## Supplementary File 1. Zonkey (Schubert et al. 2017) report for donkey specimen Ancient1. for "No genetic evidence yet for hinnies at Mazongshan (400-160 BCE), northwestern China": excl_ts.frq.strat (part 2 of 94)

```
   1   chr1_20430633     AAsi    C    G        0      0        2 
   1   chr1_20430633     AKia    C    G        0      0        2 
   1   chr1_20430633     AOna    C    G        0      0        2 
   1   chr1_20430633     ASom    C    G        0      0        2 
   1   chr1_20430633     HCab    C    G        0      0        2 
   1   chr1_20430633     HPrz    C    G        0      0        2 
   1   chr1_20430633     ZBoe    C    G      0.5      1        2 
   1   chr1_20430633     ZGre    C    G        0      0        2 
   1   chr1_20430633     ZHar    C    G        0      0        2 
   1   chr1_20430633   Sample    C    G        0      0        2 
   1   chr1_20447581     AAsi    G    C        0      0        2 
   1   chr1_20447581     AKia    G    C        0      0        2 
   1   chr1_20447581     AOna    G    C        0      0        2 
   1   chr1_20447581     ASom    G    C        0      0        2 
   1   chr1_20447581     HCab    G    C        0      0        2 
   1   chr1_20447581     HPrz    G    C        0      0        2 
   1   chr1_20447581     ZBoe    G    C        0      0        2 
   1   chr1_20447581     ZGre    G    C        1      2        2 
   1   chr1_20447581     ZHar    G    C        0      0        2 
   1   chr1_20447581   Sample    G    C        0      0        2 
   1   chr1_20470071     AAsi    G    C        0      0        2 
   1   chr1_20470071     AKia    G    C        1      2        2 
   1   chr1_20470071     AOna    G    C        0      0        2 
   1   chr1_20470071     ASom    G    C        0      0        2 
   1   chr1_20470071     HCab    G    C        0      0        2 
   1   chr1_20470071     HPrz    G    C        0      0        2 
   1   chr1_20470071     ZBoe    G    C        0      0        2 
   1   chr1_20470071     ZGre    G    C        0      0        2 
   1   chr1_20470071     ZHar    G    C        0      0        2 
   1   chr1_20470071   Sample    G    C        0      0        2 
   1   chr1_20487882     AAsi    C    G        0      0        2 
   1   chr1_20487882     AKia    C    G        0      0        2 
   1   chr1_20487882     AOna    C    G        0      0        2 
   1   chr1_20487882     ASom    C    G        0      0        2 
   1   chr1_20487882     HCab    C    G        1      2        2 
   1   chr1_20487882     HPrz    C    G        1      2        2 
   1   chr1_20487882     ZBoe    C    G        0      0        2 
   1   chr1_20487882     ZGre    C    G        0      0        2 
   1   chr1_20487882     ZHar    C    G        0      0        2 
   1   chr1_20487882   Sample    C    G        0      0        2 
   1   chr1_20503813     AAsi    C    G        0      0        2 
   1   chr1_20503813     AKia    C    G        0      0        2 
   1   chr1_20503813     AOna    C    G        0      0        2 
   1   chr1_20503813     ASom    C    G        0      0        2 
   1   chr1_20503813     HCab    C    G        0      0        2 
   1   chr1_20503813     HPrz    C    G      0.5      1        2 
   1   chr1_20503813     ZBoe    C    G        0      0        2 
   1   chr1_20503813     ZGre    C    G        0      0        2 
   1   chr1_20503813     ZHar    C    G        0      0        2 
   1   chr1_20503813   Sample    C    G        0      0        2 
   1   chr1_20553551     AAsi    C    A        0      0        2 
   1   chr1_20553551     AKia    C    A        0      0        2 
   1   chr1_20553551     AOna    C    A        0      0        2 
   1   chr1_20553551     ASom    C    A        0      0        2 
   1   chr1_20553551     HCab    C    A        0      0        2 
   1   chr1_20553551     HPrz    C    A        0      0        2 
   1   chr1_20553551     ZBoe    C    A        0      0        2 
   1   chr1_20553551     ZGre    C    A      0.5      1        2 
   1   chr1_20553551     ZHar    C    A        0      0        2 
   1   chr1_20553551   Sample    C    A        0      0        2 
   1   chr1_20584276     AAsi    A    C        0      0        2 
   1   chr1_20584276     AKia    A    C        0      0        2 
   1   chr1_20584276     AOna    A    C        0      0        2 
   1   chr1_20584276     ASom    A    C        0      0        2 
   1   chr1_20584276     HCab    A    C        0      0        2 
   1   chr1_20584276     HPrz    A    C        0      0        2 
   1   chr1_20584276     ZBoe    A    C        0      0        2 
   1   chr1_20584276     ZGre    A    C        0      0        2 
   1   chr1_20584276     ZHar    A    C        1      2        2 
   1   chr1_20584276   Sample    A    C        0      0        2 
   1   chr1_20585607     AAsi    C    A        0      0        2 
   1   chr1_20585607     AKia    C    A        0      0        2 
   1   chr1_20585607     AOna    C    A        0      0        2 
   1   chr1_20585607     ASom    C    A        0      0        2 
   1   chr1_20585607     HCab    C    A        1      2        2 
   1   chr1_20585607     HPrz    C    A        1      2        2 
   1   chr1_20585607     ZBoe    C    A        0      0        2 
   1   chr1_20585607     ZGre    C    A        0      0        2 
   1   chr1_20585607     ZHar    C    A        0      0        2 
   1   chr1_20585607   Sample    C    A        0      0        2 
   1   chr1_20621079     AAsi    T    G        0      0        2 
   1   chr1_20621079     AKia    T    G        0      0        2 
   1   chr1_20621079     AOna    T    G        0      0        2 
   1   chr1_20621079     ASom    T    G        0      0        2 
   1   chr1_20621079     HCab    T    G        0      0        2 
   1   chr1_20621079     HPrz    T    G        0      0        2 
   1   chr1_20621079     ZBoe    T    G        0      0        2 
   1   chr1_20621079     ZGre    T    G        0      0        2 
   1   chr1_20621079     ZHar    T    G      0.5      1        2 
   1   chr1_20621079   Sample    T    G        0      0        2 
   1   chr1_20641237     AAsi    C    A        0      0        2 
   1   chr1_20641237     AKia    C    A        0      0        2 
   1   chr1_20641237     AOna    C    A        0      0        2 
   1   chr1_20641237     ASom    C    A        0      0        2 
   1   chr1_20641237     HCab    C    A        1      2        2 
   1   chr1_20641237     HPrz    C    A        1      2        2 
   1   chr1_20641237     ZBoe    C    A        0      0        2 
   1   chr1_20641237     ZGre    C    A        0      0        2 
   1   chr1_20641237     ZHar    C    A        0      0        2 
   1   chr1_20641237   Sample    C    A        0      0        2 
   1   chr1_20642134     AAsi    T    A        1      2        2 
   1   chr1_20642134     AKia    T    A        0      0        2 
   1   chr1_20642134     AOna    T    A        0      0        2 
   1   chr1_20642134     ASom    T    A        1      2        2 
   1   chr1_20642134     HCab    T    A        1      2        2 
   1   chr1_20642134     HPrz    T    A        1      2        2 
   1   chr1_20642134     ZBoe    T    A        0      0        2 
   1   chr1_20642134     ZGre    T    A        0      0        2 
   1   chr1_20642134     ZHar    T    A        0      0        2 
   1   chr1_20642134   Sample    T    A        1      2        2 
   1   chr1_20657649     AAsi    G    C      0.5      1        2 
   1   chr1_20657649     AKia    G    C        0      0        2 
   1   chr1_20657649     AOna    G    C        0      0        2 
   1   chr1_20657649     ASom    G    C        0      0        2 
   1   chr1_20657649     HCab    G    C        0      0        2 
   1   chr1_20657649     HPrz    G    C        0      0        2 
   1   chr1_20657649     ZBoe    G    C        0      0        2 
   1   chr1_20657649     ZGre    G    C        0      0        2 
   1   chr1_20657649     ZHar    G    C        0      0        2 
   1   chr1_20657649   Sample    G    C        0      0        2 
   1   chr1_20664959     AAsi    C    G        0      0        2 
   1   chr1_20664959     AKia    C    G        0      0        2 
   1   chr1_20664959     AOna    C    G        0      0        2 
   1   chr1_20664959     ASom    C    G        0      0        2 
   1   chr1_20664959     HCab    C    G        0      0        2 
   1   chr1_20664959     HPrz    C    G        0      0        2 
   1   chr1_20664959     ZBoe    C    G        0      0        2 
   1   chr1_20664959     ZGre    C    G        0      0        2 
   1   chr1_20664959     ZHar    C    G      0.5      1        2 
   1   chr1_20664959   Sample    C    G        0      0        2 
   1   chr1_20691032     AAsi    A    C        0      0        2 
   1   chr1_20691032     AKia    A    C        0      0        2 
   1   chr1_20691032     AOna    A    C        0      0        2 
   1   chr1_20691032     ASom    A    C        0      0        2 
   1   chr1_20691032     HCab    A    C        0      0        2 
   1   chr1_20691032     HPrz    A    C        0      0        2 
   1   chr1_20691032     ZBoe    A    C      0.5      1        2 
   1   chr1_20691032     ZGre    A    C        0      0        2 
   1   chr1_20691032     ZHar    A    C        0      0        2 
   1   chr1_20691032   Sample    A    C        0      0        2 
   1   chr1_20694695     AAsi    T    G        0      0        2 
   1   chr1_20694695     AKia    T    G        0      0        2 
   1   chr1_20694695     AOna    T    G        0      0        2 
   1   chr1_20694695     ASom    T    G        0      0        2 
   1   chr1_20694695     HCab    T    G        0      0        2 
   1   chr1_20694695     HPrz    T    G        0      0        2 
   1   chr1_20694695     ZBoe    T    G        0      0        2 
   1   chr1_20694695     ZGre    T    G        1      2        2 
   1   chr1_20694695     ZHar    T    G        0      0        2 
   1   chr1_20694695   Sample    T    G        0      0        2 
   1   chr1_20695799     AAsi    G    T        0      0        2 
   1   chr1_20695799     AKia    G    T        0      0        2 
   1   chr1_20695799     AOna    G    T        0      0        2 
   1   chr1_20695799     ASom    G    T      0.5      1        2 
   1   chr1_20695799     HCab    G    T        0      0        2 
   1   chr1_20695799     HPrz    G    T        0      0        2 
   1   chr1_20695799     ZBoe    G    T        0      0        2 
   1   chr1_20695799     ZGre    G    T        0      0        2 
   1   chr1_20695799     ZHar    G    T        0      0        2 
   1   chr1_20695799   Sample    G    T        0      0        2 
   1   chr1_20700129     AAsi    A    T        1      2        2 
   1   chr1_20700129     AKia    A    T        0      0        2 
   1   chr1_20700129     AOna    A    T        1      2        2 
   1   chr1_20700129     ASom    A    T        1      2        2 
   1   chr1_20700129     HCab    A    T        0      0        2 
   1   chr1_20700129     HPrz    A    T        0      0        2 
   1   chr1_20700129     ZBoe    A    T        0      0        2 
   1   chr1_20700129     ZGre    A    T        0      0        2 
   1   chr1_20700129     ZHar    A    T        0      0        2 
   1   chr1_20700129   Sample    A    T        1      2        2 
   1   chr1_20703548     AAsi    A    C        0      0        2 
   1   chr1_20703548     AKia    A    C        0      0        2 
   1   chr1_20703548     AOna    A    C        0      0        2 
   1   chr1_20703548     ASom    A    C        0      0        2 
   1   chr1_20703548     HCab    A    C        0      0        2 
   1   chr1_20703548     HPrz    A    C        0      0        2 
   1   chr1_20703548     ZBoe    A    C      0.5      1        2 
   1   chr1_20703548     ZGre    A    C        0      0        2 
   1   chr1_20703548     ZHar    A    C        0      0        2 
   1   chr1_20703548   Sample    A    C        0      0        2 
   1   chr1_20713514     AAsi    G    C        1      2        2 
   1   chr1_20713514     AKia    G    C        0      0        2 
   1   chr1_20713514     AOna    G    C        0      0        2 
   1   chr1_20713514     ASom    G    C        0      0        2 
   1   chr1_20713514     HCab    G    C        0      0        2 
   1   chr1_20713514     HPrz    G    C        0      0        2 
   1   chr1_20713514     ZBoe    G    C        0      0        2 
   1   chr1_20713514     ZGre    G    C        0      0        2 
   1   chr1_20713514     ZHar    G    C        0      0        2 
   1   chr1_20713514   Sample    G    C        0      0        2 
   1   chr1_20714105     AAsi    A    C        0      0        2 
   1   chr1_20714105     AKia    A    C        0      0        2 
   1   chr1_20714105     AOna    A    C        0      0        2 
   1   chr1_20714105     ASom    A    C        0      0        2 
   1   chr1_20714105     HCab    A    C        0      0        2 
   1   chr1_20714105     HPrz    A    C        0      0        2 
   1   chr1_20714105     ZBoe    A    C      0.5      1        2 
   1   chr1_20714105     ZGre    A    C        0      0        2 
   1   chr1_20714105     ZHar    A    C        0      0        2 
   1   chr1_20714105   Sample    A    C        0      0        2 
   1   chr1_20716838     AAsi    G    C        0      0        2 
   1   chr1_20716838     AKia    G    C        1      2        2 
   1   chr1_20716838     AOna    G    C        1      2        2 
   1   chr1_20716838     ASom    G    C        0      0        2 
   1   chr1_20716838     HCab    G    C        0      0        2 
   1   chr1_20716838     HPrz    G    C        0      0        2 
   1   chr1_20716838     ZBoe    G    C        0      0        2 
   1   chr1_20716838     ZGre    G    C        0      0        2 
   1   chr1_20716838     ZHar    G    C        0      0        2 
   1   chr1_20716838   Sample    G    C        0      0        2 
   1   chr1_20730692     AAsi    C    G        0      0        2 
   1   chr1_20730692     AKia    C    G        0      0        2 
   1   chr1_20730692     AOna    C    G        0      0        2 
   1   chr1_20730692     ASom    C    G        0      0        2 
   1   chr1_20730692     HCab    C    G        0      0        2 
   1   chr1_20730692     HPrz    C    G        0      0        2 
   1   chr1_20730692     ZBoe    C    G        1      2        2 
   1   chr1_20730692     ZGre    C    G        0      0        2 
   1   chr1_20730692     ZHar    C    G        0      0        2 
   1   chr1_20730692   Sample    C    G        0      0        2 
   1   chr1_20739712     AAsi    C    G        0      0        2 
   1   chr1_20739712     AKia    C    G        0      0        2 
   1   chr1_20739712     AOna    C    G        0      0        2 
   1   chr1_20739712     ASom    C    G        1      2        2 
   1   chr1_20739712     HCab    C    G        0      0        2 
   1   chr1_20739712     HPrz    C    G        0      0        2 
   1   chr1_20739712     ZBoe    C    G        0      0        2 
   1   chr1_20739712     ZGre    C    G        0      0        2 
   1   chr1_20739712     ZHar    C    G        0      0        2 
   1   chr1_20739712   Sample    C    G        0      0        2 
   1   chr1_20741510     AAsi    C    G        0      0        2 
   1   chr1_20741510     AKia    C    G        0      0        2 
   1   chr1_20741510     AOna    C    G        0      0        2 
   1   chr1_20741510     ASom    C    G        0      0        2 
   1   chr1_20741510     HCab    C    G        0      0        2 
   1   chr1_20741510     HPrz    C    G      0.5      1        2 
   1   chr1_20741510     ZBoe    C    G        0      0        2 
   1   chr1_20741510     ZGre    C    G        0      0        2 
   1   chr1_20741510     ZHar    C    G        0      0        2 
   1   chr1_20741510   Sample    C    G        0      0        2 
   1   chr1_20760979     AAsi    C    G        0      0        2 
   1   chr1_20760979     AKia    C    G        0      0        2 
   1   chr1_20760979     AOna    C    G        0      0        2 
   1   chr1_20760979     ASom    C    G        0      0        2 
   1   chr1_20760979     HCab    C    G        0      0        2 
   1   chr1_20760979     HPrz    C    G        0      0        2 
   1   chr1_20760979     ZBoe    C    G        0      0        2 
   1   chr1_20760979     ZGre    C    G        1      2        2 
   1   chr1_20760979     ZHar    C    G        0      0        2 
   1   chr1_20760979   Sample    C    G        0      0        2 
   1   chr1_20786841     AAsi    A    C        0      0        2 
   1   chr1_20786841     AKia    A    C        0      0        2 
   1   chr1_20786841     AOna    A    C        0      0        2 
   1   chr1_20786841     ASom    A    C        0      0        2 
   1   chr1_20786841     HCab    A    C        0      0        2 
   1   chr1_20786841     HPrz    A    C        0      0        2 
   1   chr1_20786841     ZBoe    A    C        0      0        2 
   1   chr1_20786841     ZGre    A    C        1      2        2 
   1   chr1_20786841     ZHar    A    C        0      0        2 
   1   chr1_20786841   Sample    A    C        0      0        2 
   1   chr1_20799013     AAsi    G    T        0      0        2 
   1   chr1_20799013     AKia    G    T        0      0        2 
   1   chr1_20799013     AOna    G    T        0      0        2 
   1   chr1_20799013     ASom    G    T        0      0        2 
   1   chr1_20799013     HCab    G    T        1      2        2 
   1   chr1_20799013     HPrz    G    T        1      2        2 
   1   chr1_20799013     ZBoe    G    T        0      0        2 
   1   chr1_20799013     ZGre    G    T        0      0        2 
   1   chr1_20799013     ZHar    G    T        0      0        2 
   1   chr1_20799013   Sample    G    T        0      0        2 
   1   chr1_20845405     AAsi    G    C        0      0        2 
   1   chr1_20845405     AKia    G    C        1      2        2 
   1   chr1_20845405     AOna    G    C        0      0        2 
   1   chr1_20845405     ASom    G    C        0      0        2 
   1   chr1_20845405     HCab    G    C        0      0        2 
   1   chr1_20845405     HPrz    G    C        0      0        2 
   1   chr1_20845405     ZBoe    G    C        0      0        2 
   1   chr1_20845405     ZGre    G    C        0      0        2 
   1   chr1_20845405     ZHar    G    C        0      0        2 
   1   chr1_20845405   Sample    G    C        0      0        2 
   1   chr1_20851929     AAsi    T    G        0      0        2 
   1   chr1_20851929     AKia    T    G        0      0        2 
   1   chr1_20851929     AOna    T    G        0      0        2 
   1   chr1_20851929     ASom    T    G        0      0        2 
   1   chr1_20851929     HCab    T    G      0.5      1        2 
   1   chr1_20851929     HPrz    T    G      0.5      1        2 
   1   chr1_20851929     ZBoe    T    G        0      0        2 
   1   chr1_20851929     ZGre    T    G        1      2        2 
   1   chr1_20851929     ZHar    T    G        0      0        2 
   1   chr1_20851929   Sample    T    G        0      0        2 
   1   chr1_20855791     AAsi    T    G        0      0        2 
   1   chr1_20855791     AKia    T    G        0      0        2 
   1   chr1_20855791     AOna    T    G        0      0        2 
   1   chr1_20855791     ASom    T    G        0      0        2 
   1   chr1_20855791     HCab    T    G        0      0        2 
   1   chr1_20855791     HPrz    T    G        0      0        2 
   1   chr1_20855791     ZBoe    T    G      0.5      1        2 
   1   chr1_20855791     ZGre    T    G        0      0        2 
   1   chr1_20855791     ZHar    T    G        0      0        2 
   1   chr1_20855791   Sample    T    G        0      0        2 
   1   chr1_20864335     AAsi    G    C        0      0        2 
   1   chr1_20864335     AKia    G    C        0      0        2 
   1   chr1_20864335     AOna    G    C        0      0        2 
   1   chr1_20864335     ASom    G    C        0      0        2 
   1   chr1_20864335     HCab    G    C        0      0        2 
   1   chr1_20864335     HPrz    G    C        0      0        2 
   1   chr1_20864335     ZBoe    G    C      0.5      1        2 
   1   chr1_20864335     ZGre    G    C        1      2        2 
   1   chr1_20864335     ZHar    G    C        1      2        2 
   1   chr1_20864335   Sample    G    C        0      0        2 
   1   chr1_20867537     AAsi    C    G        0      0        2 
   1   chr1_20867537     AKia    C    G        0      0        2 
   1   chr1_20867537     AOna    C    G        0      0        2 
   1   chr1_20867537     ASom    C    G        0      0        2 
   1   chr1_20867537     HCab    C    G        0      0        2 
   1   chr1_20867537     HPrz    C    G        0      0        2 
   1   chr1_20867537     ZBoe    C    G        0      0        2 
   1   chr1_20867537     ZGre    C    G        0      0        2 
   1   chr1_20867537     ZHar    C    G        1      2        2 
   1   chr1_20867537   Sample    C    G        0      0        2 
   1   chr1_20883642     AAsi    A    C        0      0        2 
   1   chr1_20883642     AKia    A    C        1      2        2 
   1   chr1_20883642     AOna    A    C        0      0        2 
   1   chr1_20883642     ASom    A    C        0      0        2 
   1   chr1_20883642     HCab    A    C        0      0        2 
   1   chr1_20883642     HPrz    A    C        0      0        2 
   1   chr1_20883642     ZBoe    A    C        0      0        2 
   1   chr1_20883642     ZGre    A    C        0      0        2 
   1   chr1_20883642     ZHar    A    C        0      0        2 
   1   chr1_20883642   Sample    A    C        0      0        2 
   1   chr1_20885097     AAsi    T    G        0      0        2 
   1   chr1_20885097     AKia    T    G        0      0        2 
   1   chr1_20885097     AOna    T    G        0      0        2 
   1   chr1_20885097     ASom    T    G        0      0        2 
   1   chr1_20885097     HCab    T    G        0      0        2 
   1   chr1_20885097     HPrz    T    G        0      0        2 
   1   chr1_20885097     ZBoe    T    G      0.5      1        2 
   1   chr1_20885097     ZGre    T    G        0      0        2 
   1   chr1_20885097     ZHar    T    G        0      0        2 
   1   chr1_20885097   Sample    T    G        0      0        2 
   1   chr1_20886948     AAsi    A    T        0      0        2 
   1   chr1_20886948     AKia    A    T        0      0        2 
   1   chr1_20886948     AOna    A    T        0      0        2 
   1   chr1_20886948     ASom    A    T        0      0        2 
   1   chr1_20886948     HCab    A    T        1      2        2 
   1   chr1_20886948     HPrz    A    T        1      2        2 
   1   chr1_20886948     ZBoe    A    T        0      0        2 
   1   chr1_20886948     ZGre    A    T        0      0        2 
   1   chr1_20886948     ZHar    A    T        0      0        2 
   1   chr1_20886948   Sample    A    T        0      0        2 
   1   chr1_20888321     AAsi    C    G        1      2        2 
   1   chr1_20888321     AKia    C    G        0      0        2 
   1   chr1_20888321     AOna    C    G        0      0        2 
   1   chr1_20888321     ASom    C    G        1      2        2 
   1   chr1_20888321     HCab    C    G        0      0        2 
   1   chr1_20888321     HPrz    C    G        0      0        2 
   1   chr1_20888321     ZBoe    C    G        0      0        2 
   1   chr1_20888321     ZGre    C    G        0      0        2 
   1   chr1_20888321     ZHar    C    G        0      0        2 
   1   chr1_20888321   Sample    C    G        1      2        2 
   1   chr1_20888816     AAsi    C    A        0      0        2 
   1   chr1_20888816     AKia    C    A        0      0        2 
   1   chr1_20888816     AOna    C    A        0      0        2 
   1   chr1_20888816     ASom    C    A        0      0        2 
   1   chr1_20888816     HCab    C    A        0      0        2 
   1   chr1_20888816     HPrz    C    A        0      0        2 
   1   chr1_20888816     ZBoe    C    A        0      0        2 
   1   chr1_20888816     ZGre    C    A        0      0        2 
   1   chr1_20888816     ZHar    C    A        1      2        2 
   1   chr1_20888816   Sample    C    A        0      0        2 
   1   chr1_20903021     AAsi    G    T        0      0        2 
   1   chr1_20903021     AKia    G    T        0      0        2 
   1   chr1_20903021     AOna    G    T        0      0        2 
   1   chr1_20903021     ASom    G    T        0      0        2 
   1   chr1_20903021     HCab    G    T        1      2        2 
   1   chr1_20903021     HPrz    G    T        1      2        2 
   1   chr1_20903021     ZBoe    G    T        0      0        2 
   1   chr1_20903021     ZGre    G    T        0      0        2 
   1   chr1_20903021     ZHar    G    T        0      0        2 
   1   chr1_20903021   Sample    G    T        0      0        2 
   1   chr1_20922615     AAsi    T    G        0      0        2 
   1   chr1_20922615     AKia    T    G        1      2        2 
   1   chr1_20922615     AOna    T    G        0      0        2 
   1   chr1_20922615     ASom    T    G        1      2        2 
   1   chr1_20922615     HCab    T    G        0      0        2 
   1   chr1_20922615     HPrz    T    G        0      0        2 
   1   chr1_20922615     ZBoe    T    G        1      2        2 
   1   chr1_20922615     ZGre    T    G      0.5      1        2 
   1   chr1_20922615     ZHar    T    G        1      2        2 
   1   chr1_20922615   Sample    T    G        0      0        2 
   1   chr1_20930429     AAsi    G    T        0      0        2 
   1   chr1_20930429     AKia    G    T        0      0        2 
   1   chr1_20930429     AOna    G    T        0      0        2 
   1   chr1_20930429     ASom    G    T        0      0        2 
   1   chr1_20930429     HCab    G    T        0      0        2 
   1   chr1_20930429     HPrz    G    T        0      0        2 
   1   chr1_20930429     ZBoe    G    T        0      0        2 
   1   chr1_20930429     ZGre    G    T      0.5      1        2 
   1   chr1_20930429     ZHar    G    T        0      0        2 
   1   chr1_20930429   Sample    G    T        0      0        2 
   1   chr1_20938173     AAsi    G    T        0      0        2 
   1   chr1_20938173     AKia    G    T        0      0        2 
   1   chr1_20938173     AOna    G    T        0      0        2 
   1   chr1_20938173     ASom    G    T        0      0        2 
   1   chr1_20938173     HCab    G    T        0      0        2 
   1   chr1_20938173     HPrz    G    T        0      0        2 
   1   chr1_20938173     ZBoe    G    T        1      2        2 
   1   chr1_20938173     ZGre    G    T        0      0        2 
   1   chr1_20938173     ZHar    G    T        0      0        2 
   1   chr1_20938173   Sample    G    T        0      0        2 
   1   chr1_20938734     AAsi    G    C        0      0        2 
   1   chr1_20938734     AKia    G    C        0      0        2 
   1   chr1_20938734     AOna    G    C        0      0        2 
   1   chr1_20938734     ASom    G    C        1      2        2 
   1   chr1_20938734     HCab    G    C        0      0        2 
   1   chr1_20938734     HPrz    G    C        0      0        2 
   1   chr1_20938734     ZBoe    G    C        0      0        2 
   1   chr1_20938734     ZGre    G    C        0      0        2 
   1   chr1_20938734     ZHar    G    C        0      0        2 
   1   chr1_20938734   Sample    G    C        0      0        2 
   1   chr1_20947308     AAsi    C    G        0      0        2 
   1   chr1_20947308     AKia    C    G        0      0        2 
   1   chr1_20947308     AOna    C    G        0      0        2 
   1   chr1_20947308     ASom    C    G        0      0        2 
   1   chr1_20947308     HCab    C    G        1      2        2 
   1   chr1_20947308     HPrz    C    G        1      2        2 
   1   chr1_20947308     ZBoe    C    G        0      0        2 
   1   chr1_20947308     ZGre    C    G        0      0        2 
   1   chr1_20947308     ZHar    C    G        0      0        2 
   1   chr1_20947308   Sample    C    G        0      0        2 
   1   chr1_20950392     AAsi    T    G        0      0        2 
   1   chr1_20950392     AKia    T    G        0      0        2 
   1   chr1_20950392     AOna    T    G        0      0        2 
   1   chr1_20950392     ASom    T    G        0      0        2 
   1   chr1_20950392     HCab    T    G        0      0        2 
   1   chr1_20950392     HPrz    T    G        0      0        2 
   1   chr1_20950392     ZBoe    T    G        1      2        2 
   1   chr1_20950392     ZGre    T    G      0.5      1        2 
   1   chr1_20950392     ZHar    T    G        0      0        2 
   1   chr1_20950392   Sample    T    G        0      0        2 
   1   chr1_20972547     AAsi    G    C        0      0        2 
   1   chr1_20972547     AKia    G    C        0      0        2 
   1   chr1_20972547     AOna    G    C        0      0        2 
   1   chr1_20972547     ASom    G    C        1      2        2 
   1   chr1_20972547     HCab    G    C        0      0        2 
   1   chr1_20972547     HPrz    G    C        0      0        2 
   1   chr1_20972547     ZBoe    G    C        0      0        2 
   1   chr1_20972547     ZGre    G    C        0      0        2 
   1   chr1_20972547     ZHar    G    C        0      0        2 
   1   chr1_20972547   Sample    G    C        0      0        2 
   1   chr1_20976018     AAsi    A    C        0      0        2 
   1   chr1_20976018     AKia    A    C        0      0        2 
   1   chr1_20976018     AOna    A    C        0      0        2 
   1   chr1_20976018     ASom    A    C        0      0        2 
   1   chr1_20976018     HCab    A    C        0      0        2 
   1   chr1_20976018     HPrz    A    C        0      0        2 
   1   chr1_20976018     ZBoe    A    C        0      0        2 
   1   chr1_20976018     ZGre    A    C      0.5      1        2 
   1   chr1_20976018     ZHar    A    C        0      0        2 
   1   chr1_20976018   Sample    A    C        0      0        2 
   1   chr1_20980116     AAsi    G    C        0      0        2 
   1   chr1_20980116     AKia    G    C        1      2        2 
   1   chr1_20980116     AOna    G    C        0      0        2 
   1   chr1_20980116     ASom    G    C        0      0        2 
   1   chr1_20980116     HCab    G    C        0      0        2 
   1   chr1_20980116     HPrz    G    C        0      0        2 
   1   chr1_20980116     ZBoe    G    C        0      0        2 
   1   chr1_20980116     ZGre    G    C        0      0        2 
   1   chr1_20980116     ZHar    G    C        0      0        2 
   1   chr1_20980116   Sample    G    C        0      0        2 
   1   chr1_20990910     AAsi    C    A        0      0        2 
   1   chr1_20990910     AKia    C    A        0      0        2 
   1   chr1_20990910     AOna    C    A        0      0        2 
   1   chr1_20990910     ASom    C    A        0      0        2 
   1   chr1_20990910     HCab    C    A        0      0        2 
   1   chr1_20990910     HPrz    C    A        0      0        2 
   1   chr1_20990910     ZBoe    C    A      0.5      1        2 
   1   chr1_20990910     ZGre    C    A        0      0        2 
   1   chr1_20990910     ZHar    C    A        0      0        2 
   1   chr1_20990910   Sample    C    A        0      0        2 
   1   chr1_20992378     AAsi    G    C        0      0        2 
   1   chr1_20992378     AKia    G    C        1      2        2 
   1   chr1_20992378     AOna    G    C        0      0        2 
   1   chr1_20992378     ASom    G    C        0      0        2 
   1   chr1_20992378     HCab    G    C        0      0        2 
   1   chr1_20992378     HPrz    G    C        0      0        2 
   1   chr1_20992378     ZBoe    G    C        0      0        2 
   1   chr1_20992378     ZGre    G    C        0      0        2 
   1   chr1_20992378     ZHar    G    C        0      0        2 
   1   chr1_20992378   Sample    G    C        0      0        2 
   1   chr1_21009771     AAsi    T    G        0      0        2 
   1   chr1_21009771     AKia    T    G        1      2        2 
   1   chr1_21009771     AOna    T    G        0      0        2 
   1   chr1_21009771     ASom    T    G        0      0        2 
   1   chr1_21009771     HCab    T    G        0      0        2 
   1   chr1_21009771     HPrz    T    G        0      0        2 
   1   chr1_21009771     ZBoe    T    G        0      0        2 
   1   chr1_21009771     ZGre    T    G        0      0        2 
   1   chr1_21009771     ZHar    T    G        0      0        2 
   1   chr1_21009771   Sample    T    G        0      0        2 
   1   chr1_21016540     AAsi    G    C        0      0        2 
   1   chr1_21016540     AKia    G    C        1      2        2 
   1   chr1_21016540     AOna    G    C        1      2        2 
   1   chr1_21016540     ASom    G    C        0      0        2 
   1   chr1_21016540     HCab    G    C        0      0        2 
   1   chr1_21016540     HPrz    G    C        0      0        2 
   1   chr1_21016540     ZBoe    G    C        0      0        2 
   1   chr1_21016540     ZGre    G    C        0      0        2 
   1   chr1_21016540     ZHar    G    C        0      0        2 
   1   chr1_21016540   Sample    G    C        0      0        2 
   1   chr1_21022396     AAsi    C    A        0      0        2 
   1   chr1_21022396     AKia    C    A        0      0        2 
   1   chr1_21022396     AOna    C    A        1      2        2 
   1   chr1_21022396     ASom    C    A        0      0        2 
   1   chr1_21022396     HCab    C    A        0      0        2 
   1   chr1_21022396     HPrz    C    A        0      0        2 
   1   chr1_21022396     ZBoe    C    A        0      0        2 
   1   chr1_21022396     ZGre    C    A        0      0        2 
   1   chr1_21022396     ZHar    C    A        0      0        2 
   1   chr1_21022396   Sample    C    A        0      0        2 
   1   chr1_21044822     AAsi    G    T        0      0        2 
   1   chr1_21044822     AKia    G    T        0      0        2 
   1   chr1_21044822     AOna    G    T        0      0        2 
   1   chr1_21044822     ASom    G    T        0      0        2 
   1   chr1_21044822     HCab    G    T      0.5      1        2 
   1   chr1_21044822     HPrz    G    T        0      0        2 
   1   chr1_21044822     ZBoe    G    T        0      0        2 
   1   chr1_21044822     ZGre    G    T        0      0        2 
   1   chr1_21044822     ZHar    G    T        0      0        2 
   1   chr1_21044822   Sample    G    T        0      0        2 
   1   chr1_21114606     AAsi    C    G        0      0        2 
   1   chr1_21114606     AKia    C    G        0      0        2 
   1   chr1_21114606     AOna    C    G        0      0        2 
   1   chr1_21114606     ASom    C    G        0      0        2 
   1   chr1_21114606     HCab    C    G        0      0        2 
   1   chr1_21114606     HPrz    C    G        0      0        2 
   1   chr1_21114606     ZBoe    C    G        0      0        2 
   1   chr1_21114606     ZGre    C    G        0      0        2 
   1   chr1_21114606     ZHar    C    G      0.5      1        2 
   1   chr1_21114606   Sample    C    G        0      0        2 
   1   chr1_21123443     AAsi    C    A        1      2        2 
   1   chr1_21123443     AKia    C    A        0      0        2 
   1   chr1_21123443     AOna    C    A        0      0        2 
   1   chr1_21123443     ASom    C    A        1      2        2 
   1   chr1_21123443     HCab    C    A        0      0        2 
   1   chr1_21123443     HPrz    C    A        0      0        2 
   1   chr1_21123443     ZBoe    C    A        0      0        2 
   1   chr1_21123443     ZGre    C    A        0      0        2 
   1   chr1_21123443     ZHar    C    A        0      0        2 
   1   chr1_21123443   Sample    C    A        1      2        2 
   1   chr1_21129736     AAsi    G    T        0      0        2 
   1   chr1_21129736     AKia    G    T        0      0        2 
   1   chr1_21129736     AOna    G    T        0      0        2 
   1   chr1_21129736     ASom    G    T        0      0        2 
   1   chr1_21129736     HCab    G    T        1      2        2 
   1   chr1_21129736     HPrz    G    T        1      2        2 
   1   chr1_21129736     ZBoe    G    T        0      0        2 
   1   chr1_21129736     ZGre    G    T        0      0        2 
   1   chr1_21129736     ZHar    G    T        0      0        2 
   1   chr1_21129736   Sample    G    T        0      0        2 
   1   chr1_21195739     AAsi    C    A        0      0        2 
   1   chr1_21195739     AKia    C    A        0      0        2 
   1   chr1_21195739     AOna    C    A        0      0        2 
   1   chr1_21195739     ASom    C    A        0      0        2 
   1   chr1_21195739     HCab    C    A        0      0        2 
   1   chr1_21195739     HPrz    C    A        0      0        2 
   1   chr1_21195739     ZBoe    C    A      0.5      1        2 
   1   chr1_21195739     ZGre    C    A        0      0        2 
   1   chr1_21195739     ZHar    C    A        0      0        2 
   1   chr1_21195739   Sample    C    A        0      0        2 
   1   chr1_21315609     AAsi    G    T        0      0        2 
   1   chr1_21315609     AKia    G    T        0      0        2 
   1   chr1_21315609     AOna    G    T        0      0        2 
   1   chr1_21315609     ASom    G    T        0      0        2 
   1   chr1_21315609     HCab    G    T        0      0        2 
   1   chr1_21315609     HPrz    G    T        0      0        2 
   1   chr1_21315609     ZBoe    G    T        0      0        2 
   1   chr1_21315609     ZGre    G    T        0      0        2 
   1   chr1_21315609     ZHar    G    T        1      2        2 
   1   chr1_21315609   Sample    G    T        0      0        2 
   1   chr1_21327370     AAsi    T    A        0      0        2 
   1   chr1_21327370     AKia    T    A        0      0        2 
   1   chr1_21327370     AOna    T    A        0      0        2 
   1   chr1_21327370     ASom    T    A        0      0        2 
   1   chr1_21327370     HCab    T    A        0      0        2 
   1   chr1_21327370     HPrz    T    A        0      0        2 
   1   chr1_21327370     ZBoe    T    A      0.5      1        2 
   1   chr1_21327370     ZGre    T    A        0      0        2 
   1   chr1_21327370     ZHar    T    A        0      0        2 
   1   chr1_21327370   Sample    T    A        0      0        2 
   1   chr1_21358928     AAsi    G    C        0      0        2 
   1   chr1_21358928     AKia    G    C        0      0        2 
   1   chr1_21358928     AOna    G    C        1      2        2 
   1   chr1_21358928     ASom    G    C        0      0        2 
   1   chr1_21358928     HCab    G    C        0      0        2 
   1   chr1_21358928     HPrz    G    C        0      0        2 
   1   chr1_21358928     ZBoe    G    C        0      0        2 
   1   chr1_21358928     ZGre    G    C        0      0        2 
   1   chr1_21358928     ZHar    G    C        0      0        2 
   1   chr1_21358928   Sample    G    C        0      0        2 
   1   chr1_21359899     AAsi    G    C        0      0        2 
   1   chr1_21359899     AKia    G    C        1      2        2 
   1   chr1_21359899     AOna    G    C        0      0        2 
   1   chr1_21359899     ASom    G    C        0      0        2 
   1   chr1_21359899     HCab    G    C        0      0        2 
   1   chr1_21359899     HPrz    G    C        0      0        2 
   1   chr1_21359899     ZBoe    G    C        0      0        2 
   1   chr1_21359899     ZGre    G    C        0      0        2 
   1   chr1_21359899     ZHar    G    C        0      0        2 
   1   chr1_21359899   Sample    G    C        0      0        2 
   1   chr1_21364266     AAsi    T    G        0      0        2 
   1   chr1_21364266     AKia    T    G        0      0        2 
   1   chr1_21364266     AOna    T    G        0      0        2 
   1   chr1_21364266     ASom    T    G        0      0        2 
   1   chr1_21364266     HCab    T    G      0.5      1        2 
   1   chr1_21364266     HPrz    T    G        1      2        2 
   1   chr1_21364266     ZBoe    T    G        0      0        2 
   1   chr1_21364266     ZGre    T    G        0      0        2 
   1   chr1_21364266     ZHar    T    G        0      0        2 
   1   chr1_21364266   Sample    T    G        0      0        2 
   1   chr1_21364425     AAsi    C    G        0      0        2 
   1   chr1_21364425     AKia    C    G        0      0        2 
   1   chr1_21364425     AOna    C    G        1      2        2 
   1   chr1_21364425     ASom    C    G        0      0        2 
   1   chr1_21364425     HCab    C    G        0      0        2 
   1   chr1_21364425     HPrz    C    G        0      0        2 
   1   chr1_21364425     ZBoe    C    G        0      0        2 
   1   chr1_21364425     ZGre    C    G        0      0        2 
   1   chr1_21364425     ZHar    C    G        0      0        2 
   1   chr1_21364425   Sample    C    G        0      0        2 
   1   chr1_21375900     AAsi    T    G        0      0        2 
   1   chr1_21375900     AKia    T    G        0      0        2 
   1   chr1_21375900     AOna    T    G        0      0        2 
   1   chr1_21375900     ASom    T    G        0      0        2 
   1   chr1_21375900     HCab    T    G        0      0        2 
   1   chr1_21375900     HPrz    T    G      0.5      1        2 
   1   chr1_21375900     ZBoe    T    G        0      0        2 
   1   chr1_21375900     ZGre    T    G        0      0        2 
   1   chr1_21375900     ZHar    T    G        0      0        2 
   1   chr1_21375900   Sample    T    G        0      0        2 
   1   chr1_21386579     AAsi    G    T        0      0        2 
   1   chr1_21386579     AKia    G    T        0      0        2 
   1   chr1_21386579     AOna    G    T        0      0        2 
   1   chr1_21386579     ASom    G    T        0      0        2 
   1   chr1_21386579     HCab    G    T        0      0        2 
   1   chr1_21386579     HPrz    G    T        0      0        2 
   1   chr1_21386579     ZBoe    G    T        0      0        2 
   1   chr1_21386579     ZGre    G    T        0      0        2 
   1   chr1_21386579     ZHar    G    T        1      2        2 
   1   chr1_21386579   Sample    G    T        0      0        2 
   1   chr1_21393858     AAsi    C    G        0      0        2 
   1   chr1_21393858     AKia    C    G        0      0        2 
   1   chr1_21393858     AOna    C    G        0      0        2 
   1   chr1_21393858     ASom    C    G        0      0        2 
   1   chr1_21393858     HCab    C    G        1      2        2 
   1   chr1_21393858     HPrz    C    G        1      2        2 
   1   chr1_21393858     ZBoe    C    G        0      0        2 
   1   chr1_21393858     ZGre    C    G        0      0        2 
   1   chr1_21393858     ZHar    C    G        0      0        2 
   1   chr1_21393858   Sample    C    G        0      0        2 
   1   chr1_21395786     AAsi    G    T        1      2        2 
   1   chr1_21395786     AKia    G    T        0      0        2 
   1   chr1_21395786     AOna    G    T        0      0        2 
   1   chr1_21395786     ASom    G    T        1      2        2 
   1   chr1_21395786     HCab    G    T        0      0        2 
   1   chr1_21395786     HPrz    G    T        0      0        2 
   1   chr1_21395786     ZBoe    G    T        0      0        2 
   1   chr1_21395786     ZGre    G    T        0      0        2 
   1   chr1_21395786     ZHar    G    T        0      0        2 
   1   chr1_21395786   Sample    G    T        1      2        2 
   1   chr1_21404487     AAsi    C    A        0      0        2 
   1   chr1_21404487     AKia    C    A        0      0        2 
   1   chr1_21404487     AOna    C    A        0      0        2 
   1   chr1_21404487     ASom    C    A        0      0        2 
   1   chr1_21404487     HCab    C    A        0      0        2 
   1   chr1_21404487     HPrz    C    A        0      0        2 
   1   chr1_21404487     ZBoe    C    A      0.5      1        2 
   1   chr1_21404487     ZGre    C    A        0      0        2 
   1   chr1_21404487     ZHar    C    A        0      0        2 
   1   chr1_21404487   Sample    C    A        0      0        2 
   1   chr1_21412193     AAsi    T    G        0      0        2 
   1   chr1_21412193     AKia    T    G        0      0        2 
   1   chr1_21412193     AOna    T    G        0      0        2 
   1   chr1_21412193     ASom    T    G        0      0        2 
   1   chr1_21412193     HCab    T    G        1      2        2 
   1   chr1_21412193     HPrz    T    G        1      2        2 
   1   chr1_21412193     ZBoe    T    G        0      0        2 
   1   chr1_21412193     ZGre    T    G        0      0        2 
   1   chr1_21412193     ZHar    T    G        0      0        2 
   1   chr1_21412193   Sample    T    G        0      0        2 
   1   chr1_21426654     AAsi    A    C        0      0        2 
   1   chr1_21426654     AKia    A    C        0      0        2 
   1   chr1_21426654     AOna    A    C        0      0        2 
   1   chr1_21426654     ASom    A    C        0      0        2 
   1   chr1_21426654     HCab    A    C        0      0        2 
   1   chr1_21426654     HPrz    A    C        0      0        2 
   1   chr1_21426654     ZBoe    A    C        0      0        2 
   1   chr1_21426654     ZGre    A    C        0      0        2 
   1   chr1_21426654     ZHar    A    C        1      2        2 
   1   chr1_21426654   Sample    A    C        0      0        2 
   1   chr1_21439058     AAsi    A    C        0      0        2 
   1   chr1_21439058     AKia    A    C        0      0        2 
   1   chr1_21439058     AOna    A    C        0      0        2 
   1   chr1_21439058     ASom    A    C        0      0        2 
   1   chr1_21439058     HCab    A    C        1      2        2 
   1   chr1_21439058     HPrz    A    C        1      2        2 
   1   chr1_21439058     ZBoe    A    C        0      0        2 
   1   chr1_21439058     ZGre    A    C        0      0        2 
   1   chr1_21439058     ZHar    A    C        0      0        2 
   1   chr1_21439058   Sample    A    C        0      0        2 
   1   chr1_21458366     AAsi    C    G        0      0        2 
   1   chr1_21458366     AKia    C    G        0      0        2 
   1   chr1_21458366     AOna    C    G        0      0        2 
   1   chr1_21458366     ASom    C    G        0      0        2 
   1   chr1_21458366     HCab    C    G        0      0        2 
   1   chr1_21458366     HPrz    C    G      0.5      1        2 
   1   chr1_21458366     ZBoe    C    G        0      0        2 
   1   chr1_21458366     ZGre    C    G        0      0        2 
   1   chr1_21458366     ZHar    C    G        0      0        2 
   1   chr1_21458366   Sample    C    G        0      0        2 
   1   chr1_21467952     AAsi    C    G        0      0        2 
   1   chr1_21467952     AKia    C    G        0      0        2 
   1   chr1_21467952     AOna    C    G        0      0        2 
   1   chr1_21467952     ASom    C    G        0      0        2 
   1   chr1_21467952     HCab    C    G        1      2        2 
   1   chr1_21467952     HPrz    C    G        1      2        2 
   1   chr1_21467952     ZBoe    C    G        0      0        2 
   1   chr1_21467952     ZGre    C    G        0      0        2 
   1   chr1_21467952     ZHar    C    G        0      0        2 
   1   chr1_21467952   Sample    C    G        0      0        2 
   1   chr1_21468758     AAsi    C    A        1      2        2 
   1   chr1_21468758     AKia    C    A        0      0        2 
   1   chr1_21468758     AOna    C    A        0      0        2 
   1   chr1_21468758     ASom    C    A        1      2        2 
   1   chr1_21468758     HCab    C    A        0      0        2 
   1   chr1_21468758     HPrz    C    A        0      0        2 
   1   chr1_21468758     ZBoe    C    A        0      0        2 
   1   chr1_21468758     ZGre    C    A        0      0        2 
   1   chr1_21468758     ZHar    C    A        0      0        2 
   1   chr1_21468758   Sample    C    A        1      2        2 
   1   chr1_21469421     AAsi    C    G        0      0        2 
   1   chr1_21469421     AKia    C    G        0      0        2 
   1   chr1_21469421     AOna    C    G        0      0        2 
   1   chr1_21469421     ASom    C    G        0      0        2 
   1   chr1_21469421     HCab    C    G      0.5      1        2 
   1   chr1_21469421     HPrz    C    G        0      0        2 
   1   chr1_21469421     ZBoe    C    G        0      0        2 
   1   chr1_21469421     ZGre    C    G        0      0        2 
   1   chr1_21469421     ZHar    C    G        0      0        2 
   1   chr1_21469421   Sample    C    G        0      0        2 
   1   chr1_21475520     AAsi    T    A        0      0        2 
   1   chr1_21475520     AKia    T    A        1      2        2 
   1   chr1_21475520     AOna    T    A        1      2        2 
   1   chr1_21475520     ASom    T    A        0      0        2 
   1   chr1_21475520     HCab    T    A        0      0        2 
   1   chr1_21475520     HPrz    T    A        0      0        2 
   1   chr1_21475520     ZBoe    T    A        1      2        2 
   1   chr1_21475520     ZGre    T    A        1      2        2 
   1   chr1_21475520     ZHar    T    A        0      0        2 
   1   chr1_21475520   Sample    T    A        0      0        2 
   1   chr1_21500157     AAsi    C    A        0      0        2 
   1   chr1_21500157     AKia    C    A        0      0        2 
   1   chr1_21500157     AOna    C    A        0      0        2 
   1   chr1_21500157     ASom    C    A        0      0        2 
   1   chr1_21500157     HCab    C    A        0      0        2 
   1   chr1_21500157     HPrz    C    A        0      0        2 
   1   chr1_21500157     ZBoe    C    A      0.5      1        2 
   1   chr1_21500157     ZGre    C    A        0      0        2 
   1   chr1_21500157     ZHar    C    A        0      0        2 
   1   chr1_21500157   Sample    C    A        0      0        2 
   1   chr1_21564493     AAsi    T    G        0      0        2 
   1   chr1_21564493     AKia    T    G        0      0        2 
   1   chr1_21564493     AOna    T    G        0      0        2 
   1   chr1_21564493     ASom    T    G        0      0        2 
   1   chr1_21564493     HCab    T    G        1      2        2 
   1   chr1_21564493     HPrz    T    G        0      0        2 
   1   chr1_21564493     ZBoe    T    G        0      0        2 
   1   chr1_21564493     ZGre    T    G        0      0        2 
   1   chr1_21564493     ZHar    T    G        0      0        2 
   1   chr1_21564493   Sample    T    G        0      0        2 
   1   chr1_21604186     AAsi    G    C      0.5      1        2 
   1   chr1_21604186     AKia    G    C        0      0        2 
   1   chr1_21604186     AOna    G    C        0      0        2 
   1   chr1_21604186     ASom    G    C        0      0        2 
   1   chr1_21604186     HCab    G    C        0      0        2 
   1   chr1_21604186     HPrz    G    C        0      0        2 
   1   chr1_21604186     ZBoe    G    C        0      0        2 
   1   chr1_21604186     ZGre    G    C        0      0        2 
   1   chr1_21604186     ZHar    G    C        0      0        2 
   1   chr1_21604186   Sample    G    C        0      0        2 
   1   chr1_21660862     AAsi    A    T        0      0        2 
   1   chr1_21660862     AKia    A    T        0      0        2 
   1   chr1_21660862     AOna    A    T        0      0        2 
   1   chr1_21660862     ASom    A    T        0      0        2 
   1   chr1_21660862     HCab    A    T        0      0        2 
   1   chr1_21660862     HPrz    A    T        0      0        2 
   1   chr1_21660862     ZBoe    A    T        1      2        2 
   1   chr1_21660862     ZGre    A    T        0      0        2 
   1   chr1_21660862     ZHar    A    T        0      0        2 
   1   chr1_21660862   Sample    A    T        0      0        2 
   1   chr1_21687224     AAsi    G    T        0      0        2 
   1   chr1_21687224     AKia    G    T        0      0        2 
   1   chr1_21687224     AOna    G    T        0      0        2 
   1   chr1_21687224     ASom    G    T        0      0        2 
   1   chr1_21687224     HCab    G    T        1      2        2 
   1   chr1_21687224     HPrz    G    T        1      2        2 
   1   chr1_21687224     ZBoe    G    T        0      0        2 
   1   chr1_21687224     ZGre    G    T        0      0        2 
   1   chr1_21687224     ZHar    G    T        0      0        2 
   1   chr1_21687224   Sample    G    T        0      0        2 
   1   chr1_21690279     AAsi    C    G        1      2        2 
   1   chr1_21690279     AKia    C    G        0      0        2 
   1   chr1_21690279     AOna    C    G        0      0        2 
   1   chr1_21690279     ASom    C    G        1      2        2 
   1   chr1_21690279     HCab    C    G        0      0        2 
   1   chr1_21690279     HPrz    C    G        0      0        2 
   1   chr1_21690279     ZBoe    C    G        0      0        2 
   1   chr1_21690279     ZGre    C    G        0      0        2 
   1   chr1_21690279     ZHar    C    G        0      0        2 
   1   chr1_21690279   Sample    C    G        1      2        2 
   1   chr1_21708806     AAsi    G    C      0.5      1        2 
   1   chr1_21708806     AKia    G    C        0      0        2 
   1   chr1_21708806     AOna    G    C        0      0        2 
   1   chr1_21708806     ASom    G    C        0      0        2 
   1   chr1_21708806     HCab    G    C        0      0        2 
   1   chr1_21708806     HPrz    G    C        0      0        2 
   1   chr1_21708806     ZBoe    G    C        0      0        2 
   1   chr1_21708806     ZGre    G    C        0      0        2 
   1   chr1_21708806     ZHar    G    C        0      0        2 
   1   chr1_21708806   Sample    G    C        0      0        2 
   1   chr1_21712791     AAsi    T    G        0      0        2 
   1   chr1_21712791     AKia    T    G        0      0        2 
   1   chr1_21712791     AOna    T    G        1      2        2 
   1   chr1_21712791     ASom    T    G        0      0        2 
   1   chr1_21712791     HCab    T    G        0      0        2 
   1   chr1_21712791     HPrz    T    G        0      0        2 
   1   chr1_21712791     ZBoe    T    G        0      0        2 
   1   chr1_21712791     ZGre    T    G        0      0        2 
   1   chr1_21712791     ZHar    T    G        0      0        2 
   1   chr1_21712791   Sample    T    G        0      0        2 
   1   chr1_21713718     AAsi    G    C        0      0        2 
   1   chr1_21713718     AKia    G    C        0      0        2 
   1   chr1_21713718     AOna    G    C        0      0        2 
   1   chr1_21713718     ASom    G    C        0      0        2 
   1   chr1_21713718     HCab    G    C        1      2        2 
   1   chr1_21713718     HPrz    G    C        1      2        2 
   1   chr1_21713718     ZBoe    G    C        0      0        2 
   1   chr1_21713718     ZGre    G    C        1      2        2 
   1   chr1_21713718     ZHar    G    C        1      2        2 
   1   chr1_21713718   Sample    G    C        0      0        2 
   1   chr1_21718527     AAsi    A    T      0.5      1        2 
   1   chr1_21718527     AKia    A    T        0      0        2 
   1   chr1_21718527     AOna    A    T        0      0        2 
   1   chr1_21718527     ASom    A    T        0      0        2 
   1   chr1_21718527     HCab    A    T        0      0        2 
   1   chr1_21718527     HPrz    A    T        0      0        2 
   1   chr1_21718527     ZBoe    A    T        0      0        2 
   1   chr1_21718527     ZGre    A    T        0      0        2 
   1   chr1_21718527     ZHar    A    T        0      0        2 
   1   chr1_21718527   Sample    A    T        1      2        2 
   1   chr1_21723485     AAsi    T    G      0.5      1        2 
   1   chr1_21723485     AKia    T    G        0      0        2 
   1   chr1_21723485     AOna    T    G        0      0        2 
   1   chr1_21723485     ASom    T    G        0      0        2 
   1   chr1_21723485     HCab    T    G        0      0        2 
   1   chr1_21723485     HPrz    T    G        0      0        2 
   1   chr1_21723485     ZBoe    T    G        0      0        2 
   1   chr1_21723485     ZGre    T    G        0      0        2 
   1   chr1_21723485     ZHar    T    G        0      0        2 
   1   chr1_21723485   Sample    T    G        0      0        2 
   1   chr1_21735363     AAsi    C    G        0      0        2 
   1   chr1_21735363     AKia    C    G      0.5      1        2 
   1   chr1_21735363     AOna    C    G        0      0        2 
   1   chr1_21735363     ASom    C    G        0      0        2 
   1   chr1_21735363     HCab    C    G        0      0        2 
   1   chr1_21735363     HPrz    C    G        0      0        2 
   1   chr1_21735363     ZBoe    C    G        0      0        2 
   1   chr1_21735363     ZGre    C    G        0      0        2 
   1   chr1_21735363     ZHar    C    G        0      0        2 
   1   chr1_21735363   Sample    C    G        0      0        2 
   1   chr1_21748717     AAsi    G    T        0      0        2 
   1   chr1_21748717     AKia    G    T        0      0        2 
   1   chr1_21748717     AOna    G    T        0      0        2 
   1   chr1_21748717     ASom    G    T        0      0        2 
   1   chr1_21748717     HCab    G    T        1      2        2 
   1   chr1_21748717     HPrz    G    T        1      2        2 
   1   chr1_21748717     ZBoe    G    T        0      0        2 
   1   chr1_21748717     ZGre    G    T        0      0        2 
   1   chr1_21748717     ZHar    G    T        0      0        2 
   1   chr1_21748717   Sample    G    T        0      0        2 
   1   chr1_21764308     AAsi    C    A        0      0        2 
   1   chr1_21764308     AKia    C    A        0      0        2 
   1   chr1_21764308     AOna    C    A        0      0        2 
   1   chr1_21764308     ASom    C    A        0      0        2 
   1   chr1_21764308     HCab    C    A        0      0        2 
   1   chr1_21764308     HPrz    C    A        0      0        2 
   1   chr1_21764308     ZBoe    C    A        0      0        2 
   1   chr1_21764308     ZGre    C    A        0      0        2 
   1   chr1_21764308     ZHar    C    A      0.5      1        2 
   1   chr1_21764308   Sample    C    A        0      0        2 
   1   chr1_21776853     AAsi    C    A        0      0        2 
   1   chr1_21776853     AKia    C    A        1      2        2 
   1   chr1_21776853     AOna    C    A        1      2        2 
   1   chr1_21776853     ASom    C    A        0      0        2 
   1   chr1_21776853     HCab    C    A        0      0        2 
   1   chr1_21776853     HPrz    C    A        0      0        2 
   1   chr1_21776853     ZBoe    C    A        0      0        2 
   1   chr1_21776853     ZGre    C    A        0      0        2 
   1   chr1_21776853     ZHar    C    A        0      0        2 
   1   chr1_21776853   Sample    C    A        0      0        2 
   1   chr1_21781806     AAsi    G    T        1      2        2 
   1   chr1_21781806     AKia    G    T        0      0        2 
   1   chr1_21781806     AOna    G    T        0      0        2 
   1   chr1_21781806     ASom    G    T        1      2        2 
   1   chr1_21781806     HCab    G    T        0      0        2 
   1   chr1_21781806     HPrz    G    T        0      0        2 
   1   chr1_21781806     ZBoe    G    T        0      0        2 
   1   chr1_21781806     ZGre    G    T        0      0        2 
   1   chr1_21781806     ZHar    G    T        0      0        2 
   1   chr1_21781806   Sample    G    T        1      2        2 
   1   chr1_21782920     AAsi    G    C        0      0        2 
   1   chr1_21782920     AKia    G    C        0      0        2 
   1   chr1_21782920     AOna    G    C        0      0        2 
   1   chr1_21782920     ASom    G    C        0      0        2 
   1   chr1_21782920     HCab    G    C        1      2        2 
   1   chr1_21782920     HPrz    G    C        1      2        2 
   1   chr1_21782920     ZBoe    G    C        0      0        2 
   1   chr1_21782920     ZGre    G    C        0      0        2 
   1   chr1_21782920     ZHar    G    C        0      0        2 
   1   chr1_21782920   Sample    G    C        0      0        2 
   1   chr1_21806097     AAsi    C    A        0      0        2 
   1   chr1_21806097     AKia    C    A      0.5      1        2 
   1   chr1_21806097     AOna    C    A        0      0        2 
   1   chr1_21806097     ASom    C    A        0      0        2 
   1   chr1_21806097     HCab    C    A        0      0        2 
   1   chr1_21806097     HPrz    C    A        0      0        2 
   1   chr1_21806097     ZBoe    C    A        0      0        2 
   1   chr1_21806097     ZGre    C    A        0      0        2 
   1   chr1_21806097     ZHar    C    A        0      0        2 
   1   chr1_21806097   Sample    C    A        0      0        2 
   1   chr1_21812092     AAsi    T    G        1      2        2 
   1   chr1_21812092     AKia    T    G        1      2        2 
   1   chr1_21812092     AOna    T    G        1      2        2 
   1   chr1_21812092     ASom    T    G        1      2        2 
   1   chr1_21812092     HCab    T    G        0      0        2 
   1   chr1_21812092     HPrz    T    G        0      0        2 
   1   chr1_21812092     ZBoe    T    G        0      0        2 
   1   chr1_21812092     ZGre    T    G        0      0        2 
   1   chr1_21812092     ZHar    T    G        0      0        2 
   1   chr1_21812092   Sample    T    G        1      2        2 
   1   chr1_21854526     AAsi    T    G        0      0        2 
   1   chr1_21854526     AKia    T    G        0      0        2 
   1   chr1_21854526     AOna    T    G        0      0        2 
   1   chr1_21854526     ASom    T    G        0      0        2 
   1   chr1_21854526     HCab    T    G        1      2        2 
   1   chr1_21854526     HPrz    T    G        1      2        2 
   1   chr1_21854526     ZBoe    T    G        0      0        2 
   1   chr1_21854526     ZGre    T    G        0      0        2 
   1   chr1_21854526     ZHar    T    G        0      0        2 
   1   chr1_21854526   Sample    T    G        0      0        2 
   1   chr1_21859125     AAsi    A    C        0      0        2 
   1   chr1_21859125     AKia    A    C        1      2        2 
   1   chr1_21859125     AOna    A    C        0      0        2 
   1   chr1_21859125     ASom    A    C        0      0        2 
   1   chr1_21859125     HCab    A    C        0      0        2 
   1   chr1_21859125     HPrz    A    C        0      0        2 
   1   chr1_21859125     ZBoe    A    C        0      0        2 
   1   chr1_21859125     ZGre    A    C        0      0        2 
   1   chr1_21859125     ZHar    A    C        0      0        2 
   1   chr1_21859125   Sample    A    C        0      0        2 
   1   chr1_21862041     AAsi    G    C        0      0        2 
   1   chr1_21862041     AKia    G    C        0      0        2 
   1   chr1_21862041     AOna    G    C        0      0        2 
   1   chr1_21862041     ASom    G    C        0      0        2 
   1   chr1_21862041     HCab    G    C        0      0        2 
   1   chr1_21862041     HPrz    G    C        0      0        2 
   1   chr1_21862041     ZBoe    G    C        1      2        2 
   1   chr1_21862041     ZGre    G    C        1      2        2 
   1   chr1_21862041     ZHar    G    C        1      2        2 
   1   chr1_21862041   Sample    G    C        0      0        2 
   1   chr1_21862615     AAsi    C    A        0      0        2 
   1   chr1_21862615     AKia    C    A        1      2        2 
   1   chr1_21862615     AOna    C    A        0      0        2 
   1   chr1_21862615     ASom    C    A        0      0        2 
   1   chr1_21862615     HCab    C    A        0      0        2 
   1   chr1_21862615     HPrz    C    A        0      0        2 
   1   chr1_21862615     ZBoe    C    A        0      0        2 
   1   chr1_21862615     ZGre    C    A        0      0        2 
   1   chr1_21862615     ZHar    C    A        0      0        2 
   1   chr1_21862615   Sample    C    A        0      0        2 
   1   chr1_21871145     AAsi    C    G        0      0        2 
   1   chr1_21871145     AKia    C    G        0      0        2 
   1   chr1_21871145     AOna    C    G        0      0        2 
   1   chr1_21871145     ASom    C    G        0      0        2 
   1   chr1_21871145     HCab    C    G      0.5      1        2 
   1   chr1_21871145     HPrz    C    G      0.5      1        2 
   1   chr1_21871145     ZBoe    C    G        0      0        2 
   1   chr1_21871145     ZGre    C    G        0      0        2 
   1   chr1_21871145     ZHar    C    G        0      0        2 
   1   chr1_21871145   Sample    C    G        0      0        2 
   1   chr1_21876382     AAsi    G    C        0      0        2 
   1   chr1_21876382     AKia    G    C        0      0        2 
   1   chr1_21876382     AOna    G    C        0      0        2 
   1   chr1_21876382     ASom    G    C        0      0        2 
   1   chr1_21876382     HCab    G    C      0.5      1        2 
   1   chr1_21876382     HPrz    G    C        0      0        2 
   1   chr1_21876382     ZBoe    G    C        0      0        2 
   1   chr1_21876382     ZGre    G    C        0      0        2 
   1   chr1_21876382     ZHar    G    C        0      0        2 
   1   chr1_21876382   Sample    G    C        0      0        2 
   1   chr1_21912768     AAsi    C    A        0      0        2 
   1   chr1_21912768     AKia    C    A      0.5      1        2 
   1   chr1_21912768     AOna    C    A        0      0        2 
   1   chr1_21912768     ASom    C    A        0      0        2 
   1   chr1_21912768     HCab    C    A        0      0        2 
   1   chr1_21912768     HPrz    C    A        0      0        2 
   1   chr1_21912768     ZBoe    C    A        0      0        2 
   1   chr1_21912768     ZGre    C    A        0      0        2 
   1   chr1_21912768     ZHar    C    A        0      0        2 
   1   chr1_21912768   Sample    C    A        0      0        2 
   1   chr1_21913244     AAsi    A    C        0      0        2 
   1   chr1_21913244     AKia    A    C        0      0        2 
   1   chr1_21913244     AOna    A    C        0      0        2 
   1   chr1_21913244     ASom    A    C      0.5      1        2 
   1   chr1_21913244     HCab    A    C        0      0        2 
   1   chr1_21913244     HPrz    A    C        0      0        2 
   1   chr1_21913244     ZBoe    A    C        0      0        2 
   1   chr1_21913244     ZGre    A    C        0      0        2 
   1   chr1_21913244     ZHar    A    C        0      0        2 
   1   chr1_21913244   Sample    A    C        0      0        2 
   1   chr1_21925109     AAsi    C    G        0      0        2 
   1   chr1_21925109     AKia    C    G        0      0        2 
   1   chr1_21925109     AOna    C    G        0      0        2 
   1   chr1_21925109     ASom    C    G        0      0        2 
   1   chr1_21925109     HCab    C    G        0      0        2 
   1   chr1_21925109     HPrz    C    G        0      0        2 
   1   chr1_21925109     ZBoe    C    G        0      0        2 
   1   chr1_21925109     ZGre    C    G        1      2        2 
   1   chr1_21925109     ZHar    C    G        0      0        2 
   1   chr1_21925109   Sample    C    G        0      0        2 
   1   chr1_21927925     AAsi    C    G        0      0        2 
   1   chr1_21927925     AKia    C    G        0      0        2 
   1   chr1_21927925     AOna    C    G        1      2        2 
   1   chr1_21927925     ASom    C    G        0      0        2 
   1   chr1_21927925     HCab    C    G        0      0        2 
   1   chr1_21927925     HPrz    C    G        0      0        2 
   1   chr1_21927925     ZBoe    C    G        0      0        2 
   1   chr1_21927925     ZGre    C    G        0      0        2 
   1   chr1_21927925     ZHar    C    G        0      0        2 
   1   chr1_21927925   Sample    C    G        0      0        2 
   1   chr1_21969017     AAsi    A    C        1      2        2 
   1   chr1_21969017     AKia    A    C        0      0        2 
   1   chr1_21969017     AOna    A    C        0      0        2 
   1   chr1_21969017     ASom    A    C        1      2        2 
   1   chr1_21969017     HCab    A    C        0      0        2 
   1   chr1_21969017     HPrz    A    C        0      0        2 
   1   chr1_21969017     ZBoe    A    C        0      0        2 
   1   chr1_21969017     ZGre    A    C        0      0        2 
   1   chr1_21969017     ZHar    A    C        0      0        2 
   1   chr1_21969017   Sample    A    C        1      2        2 
   1   chr1_21984871     AAsi    T    A        0      0        2 
   1   chr1_21984871     AKia    T    A        0      0        2 
   1   chr1_21984871     AOna    T    A        1      2        2 
   1   chr1_21984871     ASom    T    A        0      0        2 
   1   chr1_21984871     HCab    T    A        0      0        2 
   1   chr1_21984871     HPrz    T    A        0      0        2 
   1   chr1_21984871     ZBoe    T    A        0      0        2 
   1   chr1_21984871     ZGre    T    A        0      0        2 
   1   chr1_21984871     ZHar    T    A        0      0        2 
   1   chr1_21984871   Sample    T    A        0      0        2 
   1   chr1_21991123     AAsi    C    A        0      0        2 
   1   chr1_21991123     AKia    C    A        0      0        2 
   1   chr1_21991123     AOna    C    A        0      0        2 
   1   chr1_21991123     ASom    C    A        0      0        2 
   1   chr1_21991123     HCab    C    A        1      2        2 
   1   chr1_21991123     HPrz    C    A        1      2        2 
   1   chr1_21991123     ZBoe    C    A        0      0        2 
   1   chr1_21991123     ZGre    C    A        0      0        2 
   1   chr1_21991123     ZHar    C    A        0      0        2 
   1   chr1_21991123   Sample    C    A        0      0        2 
   1   chr1_22018836     AAsi    G    T        0      0        2 
   1   chr1_22018836     AKia    G    T        0      0        2 
   1   chr1_22018836     AOna    G    T        1      2        2 
   1   chr1_22018836     ASom    G    T        0      0        2 
   1   chr1_22018836     HCab    G    T        0      0        2 
   1   chr1_22018836     HPrz    G    T        0      0        2 
   1   chr1_22018836     ZBoe    G    T        0      0        2 
   1   chr1_22018836     ZGre    G    T        0      0        2 
   1   chr1_22018836     ZHar    G    T        0      0        2 
   1   chr1_22018836   Sample    G    T        0      0        2 
   1   chr1_22029997     AAsi    G    T        0      0        2 
   1   chr1_22029997     AKia    G    T        0      0        2 
   1   chr1_22029997     AOna    G    T        1      2        2 
   1   chr1_22029997     ASom    G    T        0      0        2 
   1   chr1_22029997     HCab    G    T        0      0        2 
   1   chr1_22029997     HPrz    G    T        0      0        2 
   1   chr1_22029997     ZBoe    G    T        0      0        2 
   1   chr1_22029997     ZGre    G    T        0      0        2 
   1   chr1_22029997     ZHar    G    T        0      0        2 
   1   chr1_22029997   Sample    G    T        0      0        2 
   1   chr1_22039191     AAsi    G    C        0      0        2 
   1   chr1_22039191     AKia    G    C        0      0        2 
   1   chr1_22039191     AOna    G    C        0      0        2 
   1   chr1_22039191     ASom    G    C        0      0        2 
   1   chr1_22039191     HCab    G    C        1      2        2 
   1   chr1_22039191     HPrz    G    C        1      2        2 
   1   chr1_22039191     ZBoe    G    C        0      0        2 
   1   chr1_22039191     ZGre    G    C        0      0        2 
   1   chr1_22039191     ZHar    G    C        0      0        2 
   1   chr1_22039191   Sample    G    C        0      0        2 
   1   chr1_22064396     AAsi    G    T        1      2        2 
   1   chr1_22064396     AKia    G    T        1      2        2 
   1   chr1_22064396     AOna    G    T        1      2        2 
   1   chr1_22064396     ASom    G    T        1      2        2 
   1   chr1_22064396     HCab    G    T        0      0        2 
   1   chr1_22064396     HPrz    G    T        0      0        2 
   1   chr1_22064396     ZBoe    G    T        0      0        2 
   1   chr1_22064396     ZGre    G    T        0      0        2 
   1   chr1_22064396     ZHar    G    T        0      0        2 
   1   chr1_22064396   Sample    G    T        1      2        2 
   1   chr1_22074724     AAsi    A    T      0.5      1        2 
   1   chr1_22074724     AKia    A    T        0      0        2 
   1   chr1_22074724     AOna    A    T        0      0        2 
   1   chr1_22074724     ASom    A    T        0      0        2 
   1   chr1_22074724     HCab    A    T        0      0        2 
   1   chr1_22074724     HPrz    A    T        0      0        2 
   1   chr1_22074724     ZBoe    A    T        0      0        2 
   1   chr1_22074724     ZGre    A    T        0      0        2 
   1   chr1_22074724     ZHar    A    T        0      0        2 
   1   chr1_22074724   Sample    A    T        0      0        2 
   1   chr1_22086883     AAsi    G    C        0      0        2 
   1   chr1_22086883     AKia    G    C        0      0        2 
   1   chr1_22086883     AOna    G    C        0      0        2 
   1   chr1_22086883     ASom    G    C        0      0        2 
   1   chr1_22086883     HCab    G    C        0      0        2 
   1   chr1_22086883     HPrz    G    C      0.5      1        2 
   1   chr1_22086883     ZBoe    G    C        0      0        2 
   1   chr1_22086883     ZGre    G    C        0      0        2 
   1   chr1_22086883     ZHar    G    C        0      0        2 
   1   chr1_22086883   Sample    G    C        0      0        2 
   1   chr1_22118393     AAsi    A    T        0      0        2 
   1   chr1_22118393     AKia    A    T        0      0        2 
   1   chr1_22118393     AOna    A    T        0      0        2 
   1   chr1_22118393     ASom    A    T      0.5      1        2 
   1   chr1_22118393     HCab    A    T        0      0        2 
   1   chr1_22118393     HPrz    A    T        0      0        2 
   1   chr1_22118393     ZBoe    A    T        0      0        2 
   1   chr1_22118393     ZGre    A    T        0      0        2 
   1   chr1_22118393     ZHar    A    T        0      0        2 
   1   chr1_22118393   Sample    A    T        0      0        2 
   1   chr1_22121196     AAsi    T    A        1      2        2 
   1   chr1_22121196     AKia    T    A        0      0        2 
   1   chr1_22121196     AOna    T    A        0      0        2 
   1   chr1_22121196     ASom    T    A        1      2        2 
   1   chr1_22121196     HCab    T    A        0      0        2 
   1   chr1_22121196     HPrz    T    A        0      0        2 
   1   chr1_22121196     ZBoe    T    A        0      0        2 
   1   chr1_22121196     ZGre    T    A        0      0        2 
   1   chr1_22121196     ZHar    T    A        0      0        2 
   1   chr1_22121196   Sample    T    A        1      2        2 
   1   chr1_22139462     AAsi    C    A        0      0        2 
   1   chr1_22139462     AKia    C    A        0      0        2 
   1   chr1_22139462     AOna    C    A        0      0        2 
   1   chr1_22139462     ASom    C    A        0      0        2 
   1   chr1_22139462     HCab    C    A        0      0        2 
   1   chr1_22139462     HPrz    C    A        0      0        2 
   1   chr1_22139462     ZBoe    C    A        0      0        2 
   1   chr1_22139462     ZGre    C    A        0      0        2 
   1   chr1_22139462     ZHar    C    A        1      2        2 
   1   chr1_22139462   Sample    C    A        0      0        2 
   1   chr1_22153834     AAsi    A    T        1      2        2 
   1   chr1_22153834     AKia    A    T        0      0        2 
   1   chr1_22153834     AOna    A    T        0      0        2 
   1   chr1_22153834     ASom    A    T        1      2        2 
   1   chr1_22153834     HCab    A    T        0      0        2 
   1   chr1_22153834     HPrz    A    T        0      0        2 
   1   chr1_22153834     ZBoe    A    T        0      0        2 
   1   chr1_22153834     ZGre    A    T        0      0        2 
   1   chr1_22153834     ZHar    A    T        0      0        2 
   1   chr1_22153834   Sample    A    T        1      2        2 
   1   chr1_22154462     AAsi    T    G        0      0        2 
   1   chr1_22154462     AKia    T    G        0      0        2 
   1   chr1_22154462     AOna    T    G        0      0        2 
   1   chr1_22154462     ASom    T    G        0      0        2 
   1   chr1_22154462     HCab    T    G      0.5      1        2 
   1   chr1_22154462     HPrz    T    G        0      0        2 
   1   chr1_22154462     ZBoe    T    G        0      0        2 
   1   chr1_22154462     ZGre    T    G        0      0        2 
   1   chr1_22154462     ZHar    T    G        0      0        2 
   1   chr1_22154462   Sample    T    G        0      0        2 
   1   chr1_22156637     AAsi    T    G        0      0        2 
   1   chr1_22156637     AKia    T    G        0      0        2 
   1   chr1_22156637     AOna    T    G        1      2        2 
   1   chr1_22156637     ASom    T    G        0      0        2 
   1   chr1_22156637     HCab    T    G        0      0        2 
   1   chr1_22156637     HPrz    T    G        0      0        2 
   1   chr1_22156637     ZBoe    T    G        0      0        2 
   1   chr1_22156637     ZGre    T    G        0      0        2 
   1   chr1_22156637     ZHar    T    G        0      0        2 
   1   chr1_22156637   Sample    T    G        0      0        2 
   1   chr1_22168696     AAsi    G    T        0      0        2 
   1   chr1_22168696     AKia    G    T        0      0        2 
   1   chr1_22168696     AOna    G    T        0      0        2 
   1   chr1_22168696     ASom    G    T        0      0        2 
   1   chr1_22168696     HCab    G    T        0      0        2 
   1   chr1_22168696     HPrz    G    T      0.5      1        2 
   1   chr1_22168696     ZBoe    G    T        0      0        2 
   1   chr1_22168696     ZGre    G    T        0      0        2 
   1   chr1_22168696     ZHar    G    T        0      0        2 
   1   chr1_22168696   Sample    G    T        0      0        2 
   1   chr1_22180164     AAsi    T    A        0      0        2 
   1   chr1_22180164     AKia    T    A        0      0        2 
   1   chr1_22180164     AOna    T    A        0      0        2 
   1   chr1_22180164     ASom    T    A        0      0        2 
   1   chr1_22180164     HCab    T    A        1      2        2 
   1   chr1_22180164     HPrz    T    A      0.5      1        2 
   1   chr1_22180164     ZBoe    T    A        0      0        2 
   1   chr1_22180164     ZGre    T    A        0      0        2 
   1   chr1_22180164     ZHar    T    A        0      0        2 
   1   chr1_22180164   Sample    T    A        0      0        2 
   1   chr1_22186411     AAsi    G    C        0      0        2 
   1   chr1_22186411     AKia    G    C      0.5      1        2 
   1   chr1_22186411     AOna    G    C        0      0        2 
   1   chr1_22186411     ASom    G    C        0      0        2 
   1   chr1_22186411     HCab    G    C        0      0        2 
   1   chr1_22186411     HPrz    G    C        0      0        2 
   1   chr1_22186411     ZBoe    G    C        0      0        2 
   1   chr1_22186411     ZGre    G    C        0      0        2 
   1   chr1_22186411     ZHar    G    C        0      0        2 
   1   chr1_22186411   Sample    G    C        0      0        2 
   1   chr1_22225440     AAsi    C    G        0      0        2 
   1   chr1_22225440     AKia    C    G        0      0        2 
   1   chr1_22225440     AOna    C    G        0      0        2 
   1   chr1_22225440     ASom    C    G        1      2        2 
   1   chr1_22225440     HCab    C    G        0      0        2 
   1   chr1_22225440     HPrz    C    G        0      0        2 
   1   chr1_22225440     ZBoe    C    G        0      0        2 
   1   chr1_22225440     ZGre    C    G        0      0        2 
   1   chr1_22225440     ZHar    C    G        0      0        2 
   1   chr1_22225440   Sample    C    G        0      0        2 
   1   chr1_22272738     AAsi    C    G        0      0        2 
   1   chr1_22272738     AKia    C    G        0      0        2 
   1   chr1_22272738     AOna    C    G        0      0        2 
   1   chr1_22272738     ASom    C    G        0      0        2 
   1   chr1_22272738     HCab    C    G        0      0        2 
   1   chr1_22272738     HPrz    C    G        0      0        2 
   1   chr1_22272738     ZBoe    C    G      0.5      1        2 
   1   chr1_22272738     ZGre    C    G        0      0        2 
   1   chr1_22272738     ZHar    C    G        0      0        2 
   1   chr1_22272738   Sample    C    G        0      0        2 
   1   chr1_22294049     AAsi    G    C        0      0        2 
   1   chr1_22294049     AKia    G    C        0      0        2 
   1   chr1_22294049     AOna    G    C        0      0        2 
   1   chr1_22294049     ASom    G    C        0      0        2 
   1   chr1_22294049     HCab    G    C        0      0        2 
   1   chr1_22294049     HPrz    G    C        0      0        2 
   1   chr1_22294049     ZBoe    G    C        0      0        2 
   1   chr1_22294049     ZGre    G    C      0.5      1        2 
   1   chr1_22294049     ZHar    G    C        0      0        2 
   1   chr1_22294049   Sample    G    C        0      0        2 
   1   chr1_22294786     AAsi    A    C        0      0        2 
   1   chr1_22294786     AKia    A    C        0      0        2 
   1   chr1_22294786     AOna    A    C        0      0        2 
   1   chr1_22294786     ASom    A    C        0      0        2 
   1   chr1_22294786     HCab    A    C        1      2        2 
   1   chr1_22294786     HPrz    A    C        1      2        2 
   1   chr1_22294786     ZBoe    A    C        0      0        2 
   1   chr1_22294786     ZGre    A    C        0      0        2 
   1   chr1_22294786     ZHar    A    C        0      0        2 
   1   chr1_22294786   Sample    A    C        0      0        2 
   1   chr1_22333800     AAsi    G    T        0      0        2 
   1   chr1_22333800     AKia    G    T      0.5      1        2 
   1   chr1_22333800     AOna    G    T        0      0        2 
   1   chr1_22333800     ASom    G    T        0      0        2 
   1   chr1_22333800     HCab    G    T        0      0        2 
   1   chr1_22333800     HPrz    G    T        0      0        2 
   1   chr1_22333800     ZBoe    G    T        0      0        2 
   1   chr1_22333800     ZGre    G    T        0      0        2 
   1   chr1_22333800     ZHar    G    T        0      0        2 
   1   chr1_22333800   Sample    G    T        0      0        2 
   1   chr1_22341499     AAsi    G    C        0      0        2 
   1   chr1_22341499     AKia    G    C        0      0        2 
   1   chr1_22341499     AOna    G    C        0      0        2 
   1   chr1_22341499     ASom    G    C        0      0        2 
   1   chr1_22341499     HCab    G    C        1      2        2 
   1   chr1_22341499     HPrz    G    C        1      2        2 
   1   chr1_22341499     ZBoe    G    C        0      0        2 
   1   chr1_22341499     ZGre    G    C        0      0        2 
   1   chr1_22341499     ZHar    G    C        0      0        2 
   1   chr1_22341499   Sample    G    C        0      0        2 
   1   chr1_22346568     AAsi    C    A        0      0        2 
   1   chr1_22346568     AKia    C    A        0      0        2 
   1   chr1_22346568     AOna    C    A        0      0        2 
   1   chr1_22346568     ASom    C    A        0      0        2 
   1   chr1_22346568     HCab    C    A        1      2        2 
   1   chr1_22346568     HPrz    C    A        1      2        2 
   1   chr1_22346568     ZBoe    C    A        0      0        2 
   1   chr1_22346568     ZGre    C    A        0      0        2 
   1   chr1_22346568     ZHar    C    A        0      0        2 
   1   chr1_22346568   Sample    C    A        0      0        2 
   1   chr1_22350221     AAsi    A    C        0      0        2 
   1   chr1_22350221     AKia    A    C        0      0        2 
   1   chr1_22350221     AOna    A    C        0      0        2 
   1   chr1_22350221     ASom    A    C        0      0        2 
   1   chr1_22350221     HCab    A    C        0      0        2 
   1   chr1_22350221     HPrz    A    C        0      0        2 
   1   chr1_22350221     ZBoe    A    C        0      0        2 
   1   chr1_22350221     ZGre    A    C      0.5      1        2 
   1   chr1_22350221     ZHar    A    C        0      0        2 
   1   chr1_22350221   Sample    A    C        0      0        2 
   1   chr1_22377803     AAsi    G    C        0      0        2 
   1   chr1_22377803     AKia    G    C        0      0        2 
   1   chr1_22377803     AOna    G    C        0      0        2 
   1   chr1_22377803     ASom    G    C        0      0        2 
   1   chr1_22377803     HCab    G    C      0.5      1        2 
   1   chr1_22377803     HPrz    G    C        0      0        2 
   1   chr1_22377803     ZBoe    G    C        0      0        2 
   1   chr1_22377803     ZGre    G    C        0      0        2 
   1   chr1_22377803     ZHar    G    C        0      0        2 
   1   chr1_22377803   Sample    G    C        0      0        2 
   1   chr1_22378941     AAsi    T    G        0      0        2 
   1   chr1_22378941     AKia    T    G        0      0        2 
   1   chr1_22378941     AOna    T    G        0      0        2 
   1   chr1_22378941     ASom    T    G        0      0        2 
   1   chr1_22378941     HCab    T    G        1      2        2 
   1   chr1_22378941     HPrz    T    G        1      2        2 
   1   chr1_22378941     ZBoe    T    G        0      0        2 
   1   chr1_22378941     ZGre    T    G        0      0        2 
   1   chr1_22378941     ZHar    T    G        0      0        2 
   1   chr1_22378941   Sample    T    G        0      0        2 
   1   chr1_22379583     AAsi    T    A        0      0        2 
   1   chr1_22379583     AKia    T    A        0      0        2 
   1   chr1_22379583     AOna    T    A        0      0        2 
   1   chr1_22379583     ASom    T    A        0      0        2 
   1   chr1_22379583     HCab    T    A        0      0        2 
   1   chr1_22379583     HPrz    T    A        0      0        2 
   1   chr1_22379583     ZBoe    T    A        0      0        2 
   1   chr1_22379583     ZGre    T    A        0      0        2 
   1   chr1_22379583     ZHar    T    A      0.5      1        2 
   1   chr1_22379583   Sample    T    A        0      0        2 
   1   chr1_22394970     AAsi    C    A        1      2        2 
   1   chr1_22394970     AKia    C    A        0      0        2 
   1   chr1_22394970     AOna    C    A        0      0        2 
   1   chr1_22394970     ASom    C    A        0      0        2 
   1   chr1_22394970     HCab    C    A        0      0        2 
   1   chr1_22394970     HPrz    C    A        0      0        2 
   1   chr1_22394970     ZBoe    C    A        0      0        2 
   1   chr1_22394970     ZGre    C    A        0      0        2 
   1   chr1_22394970     ZHar    C    A        0      0        2 
   1   chr1_22394970   Sample    C    A        1      2        2 
   1   chr1_22402526     AAsi    T    G        0      0        2 
   1   chr1_22402526     AKia    T    G      0.5      1        2 
   1   chr1_22402526     AOna    T    G        0      0        2 
   1   chr1_22402526     ASom    T    G        0      0        2 
   1   chr1_22402526     HCab    T    G        0      0        2 
   1   chr1_22402526     HPrz    T    G        0      0        2 
   1   chr1_22402526     ZBoe    T    G        0      0        2 
   1   chr1_22402526     ZGre    T    G        0      0        2 
   1   chr1_22402526     ZHar    T    G        0      0        2 
   1   chr1_22402526   Sample    T    G        0      0        2 
   1   chr1_22413049     AAsi    G    T        0      0        2 
   1   chr1_22413049     AKia    G    T        0      0        2 
   1   chr1_22413049     AOna    G    T        0      0        2 
   1   chr1_22413049     ASom    G    T        0      0        2 
   1   chr1_22413049     HCab    G    T        1      2        2 
   1   chr1_22413049     HPrz    G    T        1      2        2 
   1   chr1_22413049     ZBoe    G    T        0      0        2 
   1   chr1_22413049     ZGre    G    T        0      0        2 
   1   chr1_22413049     ZHar    G    T        0      0        2 
   1   chr1_22413049   Sample    G    T        0      0        2 
   1   chr1_22416791     AAsi    T    A      0.5      1        2 
   1   chr1_22416791     AKia    T    A        0      0        2 
   1   chr1_22416791     AOna    T    A        0      0        2 
   1   chr1_22416791     ASom    T    A        0      0        2 
   1   chr1_22416791     HCab    T    A        0      0        2 
   1   chr1_22416791     HPrz    T    A        0      0        2 
   1   chr1_22416791     ZBoe    T    A        0      0        2 
   1   chr1_22416791     ZGre    T    A        0      0        2 
   1   chr1_22416791     ZHar    T    A        0      0        2 
   1   chr1_22416791   Sample    T    A        0      0        2 
   1   chr1_22417722     AAsi    T    G        0      0        2 
   1   chr1_22417722     AKia    T    G        0      0        2 
   1   chr1_22417722     AOna    T    G        0      0        2 
   1   chr1_22417722     ASom    T    G        0      0        2 
   1   chr1_22417722     HCab    T    G        0      0        2 
   1   chr1_22417722     HPrz    T    G        0      0        2 
   1   chr1_22417722     ZBoe    T    G      0.5      1        2 
   1   chr1_22417722     ZGre    T    G      0.5      1        2 
   1   chr1_22417722     ZHar    T    G        0      0        2 
   1   chr1_22417722   Sample    T    G        0      0        2 
   1   chr1_22430771     AAsi    G    T        0      0        2 
   1   chr1_22430771     AKia    G    T      0.5      1        2 
   1   chr1_22430771     AOna    G    T        1      2        2 
   1   chr1_22430771     ASom    G    T        0      0        2 
   1   chr1_22430771     HCab    G    T        0      0        2 
   1   chr1_22430771     HPrz    G    T        0      0        2 
   1   chr1_22430771     ZBoe    G    T        0      0        2 
   1   chr1_22430771     ZGre    G    T        0      0        2 
   1   chr1_22430771     ZHar    G    T        0      0        2 
   1   chr1_22430771   Sample    G    T        0      0        2 
   1   chr1_22437451     AAsi    C    G        0      0        2 
   1   chr1_22437451     AKia    C    G        0      0        2 
   1   chr1_22437451     AOna    C    G        0      0        2 
   1   chr1_22437451     ASom    C    G        0      0        2 
   1   chr1_22437451     HCab    C    G        0      0        2 
   1   chr1_22437451     HPrz    C    G        0      0        2 
   1   chr1_22437451     ZBoe    C    G        0      0        2 
   1   chr1_22437451     ZGre    C    G        1      2        2 
   1   chr1_22437451     ZHar    C    G        0      0        2 
   1   chr1_22437451   Sample    C    G        0      0        2 
   1   chr1_22450598     AAsi    G    T        0      0        2 
   1   chr1_22450598     AKia    G    T        0      0        2 
   1   chr1_22450598     AOna    G    T        0      0        2 
   1   chr1_22450598     ASom    G    T        0      0        2 
   1   chr1_22450598     HCab    G    T        0      0        2 
   1   chr1_22450598     HPrz    G    T        0      0        2 
   1   chr1_22450598     ZBoe    G    T        0      0        2 
   1   chr1_22450598     ZGre    G    T        1      2        2 
   1   chr1_22450598     ZHar    G    T        1      2        2 
   1   chr1_22450598   Sample    G    T        0      0        2 
   1   chr1_22468679     AAsi    G    C        0      0        2 
   1   chr1_22468679     AKia    G    C        0      0        2 
   1   chr1_22468679     AOna    G    C        0      0        2 
   1   chr1_22468679     ASom    G    C        0      0        2 
   1   chr1_22468679     HCab    G    C        0      0        2 
   1   chr1_22468679     HPrz    G    C        0      0        2 
   1   chr1_22468679     ZBoe    G    C        0      0        2 
   1   chr1_22468679     ZGre    G    C        1      2        2 
   1   chr1_22468679     ZHar    G    C        0      0        2 
   1   chr1_22468679   Sample    G    C        0      0        2 
   1   chr1_22485602     AAsi    G    T        0      0        2 
   1   chr1_22485602     AKia    G    T        0      0        2 
   1   chr1_22485602     AOna    G    T        0      0        2 
   1   chr1_22485602     ASom    G    T        0      0        2 
   1   chr1_22485602     HCab    G    T        0      0        2 
   1   chr1_22485602     HPrz    G    T        0      0        2 
   1   chr1_22485602     ZBoe    G    T        1      2        2 
   1   chr1_22485602     ZGre    G    T        0      0        2 
   1   chr1_22485602     ZHar    G    T        0      0        2 
   1   chr1_22485602   Sample    G    T        0      0        2 
   1   chr1_22493921     AAsi    C    A        0      0        2 
   1   chr1_22493921     AKia    C    A        0      0        2 
   1   chr1_22493921     AOna    C    A        0      0        2 
   1   chr1_22493921     ASom    C    A        0      0        2 
   1   chr1_22493921     HCab    C    A        0      0        2 
   1   chr1_22493921     HPrz    C    A        1      2        2 
   1   chr1_22493921     ZBoe    C    A        0      0        2 
   1   chr1_22493921     ZGre    C    A        0      0        2 
   1   chr1_22493921     ZHar    C    A        0      0        2 
   1   chr1_22493921   Sample    C    A        0      0        2 
   1   chr1_22507019     AAsi    A    C        0      0        2 
   1   chr1_22507019     AKia    A    C        0      0        2 
   1   chr1_22507019     AOna    A    C        0      0        2 
   1   chr1_22507019     ASom    A    C        0      0        2 
   1   chr1_22507019     HCab    A    C        1      2        2 
   1   chr1_22507019     HPrz    A    C        1      2        2 
   1   chr1_22507019     ZBoe    A    C        0      0        2 
   1   chr1_22507019     ZGre    A    C        0      0        2 
   1   chr1_22507019     ZHar    A    C        0      0        2 
   1   chr1_22507019   Sample    A    C        0      0        2 
   1   chr1_22510038     AAsi    G    T        0      0        2 
   1   chr1_22510038     AKia    G    T        0      0        2 
   1   chr1_22510038     AOna    G    T        0      0        2 
   1   chr1_22510038     ASom    G    T        0      0        2 
   1   chr1_22510038     HCab    G    T        1      2        2 
   1   chr1_22510038     HPrz    G    T      0.5      1        2 
   1   chr1_22510038     ZBoe    G    T        0      0        2 
   1   chr1_22510038     ZGre    G    T        0      0        2 
   1   chr1_22510038     ZHar    G    T        0      0        2 
   1   chr1_22510038   Sample    G    T        0      0        2 
   1   chr1_22513744     AAsi    T    G        0      0        2 
   1   chr1_22513744     AKia    T    G        0      0        2 
   1   chr1_22513744     AOna    T    G        0      0        2 
   1   chr1_22513744     ASom    T    G        0      0        2 
   1   chr1_22513744     HCab    T    G        0      0        2 
   1   chr1_22513744     HPrz    T    G      0.5      1        2 
   1   chr1_22513744     ZBoe    T    G        0      0        2 
   1   chr1_22513744     ZGre    T    G        0      0        2 
   1   chr1_22513744     ZHar    T    G        0      0        2 
   1   chr1_22513744   Sample    T    G        0      0        2 
   1   chr1_22520203     AAsi    A    T        0      0        2 
   1   chr1_22520203     AKia    A    T      0.5      1        2 
   1   chr1_22520203     AOna    A    T        0      0        2 
   1   chr1_22520203     ASom    A    T        0      0        2 
   1   chr1_22520203     HCab    A    T        0      0        2 
   1   chr1_22520203     HPrz    A    T        0      0        2 
   1   chr1_22520203     ZBoe    A    T        0      0        2 
   1   chr1_22520203     ZGre    A    T        0      0        2 
   1   chr1_22520203     ZHar    A    T        0      0        2 
   1   chr1_22520203   Sample    A    T        0      0        2 
   1   chr1_22528627     AAsi    G    T        0      0        2 
   1   chr1_22528627     AKia    G    T        0      0        2 
   1   chr1_22528627     AOna    G    T        0      0        2 
   1   chr1_22528627     ASom    G    T        0      0        2 
   1   chr1_22528627     HCab    G    T        0      0        2 
   1   chr1_22528627     HPrz    G    T        0      0        2 
   1   chr1_22528627     ZBoe    G    T        0      0        2 
   1   chr1_22528627     ZGre    G    T      0.5      1        2 
   1   chr1_22528627     ZHar    G    T        0      0        2 
   1   chr1_22528627   Sample    G    T        0      0        2 
   1   chr1_22539527     AAsi    G    C        0      0        2 
   1   chr1_22539527     AKia    G    C        0      0        2 
   1   chr1_22539527     AOna    G    C        0      0        2 
   1   chr1_22539527     ASom    G    C        0      0        2 
   1   chr1_22539527     HCab    G    C      0.5      1        2 
   1   chr1_22539527     HPrz    G    C      0.5      1        2 
   1   chr1_22539527     ZBoe    G    C        0      0        2 
   1   chr1_22539527     ZGre    G    C        0      0        2 
   1   chr1_22539527     ZHar    G    C        0      0        2 
   1   chr1_22539527   Sample    G    C        0      0        2 
   1   chr1_22543217     AAsi    G    C        0      0        2 
   1   chr1_22543217     AKia    G    C        0      0        2 
   1   chr1_22543217     AOna    G    C        0      0        2 
   1   chr1_22543217     ASom    G    C        0      0        2 
   1   chr1_22543217     HCab    G    C        0      0        2 
   1   chr1_22543217     HPrz    G    C        0      0        2 
   1   chr1_22543217     ZBoe    G    C      0.5      1        2 
   1   chr1_22543217     ZGre    G    C        0      0        2 
   1   chr1_22543217     ZHar    G    C        0      0        2 
   1   chr1_22543217   Sample    G    C        0      0        2 
   1   chr1_22558708     AAsi    A    T        0      0        2 
   1   chr1_22558708     AKia    A    T        0      0        2 
   1   chr1_22558708     AOna    A    T        0      0        2 
   1   chr1_22558708     ASom    A    T        0      0        2 
   1   chr1_22558708     HCab    A    T        0      0        2 
   1   chr1_22558708     HPrz    A    T        0      0        2 
   1   chr1_22558708     ZBoe    A    T        0      0        2 
   1   chr1_22558708     ZGre    A    T      0.5      1        2 
   1   chr1_22558708     ZHar    A    T        0      0        2 
   1   chr1_22558708   Sample    A    T        0      0        2 
   1   chr1_22564252     AAsi    C    G        0      0        2 
   1   chr1_22564252     AKia    C    G        0      0        2 
   1   chr1_22564252     AOna    C    G        0      0        2 
   1   chr1_22564252     ASom    C    G        0      0        2 
   1   chr1_22564252     HCab    C    G        0      0        2 
   1   chr1_22564252     HPrz    C    G        0      0        2 
   1   chr1_22564252     ZBoe    C    G      0.5      1        2 
   1   chr1_22564252     ZGre    C    G        0      0        2 
   1   chr1_22564252     ZHar    C    G        0      0        2 
   1   chr1_22564252   Sample    C    G        0      0        2 
   1   chr1_22602580     AAsi    A    C        0      0        2 
   1   chr1_22602580     AKia    A    C        0      0        2 
   1   chr1_22602580     AOna    A    C        0      0        2 
   1   chr1_22602580     ASom    A    C        0      0        2 
   1   chr1_22602580     HCab    A    C        1      2        2 
   1   chr1_22602580     HPrz    A    C        1      2        2 
   1   chr1_22602580     ZBoe    A    C        0      0        2 
   1   chr1_22602580     ZGre    A    C        0      0        2 
   1   chr1_22602580     ZHar    A    C        0      0        2 
   1   chr1_22602580   Sample    A    C        0      0        2 
   1   chr1_22604851     AAsi    G    C        0      0        2 
   1   chr1_22604851     AKia    G    C        1      2        2 
   1   chr1_22604851     AOna    G    C        0      0        2 
   1   chr1_22604851     ASom    G    C        0      0        2 
   1   chr1_22604851     HCab    G    C        0      0        2 
   1   chr1_22604851     HPrz    G    C        0      0        2 
   1   chr1_22604851     ZBoe    G    C        0      0        2 
   1   chr1_22604851     ZGre    G    C        0      0        2 
   1   chr1_22604851     ZHar    G    C        0      0        2 
   1   chr1_22604851   Sample    G    C        0      0        2 
   1   chr1_22609437     AAsi    C    A        0      0        2 
   1   chr1_22609437     AKia    C    A        0      0        2 
   1   chr1_22609437     AOna    C    A        0      0        2 
   1   chr1_22609437     ASom    C    A        0      0        2 
   1   chr1_22609437     HCab    C    A        0      0        2 
   1   chr1_22609437     HPrz    C    A      0.5      1        2 
   1   chr1_22609437     ZBoe    C    A        0      0        2 
   1   chr1_22609437     ZGre    C    A        0      0        2 
   1   chr1_22609437     ZHar    C    A        0      0        2 
   1   chr1_22609437   Sample    C    A        0      0        2 
   1   chr1_22615619     AAsi    C    A        0      0        2 
   1   chr1_22615619     AKia    C    A        0      0        2 
   1   chr1_22615619     AOna    C    A        0      0        2 
   1   chr1_22615619     ASom    C    A        1      2        2 
   1   chr1_22615619     HCab    C    A        0      0        2 
   1   chr1_22615619     HPrz    C    A        0      0        2 
   1   chr1_22615619     ZBoe    C    A        0      0        2 
   1   chr1_22615619     ZGre    C    A        0      0        2 
   1   chr1_22615619     ZHar    C    A        0      0        2 
   1   chr1_22615619   Sample    C    A        0      0        2 
   1   chr1_22618790     AAsi    C    A        0      0        2 
   1   chr1_22618790     AKia    C    A        0      0        2 
   1   chr1_22618790     AOna    C    A        0      0        2 
   1   chr1_22618790     ASom    C    A        0      0        2 
   1   chr1_22618790     HCab    C    A        0      0        2 
   1   chr1_22618790     HPrz    C    A        0      0        2 
   1   chr1_22618790     ZBoe    C    A      0.5      1        2 
   1   chr1_22618790     ZGre    C    A        0      0        2 
   1   chr1_22618790     ZHar    C    A        0      0        2 
   1   chr1_22618790   Sample    C    A        0      0        2 
   1   chr1_22622285     AAsi    G    T        0      0        2 
   1   chr1_22622285     AKia    G    T        0      0        2 
   1   chr1_22622285     AOna    G    T        0      0        2 
   1   chr1_22622285     ASom    G    T        0      0        2 
   1   chr1_22622285     HCab    G    T        0      0        2 
   1   chr1_22622285     HPrz    G    T        0      0        2 
   1   chr1_22622285     ZBoe    G    T        0      0        2 
   1   chr1_22622285     ZGre    G    T        0      0        2 
   1   chr1_22622285     ZHar    G    T      0.5      1        2 
   1   chr1_22622285   Sample    G    T        0      0        2 
   1   chr1_22694822     AAsi    G    C        0      0        2 
   1   chr1_22694822     AKia    G    C        0      0        2 
   1   chr1_22694822     AOna    G    C        0      0        2 
   1   chr1_22694822     ASom    G    C        0      0        2 
   1   chr1_22694822     HCab    G    C        0      0        2 
   1   chr1_22694822     HPrz    G    C        0      0        2 
   1   chr1_22694822     ZBoe    G    C        0      0        2 
   1   chr1_22694822     ZGre    G    C        0      0        2 
   1   chr1_22694822     ZHar    G    C        1      2        2 
   1   chr1_22694822   Sample    G    C        0      0        2 
   1   chr1_22695950     AAsi    C    G        0      0        2 
   1   chr1_22695950     AKia    C    G        0      0        2 
   1   chr1_22695950     AOna    C    G        0      0        2 
   1   chr1_22695950     ASom    C    G        0      0        2 
   1   chr1_22695950     HCab    C    G        0      0        2 
   1   chr1_22695950     HPrz    C    G        0      0        2 
   1   chr1_22695950     ZBoe    C    G        0      0        2 
   1   chr1_22695950     ZGre    C    G      0.5      1        2 
   1   chr1_22695950     ZHar    C    G        0      0        2 
   1   chr1_22695950   Sample    C    G        0      0        2 
   1   chr1_22703450     AAsi    T    G        0      0        2 
   1   chr1_22703450     AKia    T    G        0      0        2 
   1   chr1_22703450     AOna    T    G        0      0        2 
   1   chr1_22703450     ASom    T    G        0      0        2 
   1   chr1_22703450     HCab    T    G        0      0        2 
   1   chr1_22703450     HPrz    T    G        0      0        2 
   1   chr1_22703450     ZBoe    T    G        0      0        2 
   1   chr1_22703450     ZGre    T    G        0      0        2 
   1   chr1_22703450     ZHar    T    G        1      2        2 
   1   chr1_22703450   Sample    T    G        0      0        2 
   1   chr1_22708500     AAsi    G    C        0      0        2 
   1   chr1_22708500     AKia    G    C        0      0        2 
   1   chr1_22708500     AOna    G    C        0      0        2 
   1   chr1_22708500     ASom    G    C        0      0        2 
   1   chr1_22708500     HCab    G    C        0      0        2 
   1   chr1_22708500     HPrz    G    C        0      0        2 
   1   chr1_22708500     ZBoe    G    C        0      0        2 
   1   chr1_22708500     ZGre    G    C      0.5      1        2 
   1   chr1_22708500     ZHar    G    C        0      0        2 
   1   chr1_22708500   Sample    G    C        0      0        2 
   1   chr1_22723356     AAsi    T    A        0      0        2 
   1   chr1_22723356     AKia    T    A        0      0        2 
   1   chr1_22723356     AOna    T    A        0      0        2 
   1   chr1_22723356     ASom    T    A        0      0        2 
   1   chr1_22723356     HCab    T    A        1      2        2 
   1   chr1_22723356     HPrz    T    A        1      2        2 
   1   chr1_22723356     ZBoe    T    A        0      0        2 
   1   chr1_22723356     ZGre    T    A        0      0        2 
   1   chr1_22723356     ZHar    T    A        0      0        2 
   1   chr1_22723356   Sample    T    A        0      0        2 
   1   chr1_22726176     AAsi    C    A        0      0        2 
   1   chr1_22726176     AKia    C    A      0.5      1        2 
   1   chr1_22726176     AOna    C    A        0      0        2 
   1   chr1_22726176     ASom    C    A        0      0        2 
   1   chr1_22726176     HCab    C    A        0      0        2 
   1   chr1_22726176     HPrz    C    A        0      0        2 
   1   chr1_22726176     ZBoe    C    A        0      0        2 
   1   chr1_22726176     ZGre    C    A        0      0        2 
   1   chr1_22726176     ZHar    C    A        0      0        2 
   1   chr1_22726176   Sample    C    A        0      0        2 
   1   chr1_22747895     AAsi    G    C        0      0        2 
   1   chr1_22747895     AKia    G    C        0      0        2 
   1   chr1_22747895     AOna    G    C        0      0        2 
   1   chr1_22747895     ASom    G    C        0      0        2 
   1   chr1_22747895     HCab    G    C        0      0        2 
   1   chr1_22747895     HPrz    G    C        0      0        2 
   1   chr1_22747895     ZBoe    G    C      0.5      1        2 
   1   chr1_22747895     ZGre    G    C        0      0        2 
   1   chr1_22747895     ZHar    G    C        0      0        2 
   1   chr1_22747895   Sample    G    C        0      0        2 
   1   chr1_22751222     AAsi    A    T        0      0        2 
   1   chr1_22751222     AKia    A    T        0      0        2 
   1   chr1_22751222     AOna    A    T        0      0        2 
   1   chr1_22751222     ASom    A    T        0      0        2 
   1   chr1_22751222     HCab    A    T        0      0        2 
   1   chr1_22751222     HPrz    A    T        0      0        2 
   1   chr1_22751222     ZBoe    A    T        0      0        2 
   1   chr1_22751222     ZGre    A    T        1      2        2 
   1   chr1_22751222     ZHar    A    T        0      0        2 
   1   chr1_22751222   Sample    A    T        0      0        2 
   1   chr1_22769460     AAsi    T    A        0      0        2 
   1   chr1_22769460     AKia    T    A        0      0        2 
   1   chr1_22769460     AOna    T    A        0      0        2 
   1   chr1_22769460     ASom    T    A        0      0        2 
   1   chr1_22769460     HCab    T    A        0      0        2 
   1   chr1_22769460     HPrz    T    A      0.5      1        2 
   1   chr1_22769460     ZBoe    T    A        0      0        2 
   1   chr1_22769460     ZGre    T    A        0      0        2 
   1   chr1_22769460     ZHar    T    A        0      0        2 
   1   chr1_22769460   Sample    T    A        0      0        2 
   1   chr1_22811060     AAsi    A    T        0      0        2 
   1   chr1_22811060     AKia    A    T        0      0        2 
   1   chr1_22811060     AOna    A    T        0      0        2 
   1   chr1_22811060     ASom    A    T        1      2        2 
   1   chr1_22811060     HCab    A    T        0      0        2 
   1   chr1_22811060     HPrz    A    T        0      0        2 
   1   chr1_22811060     ZBoe    A    T        0      0        2 
   1   chr1_22811060     ZGre    A    T        0      0        2 
   1   chr1_22811060     ZHar    A    T        0      0        2 
   1   chr1_22811060   Sample    A    T        0      0        2 
   1   chr1_22849793     AAsi    G    T        0      0        2 
   1   chr1_22849793     AKia    G    T        0      0        2 
   1   chr1_22849793     AOna    G    T        0      0        2 
   1   chr1_22849793     ASom    G    T        0      0        2 
   1   chr1_22849793     HCab    G    T        1      2        2 
   1   chr1_22849793     HPrz    G    T        1      2        2 
   1   chr1_22849793     ZBoe    G    T        0      0        2 
   1   chr1_22849793     ZGre    G    T        0      0        2 
   1   chr1_22849793     ZHar    G    T        0      0        2 
   1   chr1_22849793   Sample    G    T        0      0        2 
   1   chr1_22877250     AAsi    G    C        0      0        2 
   1   chr1_22877250     AKia    G    C      0.5      1        2 
   1   chr1_22877250     AOna    G    C        1      2        2 
   1   chr1_22877250     ASom    G    C        0      0        2 
   1   chr1_22877250     HCab    G    C        0      0        2 
   1   chr1_22877250     HPrz    G    C        0      0        2 
   1   chr1_22877250     ZBoe    G    C        1      2        2 
   1   chr1_22877250     ZGre    G    C        1      2        2 
   1   chr1_22877250     ZHar    G    C        1      2        2 
   1   chr1_22877250   Sample    G    C        0      0        2 
   1   chr1_22943238     AAsi    C    G        0      0        2 
   1   chr1_22943238     AKia    C    G        0      0        2 
   1   chr1_22943238     AOna    C    G        0      0        2 
   1   chr1_22943238     ASom    C    G        0      0        2 
   1   chr1_22943238     HCab    C    G      0.5      1        2 
   1   chr1_22943238     HPrz    C    G      0.5      1        2 
   1   chr1_22943238     ZBoe    C    G        0      0        2 
   1   chr1_22943238     ZGre    C    G        0      0        2 
   1   chr1_22943238     ZHar    C    G        0      0        2 
   1   chr1_22943238   Sample    C    G        0      0        2 
   1   chr1_22964057     AAsi    C    G        0      0        2 
   1   chr1_22964057     AKia    C    G        0      0        2 
   1   chr1_22964057     AOna    C    G        0      0        2 
   1   chr1_22964057     ASom    C    G      0.5      1        2 
   1   chr1_22964057     HCab    C    G        0      0        2 
   1   chr1_22964057     HPrz    C    G        0      0        2 
   1   chr1_22964057     ZBoe    C    G        0      0        2 
   1   chr1_22964057     ZGre    C    G        0      0        2 
   1   chr1_22964057     ZHar    C    G        0      0        2 
   1   chr1_22964057   Sample    C    G        0      0        2 
   1   chr1_22981711     AAsi    C    G        0      0        2 
   1   chr1_22981711     AKia    C    G        0      0        2 
   1   chr1_22981711     AOna    C    G        0      0        2 
   1   chr1_22981711     ASom    C    G        0      0        2 
   1   chr1_22981711     HCab    C    G        1      2        2 
   1   chr1_22981711     HPrz    C    G        1      2        2 
   1   chr1_22981711     ZBoe    C    G        0      0        2 
   1   chr1_22981711     ZGre    C    G        0      0        2 
   1   chr1_22981711     ZHar    C    G        0      0        2 
   1   chr1_22981711   Sample    C    G        0      0        2 
   1   chr1_22983495     AAsi    G    T        0      0        2 
   1   chr1_22983495     AKia    G    T        0      0        2 
   1   chr1_22983495     AOna    G    T        0      0        2 
   1   chr1_22983495     ASom    G    T        0      0        2 
   1   chr1_22983495     HCab    G    T      0.5      1        2 
   1   chr1_22983495     HPrz    G    T      0.5      1        2 
   1   chr1_22983495     ZBoe    G    T        0      0        2 
   1   chr1_22983495     ZGre    G    T        0      0        2 
   1   chr1_22983495     ZHar    G    T        0      0        2 
   1   chr1_22983495   Sample    G    T        0      0        2 
   1   chr1_23040697     AAsi    A    T        0      0        2 
   1   chr1_23040697     AKia    A    T        0      0        2 
   1   chr1_23040697     AOna    A    T        0      0        2 
   1   chr1_23040697     ASom    A    T        0      0        2 
   1   chr1_23040697     HCab    A    T        1      2        2 
   1   chr1_23040697     HPrz    A    T        1      2        2 
   1   chr1_23040697     ZBoe    A    T        0      0        2 
   1   chr1_23040697     ZGre    A    T        0      0        2 
   1   chr1_23040697     ZHar    A    T        0      0        2 
   1   chr1_23040697   Sample    A    T        0      0        2 
   1   chr1_23092072     AAsi    A    C        0      0        2 
   1   chr1_23092072     AKia    A    C        0      0        2 
   1   chr1_23092072     AOna    A    C        0      0        2 
   1   chr1_23092072     ASom    A    C        0      0        2 
   1   chr1_23092072     HCab    A    C        0      0        2 
   1   chr1_23092072     HPrz    A    C      0.5      1        2 
   1   chr1_23092072     ZBoe    A    C        0      0        2 
   1   chr1_23092072     ZGre    A    C        0      0        2 
   1   chr1_23092072     ZHar    A    C        0      0        2 
   1   chr1_23092072   Sample    A    C        0      0        2 
   1   chr1_23102672     AAsi    G    T        0      0        2 
   1   chr1_23102672     AKia    G    T        0      0        2 
   1   chr1_23102672     AOna    G    T        0      0        2 
   1   chr1_23102672     ASom    G    T        0      0        2 
   1   chr1_23102672     HCab    G    T        0      0        2 
   1   chr1_23102672     HPrz    G    T        0      0        2 
   1   chr1_23102672     ZBoe    G    T        0      0        2 
   1   chr1_23102672     ZGre    G    T        1      2        2 
   1   chr1_23102672     ZHar    G    T        0      0        2 
   1   chr1_23102672   Sample    G    T        0      0        2 
   1   chr1_23153671     AAsi    G    T        0      0        2 
   1   chr1_23153671     AKia    G    T        0      0        2 
   1   chr1_23153671     AOna    G    T        0      0        2 
   1   chr1_23153671     ASom    G    T        0      0        2 
   1   chr1_23153671     HCab    G    T        1      2        2 
   1   chr1_23153671     HPrz    G    T        1      2        2 
   1   chr1_23153671     ZBoe    G    T        0      0        2 
   1   chr1_23153671     ZGre    G    T        0      0        2 
   1   chr1_23153671     ZHar    G    T        0      0        2 
   1   chr1_23153671   Sample    G    T        0      0        2 
   1   chr1_23182703     AAsi    C    A        0      0        2 
   1   chr1_23182703     AKia    C    A        0      0        2 
   1   chr1_23182703     AOna    C    A        0      0        2 
   1   chr1_23182703     ASom    C    A        0      0        2 
   1   chr1_23182703     HCab    C    A        0      0        2 
   1   chr1_23182703     HPrz    C    A        0      0        2 
   1   chr1_23182703     ZBoe    C    A        0      0        2 
   1   chr1_23182703     ZGre    C    A      0.5      1        2 
   1   chr1_23182703     ZHar    C    A        0      0        2 
   1   chr1_23182703   Sample    C    A        0      0        2 
   1   chr1_23183941     AAsi    G    C        1      2        2 
   1   chr1_23183941     AKia    G    C        0      0        2 
   1   chr1_23183941     AOna    G    C        0      0        2 
   1   chr1_23183941     ASom    G    C        1      2        2 
   1   chr1_23183941     HCab    G    C        1      2        2 
   1   chr1_23183941     HPrz    G    C        1      2        2 
   1   chr1_23183941     ZBoe    G    C        0      0        2 
   1   chr1_23183941     ZGre    G    C        0      0        2 
   1   chr1_23183941     ZHar    G    C        0      0        2 
   1   chr1_23183941   Sample    G    C        1      2        2 
   1   chr1_23185202     AAsi    G    T        0      0        2 
   1   chr1_23185202     AKia    G    T        0      0        2 
   1   chr1_23185202     AOna    G    T        0      0        2 
   1   chr1_23185202     ASom    G    T        0      0        2 
   1   chr1_23185202     HCab    G    T        1      2        2 
   1   chr1_23185202     HPrz    G    T        1      2        2 
   1   chr1_23185202     ZBoe    G    T        0      0        2 
   1   chr1_23185202     ZGre    G    T        0      0        2 
   1   chr1_23185202     ZHar    G    T        0      0        2 
   1   chr1_23185202   Sample    G    T        0      0        2 
   1   chr1_23233464     AAsi    T    G        0      0        2 
   1   chr1_23233464     AKia    T    G        0      0        2 
   1   chr1_23233464     AOna    T    G        0      0        2 
   1   chr1_23233464     ASom    T    G        0      0        2 
   1   chr1_23233464     HCab    T    G        0      0        2 
   1   chr1_23233464     HPrz    T    G        0      0        2 
   1   chr1_23233464     ZBoe    T    G        0      0        2 
   1   chr1_23233464     ZGre    T    G        1      2        2 
   1   chr1_23233464     ZHar    T    G        0      0        2 
   1   chr1_23233464   Sample    T    G        0      0        2 
   1   chr1_23255694     AAsi    C    A        0      0        2 
   1   chr1_23255694     AKia    C    A        0      0        2 
   1   chr1_23255694     AOna    C    A        0      0        2 
   1   chr1_23255694     ASom    C    A        0      0        2 
   1   chr1_23255694     HCab    C    A        0      0        2 
   1   chr1_23255694     HPrz    C    A      0.5      1        2 
   1   chr1_23255694     ZBoe    C    A        0      0        2 
   1   chr1_23255694     ZGre    C    A        0      0        2 
   1   chr1_23255694     ZHar    C    A        0      0        2 
   1   chr1_23255694   Sample    C    A        0      0        2 
   1   chr1_23260661     AAsi    G    C        0      0        2 
   1   chr1_23260661     AKia    G    C        0      0        2 
   1   chr1_23260661     AOna    G    C      0.5      1        2 
   1   chr1_23260661     ASom    G    C        0      0        2 
   1   chr1_23260661     HCab    G    C        0      0        2 
   1   chr1_23260661     HPrz    G    C        0      0        2 
   1   chr1_23260661     ZBoe    G    C        0      0        2 
   1   chr1_23260661     ZGre    G    C        0      0        2 
   1   chr1_23260661     ZHar    G    C        0      0        2 
   1   chr1_23260661   Sample    G    C        0      0        2 
   1   chr1_23292739     AAsi    G    C        0      0        2 
   1   chr1_23292739     AKia    G    C      0.5      1        2 
   1   chr1_23292739     AOna    G    C        0      0        2 
   1   chr1_23292739     ASom    G    C        0      0        2 
   1   chr1_23292739     HCab    G    C        0      0        2 
   1   chr1_23292739     HPrz    G    C        0      0        2 
   1   chr1_23292739     ZBoe    G    C        0      0        2 
   1   chr1_23292739     ZGre    G    C        0      0        2 
   1   chr1_23292739     ZHar    G    C        0      0        2 
   1   chr1_23292739   Sample    G    C        0      0        2 
   1   chr1_23333230     AAsi    A    C        0      0        2 
   1   chr1_23333230     AKia    A    C      0.5      1        2 
   1   chr1_23333230     AOna    A    C        0      0        2 
   1   chr1_23333230     ASom    A    C        0      0        2 
   1   chr1_23333230     HCab    A    C        0      0        2 
   1   chr1_23333230     HPrz    A    C        0      0        2 
   1   chr1_23333230     ZBoe    A    C        0      0        2 
   1   chr1_23333230     ZGre    A    C        0      0        2 
   1   chr1_23333230     ZHar    A    C        0      0        2 
   1   chr1_23333230   Sample    A    C        0      0        2 
   1   chr1_23335704     AAsi    T    G        0      0        2 
   1   chr1_23335704     AKia    T    G        0      0        2 
   1   chr1_23335704     AOna    T    G        0      0        2 
   1   chr1_23335704     ASom    T    G        0      0        2 
   1   chr1_23335704     HCab    T    G        0      0        2 
   1   chr1_23335704     HPrz    T    G        0      0        2 
   1   chr1_23335704     ZBoe    T    G        0      0        2 
   1   chr1_23335704     ZGre    T    G        0      0        2 
   1   chr1_23335704     ZHar    T    G      0.5      1        2 
   1   chr1_23335704   Sample    T    G        0      0        2 
   1   chr1_23340468     AAsi    C    G        0      0        2 
   1   chr1_23340468     AKia    C    G        0      0        2 
   1   chr1_23340468     AOna    C    G        0      0        2 
   1   chr1_23340468     ASom    C    G        0      0        2 
   1   chr1_23340468     HCab    C    G        0      0        2 
   1   chr1_23340468     HPrz    C    G      0.5      1        2 
   1   chr1_23340468     ZBoe    C    G        0      0        2 
   1   chr1_23340468     ZGre    C    G        0      0        2 
   1   chr1_23340468     ZHar    C    G        0      0        2 
   1   chr1_23340468   Sample    C    G        0      0        2 
   1   chr1_23347636     AAsi    C    A        0      0        2 
   1   chr1_23347636     AKia    C    A        0      0        2 
   1   chr1_23347636     AOna    C    A        0      0        2 
   1   chr1_23347636     ASom    C    A        0      0        2 
   1   chr1_23347636     HCab    C    A        0      0        2 
   1   chr1_23347636     HPrz    C    A        0      0        2 
   1   chr1_23347636     ZBoe    C    A        1      2        2 
   1   chr1_23347636     ZGre    C    A        0      0        2 
   1   chr1_23347636     ZHar    C    A        0      0        2 
   1   chr1_23347636   Sample    C    A        0      0        2 
   1   chr1_23369678     AAsi    T    A        0      0        2 
   1   chr1_23369678     AKia    T    A        0      0        2 
   1   chr1_23369678     AOna    T    A        0      0        2 
   1   chr1_23369678     ASom    T    A        0      0        2 
   1   chr1_23369678     HCab    T    A        1      2        2 
   1   chr1_23369678     HPrz    T    A        1      2        2 
   1   chr1_23369678     ZBoe    T    A        0      0        2 
   1   chr1_23369678     ZGre    T    A        0      0        2 
   1   chr1_23369678     ZHar    T    A        0      0        2 
   1   chr1_23369678   Sample    T    A        0      0        2 
   1   chr1_23382869     AAsi    C    A        0      0        2 
   1   chr1_23382869     AKia    C    A        0      0        2 
   1   chr1_23382869     AOna    C    A        0      0        2 
   1   chr1_23382869     ASom    C    A        0      0        2 
   1   chr1_23382869     HCab    C    A        0      0        2 
   1   chr1_23382869     HPrz    C    A      0.5      1        2 
   1   chr1_23382869     ZBoe    C    A        0      0        2 
   1   chr1_23382869     ZGre    C    A        0      0        2 
   1   chr1_23382869     ZHar    C    A        0      0        2 
   1   chr1_23382869   Sample    C    A        0      0        2 
   1   chr1_23387308     AAsi    A    C        0      0        2 
   1   chr1_23387308     AKia    A    C        0      0        2 
   1   chr1_23387308     AOna    A    C        0      0        2 
   1   chr1_23387308     ASom    A    C        0      0        2 
   1   chr1_23387308     HCab    A    C        1      2        2 
   1   chr1_23387308     HPrz    A    C        1      2        2 
   1   chr1_23387308     ZBoe    A    C        0      0        2 
   1   chr1_23387308     ZGre    A    C        0      0        2 
   1   chr1_23387308     ZHar    A    C        0      0        2 
   1   chr1_23387308   Sample    A    C        0      0        2 
   1   chr1_23390045     AAsi    G    C        0      0        2 
   1   chr1_23390045     AKia    G    C        0      0        2 
   1   chr1_23390045     AOna    G    C        0      0        2 
   1   chr1_23390045     ASom    G    C        0      0        2 
   1   chr1_23390045     HCab    G    C        0      0        2 
   1   chr1_23390045     HPrz    G    C        0      0        2 
   1   chr1_23390045     ZBoe    G    C        0      0        2 
   1   chr1_23390045     ZGre    G    C      0.5      1        2 
   1   chr1_23390045     ZHar    G    C        0      0        2 
   1   chr1_23390045   Sample    G    C        0      0        2 
   1   chr1_23391926     AAsi    C    A        0      0        2 
   1   chr1_23391926     AKia    C    A        0      0        2 
   1   chr1_23391926     AOna    C    A        0      0        2 
   1   chr1_23391926     ASom    C    A        0      0        2 
   1   chr1_23391926     HCab    C    A        0      0        2 
   1   chr1_23391926     HPrz    C    A        0      0        2 
   1   chr1_23391926     ZBoe    C    A        0      0        2 
   1   chr1_23391926     ZGre    C    A        1      2        2 
   1   chr1_23391926     ZHar    C    A        0      0        2 
   1   chr1_23391926   Sample    C    A        0      0        2 
   1   chr1_23396285     AAsi    C    A        0      0        2 
   1   chr1_23396285     AKia    C    A        0      0        2 
   1   chr1_23396285     AOna    C    A        0      0        2 
   1   chr1_23396285     ASom    C    A        0      0        2 
   1   chr1_23396285     HCab    C    A      0.5      1        2 
   1   chr1_23396285     HPrz    C    A        0      0        2 
   1   chr1_23396285     ZBoe    C    A        0      0        2 
   1   chr1_23396285     ZGre    C    A        0      0        2 
   1   chr1_23396285     ZHar    C    A        0      0        2 
   1   chr1_23396285   Sample    C    A        0      0        2 
   1   chr1_23402855     AAsi    T    A        0      0        2 
   1   chr1_23402855     AKia    T    A        0      0        2 
   1   chr1_23402855     AOna    T    A        0      0        2 
   1   chr1_23402855     ASom    T    A        0      0        2 
   1   chr1_23402855     HCab    T    A        0      0        2 
   1   chr1_23402855     HPrz    T    A        0      0        2 
   1   chr1_23402855     ZBoe    T    A        0      0        2 
   1   chr1_23402855     ZGre    T    A        0      0        2 
   1   chr1_23402855     ZHar    T    A      0.5      1        2 
   1   chr1_23402855   Sample    T    A        0      0        2 
   1   chr1_23411246     AAsi    C    G        0      0        2 
   1   chr1_23411246     AKia    C    G        0      0        2 
   1   chr1_23411246     AOna    C    G        0      0        2 
   1   chr1_23411246     ASom    C    G        0      0        2 
   1   chr1_23411246     HCab    C    G        1      2        2 
   1   chr1_23411246     HPrz    C    G        1      2        2 
   1   chr1_23411246     ZBoe    C    G        0      0        2 
   1   chr1_23411246     ZGre    C    G        0      0        2 
   1   chr1_23411246     ZHar    C    G        0      0        2 
   1   chr1_23411246   Sample    C    G        0      0        2 
   1   chr1_23427636     AAsi    G    T        0      0        2 
   1   chr1_23427636     AKia    G    T        0      0        2 
   1   chr1_23427636     AOna    G    T        0      0        2 
   1   chr1_23427636     ASom    G    T        0      0        2 
   1   chr1_23427636     HCab    G    T        1      2        2 
   1   chr1_23427636     HPrz    G    T        1      2        2 
   1   chr1_23427636     ZBoe    G    T        0      0        2 
   1   chr1_23427636     ZGre    G    T        0      0        2 
   1   chr1_23427636     ZHar    G    T        0      0        2 
   1   chr1_23427636   Sample    G    T        0      0        2 
   1   chr1_23443239     AAsi    G    C        0      0        2 
   1   chr1_23443239     AKia    G    C        0      0        2 
   1   chr1_23443239     AOna    G    C        0      0        2 
   1   chr1_23443239     ASom    G    C        0      0        2 
   1   chr1_23443239     HCab    G    C        0      0        2 
   1   chr1_23443239     HPrz    G    C        0      0        2 
   1   chr1_23443239     ZBoe    G    C        1      2        2 
   1   chr1_23443239     ZGre    G    C        0      0        2 
   1   chr1_23443239     ZHar    G    C        0      0        2 
   1   chr1_23443239   Sample    G    C        0      0        2 
   1   chr1_23453852     AAsi    G    T      0.5      1        2 
   1   chr1_23453852     AKia    G    T        0      0        2 
   1   chr1_23453852     AOna    G    T        0      0        2 
   1   chr1_23453852     ASom    G    T        1      2        2 
   1   chr1_23453852     HCab    G    T        0      0        2 
   1   chr1_23453852     HPrz    G    T        0      0        2 
   1   chr1_23453852     ZBoe    G    T        0      0        2 
   1   chr1_23453852     ZGre    G    T        0      0        2 
   1   chr1_23453852     ZHar    G    T        0      0        2 
   1   chr1_23453852   Sample    G    T        1      2        2 
   1   chr1_23467509     AAsi    C    A        0      0        2 
   1   chr1_23467509     AKia    C    A      0.5      1        2 
   1   chr1_23467509     AOna    C    A        0      0        2 
   1   chr1_23467509     ASom    C    A        0      0        2 
   1   chr1_23467509     HCab    C    A        0      0        2 
   1   chr1_23467509     HPrz    C    A        0      0        2 
   1   chr1_23467509     ZBoe    C    A        0      0        2 
   1   chr1_23467509     ZGre    C    A        0      0        2 
   1   chr1_23467509     ZHar    C    A        0      0        2 
   1   chr1_23467509   Sample    C    A        0      0        2 
   1   chr1_23474986     AAsi    G    T        0      0        2 
   1   chr1_23474986     AKia    G    T        0      0        2 
   1   chr1_23474986     AOna    G    T        0      0        2 
   1   chr1_23474986     ASom    G    T        0      0        2 
   1   chr1_23474986     HCab    G    T        0      0        2 
   1   chr1_23474986     HPrz    G    T        0      0        2 
   1   chr1_23474986     ZBoe    G    T        1      2        2 
   1   chr1_23474986     ZGre    G    T        0      0        2 
   1   chr1_23474986     ZHar    G    T        0      0        2 
   1   chr1_23474986   Sample    G    T        0      0        2 
   1   chr1_23483821     AAsi    A    T        0      0        2 
   1   chr1_23483821     AKia    A    T        0      0        2 
   1   chr1_23483821     AOna    A    T        0      0        2 
   1   chr1_23483821     ASom    A    T        0      0        2 
   1   chr1_23483821     HCab    A    T        1      2        2 
   1   chr1_23483821     HPrz    A    T        1      2        2 
   1   chr1_23483821     ZBoe    A    T        0      0        2 
   1   chr1_23483821     ZGre    A    T        0      0        2 
   1   chr1_23483821     ZHar    A    T        0      0        2 
   1   chr1_23483821   Sample    A    T        0      0        2 
   1   chr1_23503382     AAsi    C    G        0      0        2 
   1   chr1_23503382     AKia    C    G        0      0        2 
   1   chr1_23503382     AOna    C    G        0      0        2 
   1   chr1_23503382     ASom    C    G        0      0        2 
   1   chr1_23503382     HCab    C    G        0      0        2 
   1   chr1_23503382     HPrz    C    G        0      0        2 
   1   chr1_23503382     ZBoe    C    G        0      0        2 
   1   chr1_23503382     ZGre    C    G      0.5      1        2 
   1   chr1_23503382     ZHar    C    G        0      0        2 
   1   chr1_23503382   Sample    C    G        0      0        2 
   1   chr1_23537076     AAsi    A    C        0      0        2 
   1   chr1_23537076     AKia    A    C        1      2        2 
   1   chr1_23537076     AOna    A    C      0.5      1        2 
   1   chr1_23537076     ASom    A    C        0      0        2 
   1   chr1_23537076     HCab    A    C        0      0        2 
   1   chr1_23537076     HPrz    A    C        0      0        2 
   1   chr1_23537076     ZBoe    A    C        0      0        2 
   1   chr1_23537076     ZGre    A    C        0      0        2 
   1   chr1_23537076     ZHar    A    C        0      0        2 
   1   chr1_23537076   Sample    A    C        0      0        2 
   1   chr1_23557789     AAsi    G    C        0      0        2 
   1   chr1_23557789     AKia    G    C        0      0        2 
   1   chr1_23557789     AOna    G    C        0      0        2 
   1   chr1_23557789     ASom    G    C        0      0        2 
   1   chr1_23557789     HCab    G    C        1      2        2 
   1   chr1_23557789     HPrz    G    C        1      2        2 
   1   chr1_23557789     ZBoe    G    C        0      0        2 
   1   chr1_23557789     ZGre    G    C        0      0        2 
   1   chr1_23557789     ZHar    G    C        0      0        2 
   1   chr1_23557789   Sample    G    C        0      0        2 
   1   chr1_23559986     AAsi    A    C        0      0        2 
   1   chr1_23559986     AKia    A    C        0      0        2 
   1   chr1_23559986     AOna    A    C        0      0        2 
   1   chr1_23559986     ASom    A    C        0      0        2 
   1   chr1_23559986     HCab    A    C        0      0        2 
   1   chr1_23559986     HPrz    A    C        0      0        2 
   1   chr1_23559986     ZBoe    A    C        0      0        2 
   1   chr1_23559986     ZGre    A    C        0      0        2 
   1   chr1_23559986     ZHar    A    C        1      2        2 
   1   chr1_23559986   Sample    A    C        0      0        2 
   1   chr1_23560568     AAsi    G    C        0      0        2 
   1   chr1_23560568     AKia    G    C        0      0        2 
   1   chr1_23560568     AOna    G    C        0      0        2 
   1   chr1_23560568     ASom    G    C        0      0        2 
   1   chr1_23560568     HCab    G    C        0      0        2 
   1   chr1_23560568     HPrz    G    C      0.5      1        2 
   1   chr1_23560568     ZBoe    G    C        0      0        2 
   1   chr1_23560568     ZGre    G    C        0      0        2 
   1   chr1_23560568     ZHar    G    C        0      0        2 
   1   chr1_23560568   Sample    G    C        0      0        2 
   1   chr1_23578036     AAsi    T    A        0      0        2 
   1   chr1_23578036     AKia    T    A        0      0        2 
   1   chr1_23578036     AOna    T    A        0      0        2 
   1   chr1_23578036     ASom    T    A        0      0        2 
   1   chr1_23578036     HCab    T    A        0      0        2 
   1   chr1_23578036     HPrz    T    A        0      0        2 
   1   chr1_23578036     ZBoe    T    A        0      0        2 
   1   chr1_23578036     ZGre    T    A      0.5      1        2 
   1   chr1_23578036     ZHar    T    A        0      0        2 
   1   chr1_23578036   Sample    T    A        0      0        2 
   1   chr1_23585298     AAsi    G    C        0      0        2 
   1   chr1_23585298     AKia    G    C        0      0        2 
   1   chr1_23585298     AOna    G    C        0      0        2 
   1   chr1_23585298     ASom    G    C        0      0        2 
   1   chr1_23585298     HCab    G    C        1      2        2 
   1   chr1_23585298     HPrz    G    C        1      2        2 
   1   chr1_23585298     ZBoe    G    C        0      0        2 
   1   chr1_23585298     ZGre    G    C        0      0        2 
   1   chr1_23585298     ZHar    G    C        0      0        2 
   1   chr1_23585298   Sample    G    C        0      0        2 
   1   chr1_23589311     AAsi    G    C        0      0        2 
   1   chr1_23589311     AKia    G    C        0      0        2 
   1   chr1_23589311     AOna    G    C      0.5      1        2 
   1   chr1_23589311     ASom    G    C        0      0        2 
   1   chr1_23589311     HCab    G    C        0      0        2 
   1   chr1_23589311     HPrz    G    C        0      0        2 
   1   chr1_23589311     ZBoe    G    C        0      0        2 
   1   chr1_23589311     ZGre    G    C        0      0        2 
   1   chr1_23589311     ZHar    G    C        0      0        2 
   1   chr1_23589311   Sample    G    C        0      0        2 
   1   chr1_23597137     AAsi    G    T        0      0        2 
   1   chr1_23597137     AKia    G    T        0      0        2 
   1   chr1_23597137     AOna    G    T        0      0        2 
   1   chr1_23597137     ASom    G    T        0      0        2 
   1   chr1_23597137     HCab    G    T        0      0        2 
   1   chr1_23597137     HPrz    G    T        0      0        2 
   1   chr1_23597137     ZBoe    G    T        0      0        2 
   1   chr1_23597137     ZGre    G    T        0      0        2 
   1   chr1_23597137     ZHar    G    T        1      2        2 
   1   chr1_23597137   Sample    G    T        0      0        2 
   1   chr1_23600591     AAsi    G    C        0      0        2 
   1   chr1_23600591     AKia    G    C        0      0        2 
   1   chr1_23600591     AOna    G    C        1      2        2 
   1   chr1_23600591     ASom    G    C        0      0        2 
   1   chr1_23600591     HCab    G    C        0      0        2 
   1   chr1_23600591     HPrz    G    C        0      0        2 
   1   chr1_23600591     ZBoe    G    C        0      0        2 
   1   chr1_23600591     ZGre    G    C        0      0        2 
   1   chr1_23600591     ZHar    G    C        0      0        2 
   1   chr1_23600591   Sample    G    C        0      0        2 
   1   chr1_23637778     AAsi    C    A        0      0        2 
   1   chr1_23637778     AKia    C    A        0      0        2 
   1   chr1_23637778     AOna    C    A        0      0        2 
   1   chr1_23637778     ASom    C    A        0      0        2 
   1   chr1_23637778     HCab    C    A        0      0        2 
   1   chr1_23637778     HPrz    C    A        0      0        2 
   1   chr1_23637778     ZBoe    C    A        1      2        2 
   1   chr1_23637778     ZGre    C    A        1      2        2 
   1   chr1_23637778     ZHar    C    A        1      2        2 
   1   chr1_23637778   Sample    C    A        0      0        2 
   1   chr1_23653330     AAsi    G    C        0      0        2 
   1   chr1_23653330     AKia    G    C        0      0        2 
   1   chr1_23653330     AOna    G    C        0      0        2 
   1   chr1_23653330     ASom    G    C        0      0        2 
   1   chr1_23653330     HCab    G    C        0      0        2 
   1   chr1_23653330     HPrz    G    C        0      0        2 
   1   chr1_23653330     ZBoe    G    C      0.5      1        2 
   1   chr1_23653330     ZGre    G    C        0      0        2 
   1   chr1_23653330     ZHar    G    C        0      0        2 
   1   chr1_23653330   Sample    G    C        0      0        2 
   1   chr1_23665926     AAsi    A    C        0      0        2 
   1   chr1_23665926     AKia    A    C        0      0        2 
   1   chr1_23665926     AOna    A    C        1      2        2 
   1   chr1_23665926     ASom    A    C        0      0        2 
   1   chr1_23665926     HCab    A    C        0      0        2 
   1   chr1_23665926     HPrz    A    C        0      0        2 
   1   chr1_23665926     ZBoe    A    C        0      0        2 
   1   chr1_23665926     ZGre    A    C        0      0        2 
   1   chr1_23665926     ZHar    A    C        0      0        2 
   1   chr1_23665926   Sample    A    C        0      0        2 
   1   chr1_23684685     AAsi    T    G        0      0        2 
   1   chr1_23684685     AKia    T    G        0      0        2 
   1   chr1_23684685     AOna    T    G        0      0        2 
   1   chr1_23684685     ASom    T    G        0      0        2 
   1   chr1_23684685     HCab    T    G        1      2        2 
   1   chr1_23684685     HPrz    T    G      0.5      1        2 
   1   chr1_23684685     ZBoe    T    G        0      0        2 
   1   chr1_23684685     ZGre    T    G        0      0        2 
   1   chr1_23684685     ZHar    T    G        0      0        2 
   1   chr1_23684685   Sample    T    G        0      0        2 
   1   chr1_23698068     AAsi    A    T        0      0        2 
   1   chr1_23698068     AKia    A    T        0      0        2 
   1   chr1_23698068     AOna    A    T        0      0        2 
   1   chr1_23698068     ASom    A    T        0      0        2 
   1   chr1_23698068     HCab    A    T        0      0        2 
   1   chr1_23698068     HPrz    A    T        0      0        2 
   1   chr1_23698068     ZBoe    A    T      0.5      1        2 
   1   chr1_23698068     ZGre    A    T        0      0        2 
   1   chr1_23698068     ZHar    A    T        0      0        2 
   1   chr1_23698068   Sample    A    T        0      0        2 
   1   chr1_23710133     AAsi    T    A        0      0        2 
   1   chr1_23710133     AKia    T    A        0      0        2 
   1   chr1_23710133     AOna    T    A        0      0        2 
   1   chr1_23710133     ASom    T    A        0      0        2 
   1   chr1_23710133     HCab    T    A        1      2        2 
   1   chr1_23710133     HPrz    T    A        1      2        2 
   1   chr1_23710133     ZBoe    T    A        0      0        2 
   1   chr1_23710133     ZGre    T    A        0      0        2 
   1   chr1_23710133     ZHar    T    A        0      0        2 
   1   chr1_23710133   Sample    T    A        0      0        2 
   1   chr1_23713617     AAsi    T    G        0      0        2 
   1   chr1_23713617     AKia    T    G        0      0        2 
   1   chr1_23713617     AOna    T    G        0      0        2 
   1   chr1_23713617     ASom    T    G      0.5      1        2 
   1   chr1_23713617     HCab    T    G        0      0        2 
   1   chr1_23713617     HPrz    T    G        0      0        2 
   1   chr1_23713617     ZBoe    T    G        0      0        2 
   1   chr1_23713617     ZGre    T    G        0      0        2 
   1   chr1_23713617     ZHar    T    G        0      0        2 
   1   chr1_23713617   Sample    T    G        0      0        2 
   1   chr1_23727282     AAsi    G    C        1      2        2 
   1   chr1_23727282     AKia    G    C        0      0        2 
   1   chr1_23727282     AOna    G    C        0      0        2 
   1   chr1_23727282     ASom    G    C        0      0        2 
   1   chr1_23727282     HCab    G    C        0      0        2 
   1   chr1_23727282     HPrz    G    C        0      0        2 
   1   chr1_23727282     ZBoe    G    C        0      0        2 
   1   chr1_23727282     ZGre    G    C        0      0        2 
   1   chr1_23727282     ZHar    G    C        0      0        2 
   1   chr1_23727282   Sample    G    C        1      2        2 
   1   chr1_23748955     AAsi    G    C        0      0        2 
   1   chr1_23748955     AKia    G    C        0      0        2 
   1   chr1_23748955     AOna    G    C        0      0        2 
   1   chr1_23748955     ASom    G    C        0      0        2 
   1   chr1_23748955     HCab    G    C        0      0        2 
   1   chr1_23748955     HPrz    G    C        0      0        2 
   1   chr1_23748955     ZBoe    G    C      0.5      1        2 
   1   chr1_23748955     ZGre    G    C        1      2        2 
   1   chr1_23748955     ZHar    G    C        0      0        2 
   1   chr1_23748955   Sample    G    C        0      0        2 
   1   chr1_23780126     AAsi    T    A      0.5      1        2 
   1   chr1_23780126     AKia    T    A        0      0        2 
   1   chr1_23780126     AOna    T    A        0      0        2 
   1   chr1_23780126     ASom    T    A        0      0        2 
   1   chr1_23780126     HCab    T    A        0      0        2 
   1   chr1_23780126     HPrz    T    A        0      0        2 
   1   chr1_23780126     ZBoe    T    A        0      0        2 
   1   chr1_23780126     ZGre    T    A        0      0        2 
   1   chr1_23780126     ZHar    T    A        0      0        2 
   1   chr1_23780126   Sample    T    A        0      0        2 
   1   chr1_23794157     AAsi    G    C        0      0        2 
   1   chr1_23794157     AKia    G    C        0      0        2 
   1   chr1_23794157     AOna    G    C        0      0        2 
   1   chr1_23794157     ASom    G    C        0      0        2 
   1   chr1_23794157     HCab    G    C        1      2        2 
   1   chr1_23794157     HPrz    G    C        1      2        2 
   1   chr1_23794157     ZBoe    G    C        0      0        2 
   1   chr1_23794157     ZGre    G    C        0      0        2 
   1   chr1_23794157     ZHar    G    C        0      0        2 
   1   chr1_23794157   Sample    G    C        0      0        2 
   1   chr1_23812253     AAsi    C    G        0      0        2 
   1   chr1_23812253     AKia    C    G        0      0        2 
   1   chr1_23812253     AOna    C    G        0      0        2 
   1   chr1_23812253     ASom    C    G        0      0        2 
   1   chr1_23812253     HCab    C    G        1      2        2 
   1   chr1_23812253     HPrz    C    G        1      2        2 
   1   chr1_23812253     ZBoe    C    G        0      0        2 
   1   chr1_23812253     ZGre    C    G        0      0        2 
   1   chr1_23812253     ZHar    C    G        0      0        2 
   1   chr1_23812253   Sample    C    G        0      0        2 
   1   chr1_23814630     AAsi    C    A        0      0        2 
   1   chr1_23814630     AKia    C    A        0      0        2 
   1   chr1_23814630     AOna    C    A        0      0        2 
   1   chr1_23814630     ASom    C    A        0      0        2 
   1   chr1_23814630     HCab    C    A        1      2        2 
   1   chr1_23814630     HPrz    C    A        1      2        2 
   1   chr1_23814630     ZBoe    C    A        0      0        2 
   1   chr1_23814630     ZGre    C    A        0      0        2 
   1   chr1_23814630     ZHar    C    A        0      0        2 
   1   chr1_23814630   Sample    C    A        0      0        2 
   1   chr1_23822124     AAsi    C    G        0      0        2 
   1   chr1_23822124     AKia    C    G        0      0        2 
   1   chr1_23822124     AOna    C    G        0      0        2 
   1   chr1_23822124     ASom    C    G        0      0        2 
   1   chr1_23822124     HCab    C    G        1      2        2 
   1   chr1_23822124     HPrz    C    G        1      2        2 
   1   chr1_23822124     ZBoe    C    G        0      0        2 
   1   chr1_23822124     ZGre    C    G        0      0        2 
   1   chr1_23822124     ZHar    C    G        0      0        2 
   1   chr1_23822124   Sample    C    G        0      0        2 
   1   chr1_23824572     AAsi    G    C        0      0        2 
   1   chr1_23824572     AKia    G    C        1      2        2 
   1   chr1_23824572     AOna    G    C        1      2        2 
   1   chr1_23824572     ASom    G    C        0      0        2 
   1   chr1_23824572     HCab    G    C        0      0        2 
   1   chr1_23824572     HPrz    G    C        0      0        2 
   1   chr1_23824572     ZBoe    G    C        0      0        2 
   1   chr1_23824572     ZGre    G    C        0      0        2 
   1   chr1_23824572     ZHar    G    C        0      0        2 
   1   chr1_23824572   Sample    G    C        0      0        2 
   1   chr1_23825373     AAsi    G    C        0      0        2 
   1   chr1_23825373     AKia    G    C        0      0        2 
   1   chr1_23825373     AOna    G    C        0      0        2 
   1   chr1_23825373     ASom    G    C        0      0        2 
   1   chr1_23825373     HCab    G    C        1      2        2 
   1   chr1_23825373     HPrz    G    C        1      2        2 
   1   chr1_23825373     ZBoe    G    C        0      0        2 
   1   chr1_23825373     ZGre    G    C        0      0        2 
   1   chr1_23825373     ZHar    G    C        0      0        2 
   1   chr1_23825373   Sample    G    C        0      0        2 
   1   chr1_23848145     AAsi    G    C        0      0        2 
   1   chr1_23848145     AKia    G    C        0      0        2 
   1   chr1_23848145     AOna    G    C        0      0        2 
   1   chr1_23848145     ASom    G    C        0      0        2 
   1   chr1_23848145     HCab    G    C      0.5      1        2 
   1   chr1_23848145     HPrz    G    C      0.5      1        2 
   1   chr1_23848145     ZBoe    G    C        0      0        2 
   1   chr1_23848145     ZGre    G    C        0      0        2 
   1   chr1_23848145     ZHar    G    C        0      0        2 
   1   chr1_23848145   Sample    G    C        0      0        2 
   1   chr1_23850946     AAsi    C    G        0      0        2 
   1   chr1_23850946     AKia    C    G        0      0        2 
   1   chr1_23850946     AOna    C    G        0      0        2 
   1   chr1_23850946     ASom    C    G        0      0        2 
   1   chr1_23850946     HCab    C    G        0      0        2 
   1   chr1_23850946     HPrz    C    G        0      0        2 
   1   chr1_23850946     ZBoe    C    G      0.5      1        2 
   1   chr1_23850946     ZGre    C    G        0      0        2 
   1   chr1_23850946     ZHar    C    G        0      0        2 
   1   chr1_23850946   Sample    C    G        0      0        2 
   1   chr1_23854538     AAsi    T    A        0      0        2 
   1   chr1_23854538     AKia    T    A        0      0        2 
   1   chr1_23854538     AOna    T    A        0      0        2 
   1   chr1_23854538     ASom    T    A        0      0        2 
   1   chr1_23854538     HCab    T    A      0.5      1        2 
   1   chr1_23854538     HPrz    T    A      0.5      1        2 
   1   chr1_23854538     ZBoe    T    A        0      0        2 
   1   chr1_23854538     ZGre    T    A        0      0        2 
   1   chr1_23854538     ZHar    T    A        0      0        2 
   1   chr1_23854538   Sample    T    A        0      0        2 
   1   chr1_23868807     AAsi    T    G        0      0        2 
   1   chr1_23868807     AKia    T    G        0      0        2 
   1   chr1_23868807     AOna    T    G      0.5      1        2 
   1   chr1_23868807     ASom    T    G        0      0        2 
   1   chr1_23868807     HCab    T    G        0      0        2 
   1   chr1_23868807     HPrz    T    G        0      0        2 
   1   chr1_23868807     ZBoe    T    G        0      0        2 
   1   chr1_23868807     ZGre    T    G        0      0        2 
   1   chr1_23868807     ZHar    T    G        0      0        2 
   1   chr1_23868807   Sample    T    G        0      0        2 
   1   chr1_23872007     AAsi    G    C        0      0        2 
   1   chr1_23872007     AKia    G    C        0      0        2 
   1   chr1_23872007     AOna    G    C        0      0        2 
   1   chr1_23872007     ASom    G    C        0      0        2 
   1   chr1_23872007     HCab    G    C        1      2        2 
   1   chr1_23872007     HPrz    G    C        1      2        2 
   1   chr1_23872007     ZBoe    G    C        0      0        2 
   1   chr1_23872007     ZGre    G    C        0      0        2 
   1   chr1_23872007     ZHar    G    C        0      0        2 
   1   chr1_23872007   Sample    G    C        0      0        2 
   1   chr1_23888346     AAsi    T    A        0      0        2 
   1   chr1_23888346     AKia    T    A        0      0        2 
   1   chr1_23888346     AOna    T    A        0      0        2 
   1   chr1_23888346     ASom    T    A        0      0        2 
   1   chr1_23888346     HCab    T    A        0      0        2 
   1   chr1_23888346     HPrz    T    A        0      0        2 
   1   chr1_23888346     ZBoe    T    A        1      2        2 
   1   chr1_23888346     ZGre    T    A        0      0        2 
   1   chr1_23888346     ZHar    T    A        0      0        2 
   1   chr1_23888346   Sample    T    A        0      0        2 
   1   chr1_23895395     AAsi    A    C        0      0        2 
   1   chr1_23895395     AKia    A    C        0      0        2 
   1   chr1_23895395     AOna    A    C        0      0        2 
   1   chr1_23895395     ASom    A    C        0      0        2 
   1   chr1_23895395     HCab    A    C        1      2        2 
   1   chr1_23895395     HPrz    A    C        1      2        2 
   1   chr1_23895395     ZBoe    A    C        0      0        2 
   1   chr1_23895395     ZGre    A    C        0      0        2 
   1   chr1_23895395     ZHar    A    C        0      0        2 
   1   chr1_23895395   Sample    A    C        0      0        2 
   1   chr1_23899332     AAsi    T    G        0      0        2 
   1   chr1_23899332     AKia    T    G        0      0        2 
   1   chr1_23899332     AOna    T    G        0      0        2 
   1   chr1_23899332     ASom    T    G        0      0        2 
   1   chr1_23899332     HCab    T    G        0      0        2 
   1   chr1_23899332     HPrz    T    G        0      0        2 
   1   chr1_23899332     ZBoe    T    G        0      0        2 
   1   chr1_23899332     ZGre    T    G        0      0        2 
   1   chr1_23899332     ZHar    T    G        1      2        2 
   1   chr1_23899332   Sample    T    G        0      0        2 
   1   chr1_23901421     AAsi    T    G        0      0        2 
   1   chr1_23901421     AKia    T    G        0      0        2 
   1   chr1_23901421     AOna    T    G        0      0        2 
   1   chr1_23901421     ASom    T    G        0      0        2 
   1   chr1_23901421     HCab    T    G        0      0        2 
   1   chr1_23901421     HPrz    T    G        0      0        2 
   1   chr1_23901421     ZBoe    T    G        1      2        2 
   1   chr1_23901421     ZGre    T    G        0      0        2 
   1   chr1_23901421     ZHar    T    G        0      0        2 
   1   chr1_23901421   Sample    T    G        0      0        2 
   1   chr1_23905455     AAsi    C    A        0      0        2 
   1   chr1_23905455     AKia    C    A        0      0        2 
   1   chr1_23905455     AOna    C    A        0      0        2 
   1   chr1_23905455     ASom    C    A        0      0        2 
   1   chr1_23905455     HCab    C    A        1      2        2 
   1   chr1_23905455     HPrz    C    A        1      2        2 
   1   chr1_23905455     ZBoe    C    A        0      0        2 
   1   chr1_23905455     ZGre    C    A        0      0        2 
   1   chr1_23905455     ZHar    C    A        0      0        2 
   1   chr1_23905455   Sample    C    A        0      0        2 
   1   chr1_23914834     AAsi    A    C        0      0        2 
   1   chr1_23914834     AKia    A    C      0.5      1        2 
   1   chr1_23914834     AOna    A    C        0      0        2 
   1   chr1_23914834     ASom    A    C        0      0        2 
   1   chr1_23914834     HCab    A    C        0      0        2 
   1   chr1_23914834     HPrz    A    C        0      0        2 
   1   chr1_23914834     ZBoe    A    C        0      0        2 
   1   chr1_23914834     ZGre    A    C        0      0        2 
   1   chr1_23914834     ZHar    A    C        0      0        2 
   1   chr1_23914834   Sample    A    C        0      0        2 
   1   chr1_23934098     AAsi    G    T        0      0        2 
   1   chr1_23934098     AKia    G    T        0      0        2 
   1   chr1_23934098     AOna    G    T        0      0        2 
   1   chr1_23934098     ASom    G    T        0      0        2 
   1   chr1_23934098     HCab    G    T        0      0        2 
   1   chr1_23934098     HPrz    G    T        0      0        2 
   1   chr1_23934098     ZBoe    G    T        0      0        2 
   1   chr1_23934098     ZGre    G    T        1      2        2 
   1   chr1_23934098     ZHar    G    T        0      0        2 
   1   chr1_23934098   Sample    G    T        0      0        2 
   1   chr1_23942275     AAsi    A    C        0      0        2 
   1   chr1_23942275     AKia    A    C        0      0        2 
   1   chr1_23942275     AOna    A    C        0      0        2 
   1   chr1_23942275     ASom    A    C        0      0        2 
   1   chr1_23942275     HCab    A    C        0      0        2 
   1   chr1_23942275     HPrz    A    C        0      0        2 
   1   chr1_23942275     ZBoe    A    C        0      0        2 
   1   chr1_23942275     ZGre    A    C        0      0        2 
   1   chr1_23942275     ZHar    A    C        1      2        2 
   1   chr1_23942275   Sample    A    C        0      0        2 
   1   chr1_23962681     AAsi    C    G        0      0        2 
   1   chr1_23962681     AKia    C    G        0      0        2 
   1   chr1_23962681     AOna    C    G        0      0        2 
   1   chr1_23962681     ASom    C    G        0      0        2 
   1   chr1_23962681     HCab    C    G        1      2        2 
   1   chr1_23962681     HPrz    C    G        1      2        2 
   1   chr1_23962681     ZBoe    C    G        0      0        2 
   1   chr1_23962681     ZGre    C    G        0      0        2 
   1   chr1_23962681     ZHar    C    G        0      0        2 
   1   chr1_23962681   Sample    C    G        0      0        2 
   1   chr1_23963583     AAsi    C    A        0      0        2 
   1   chr1_23963583     AKia    C    A        0      0        2 
   1   chr1_23963583     AOna    C    A        0      0        2 
   1   chr1_23963583     ASom    C    A        0      0        2 
   1   chr1_23963583     HCab    C    A        1      2        2 
   1   chr1_23963583     HPrz    C    A        1      2        2 
   1   chr1_23963583     ZBoe    C    A        0      0        2 
   1   chr1_23963583     ZGre    C    A        0      0        2 
   1   chr1_23963583     ZHar    C    A        0      0        2 
   1   chr1_23963583   Sample    C    A        0      0        2 
   1   chr1_23990923     AAsi    A    C        0      0        2 
   1   chr1_23990923     AKia    A    C        0      0        2 
   1   chr1_23990923     AOna    A    C        0      0        2 
   1   chr1_23990923     ASom    A    C        0      0        2 
   1   chr1_23990923     HCab    A    C        0      0        2 
   1   chr1_23990923     HPrz    A    C      0.5      1        2 
   1   chr1_23990923     ZBoe    A    C        0      0        2 
   1   chr1_23990923     ZGre    A    C        0      0        2 
   1   chr1_23990923     ZHar    A    C        0      0        2 
   1   chr1_23990923   Sample    A    C        0      0        2 
   1   chr1_24031398     AAsi    G    C        0      0        2 
   1   chr1_24031398     AKia    G    C        0      0        2 
   1   chr1_24031398     AOna    G    C      0.5      1        2 
   1   chr1_24031398     ASom    G    C        0      0        2 
   1   chr1_24031398     HCab    G    C        0      0        2 
   1   chr1_24031398     HPrz    G    C        0      0        2 
   1   chr1_24031398     ZBoe    G    C        0      0        2 
   1   chr1_24031398     ZGre    G    C        0      0        2 
   1   chr1_24031398     ZHar    G    C        0      0        2 
   1   chr1_24031398   Sample    G    C        0      0        2 
   1   chr1_24035702     AAsi    C    A        0      0        2 
   1   chr1_24035702     AKia    C    A        0      0        2 
   1   chr1_24035702     AOna    C    A        0      0        2 
   1   chr1_24035702     ASom    C    A        0      0        2 
   1   chr1_24035702     HCab    C    A        1      2        2 
   1   chr1_24035702     HPrz    C    A        1      2        2 
   1   chr1_24035702     ZBoe    C    A        0      0        2 
   1   chr1_24035702     ZGre    C    A        0      0        2 
   1   chr1_24035702     ZHar    C    A        0      0        2 
   1   chr1_24035702   Sample    C    A        0      0        2 
   1   chr1_24037328     AAsi    A    C        1      2        2 
   1   chr1_24037328     AKia    A    C        0      0        2 
   1   chr1_24037328     AOna    A    C        0      0        2 
   1   chr1_24037328     ASom    A    C        0      0        2 
   1   chr1_24037328     HCab    A    C        0      0        2 
   1   chr1_24037328     HPrz    A    C        0      0        2 
   1   chr1_24037328     ZBoe    A    C        0      0        2 
   1   chr1_24037328     ZGre    A    C        0      0        2 
   1   chr1_24037328     ZHar    A    C        0      0        2 
   1   chr1_24037328   Sample    A    C        0      0        2 
   1   chr1_24054490     AAsi    G    C        0      0        2 
   1   chr1_24054490     AKia    G    C        0      0        2 
   1   chr1_24054490     AOna    G    C        0      0        2 
   1   chr1_24054490     ASom    G    C        0      0        2 
   1   chr1_24054490     HCab    G    C        1      2        2 
   1   chr1_24054490     HPrz    G    C        1      2        2 
   1   chr1_24054490     ZBoe    G    C        0      0        2 
   1   chr1_24054490     ZGre    G    C        0      0        2 
   1   chr1_24054490     ZHar    G    C        0      0        2 
   1   chr1_24054490   Sample    G    C        0      0        2 
   1   chr1_24072180     AAsi    T    G        0      0        2 
   1   chr1_24072180     AKia    T    G        0      0        2 
   1   chr1_24072180     AOna    T    G        0      0        2 
   1   chr1_24072180     ASom    T    G        0      0        2 
   1   chr1_24072180     HCab    T    G        0      0        2 
   1   chr1_24072180     HPrz    T    G        0      0        2 
   1   chr1_24072180     ZBoe    T    G      0.5      1        2 
   1   chr1_24072180     ZGre    T    G        0      0        2 
   1   chr1_24072180     ZHar    T    G        0      0        2 
   1   chr1_24072180   Sample    T    G        0      0        2 
   1   chr1_24100219     AAsi    A    C        0      0        2 
   1   chr1_24100219     AKia    A    C        0      0        2 
   1   chr1_24100219     AOna    A    C        0      0        2 
   1   chr1_24100219     ASom    A    C        0      0        2 
   1   chr1_24100219     HCab    A    C      0.5      1        2 
   1   chr1_24100219     HPrz    A    C        0      0        2 
   1   chr1_24100219     ZBoe    A    C        0      0        2 
   1   chr1_24100219     ZGre    A    C        0      0        2 
   1   chr1_24100219     ZHar    A    C        0      0        2 
   1   chr1_24100219   Sample    A    C        0      0        2 
   1   chr1_24101892     AAsi    T    G        0      0        2 
   1   chr1_24101892     AKia    T    G        0      0        2 
   1   chr1_24101892     AOna    T    G        0      0        2 
   1   chr1_24101892     ASom    T    G        0      0        2 
   1   chr1_24101892     HCab    T    G        1      2        2 
   1   chr1_24101892     HPrz    T    G        1      2        2 
   1   chr1_24101892     ZBoe    T    G        0      0        2 
   1   chr1_24101892     ZGre    T    G        0      0        2 
   1   chr1_24101892     ZHar    T    G        0      0        2 
   1   chr1_24101892   Sample    T    G        0      0        2 
   1   chr1_24102220     AAsi    A    T        0      0        2 
   1   chr1_24102220     AKia    A    T        0      0        2 
   1   chr1_24102220     AOna    A    T        0      0        2 
   1   chr1_24102220     ASom    A    T        0      0        2 
   1   chr1_24102220     HCab    A    T        1      2        2 
   1   chr1_24102220     HPrz    A    T        1      2        2 
   1   chr1_24102220     ZBoe    A    T        0      0        2 
   1   chr1_24102220     ZGre    A    T        0      0        2 
   1   chr1_24102220     ZHar    A    T        0      0        2 
   1   chr1_24102220   Sample    A    T        0      0        2 
   1   chr1_24126256     AAsi    T    G      0.5      1        2 
   1   chr1_24126256     AKia    T    G        0      0        2 
   1   chr1_24126256     AOna    T    G        0      0        2 
   1   chr1_24126256     ASom    T    G        0      0        2 
   1   chr1_24126256     HCab    T    G        0      0        2 
   1   chr1_24126256     HPrz    T    G        0      0        2 
   1   chr1_24126256     ZBoe    T    G        0      0        2 
   1   chr1_24126256     ZGre    T    G        0      0        2 
   1   chr1_24126256     ZHar    T    G        0      0        2 
   1   chr1_24126256   Sample    T    G        1      2        2 
   1   chr1_24131880     AAsi    A    T        0      0        2 
   1   chr1_24131880     AKia    A    T        0      0        2 
   1   chr1_24131880     AOna    A    T        0      0        2 
   1   chr1_24131880     ASom    A    T        0      0        2 
   1   chr1_24131880     HCab    A    T        1      2        2 
   1   chr1_24131880     HPrz    A    T        1      2        2 
   1   chr1_24131880     ZBoe    A    T        0      0        2 
   1   chr1_24131880     ZGre    A    T        0      0        2 
   1   chr1_24131880     ZHar    A    T        0      0        2 
   1   chr1_24131880   Sample    A    T        0      0        2 
   1   chr1_24144353     AAsi    A    C        0      0        2 
   1   chr1_24144353     AKia    A    C        0      0        2 
   1   chr1_24144353     AOna    A    C        0      0        2 
   1   chr1_24144353     ASom    A    C        0      0        2 
   1   chr1_24144353     HCab    A    C        1      2        2 
   1   chr1_24144353     HPrz    A    C        1      2        2 
   1   chr1_24144353     ZBoe    A    C        0      0        2 
   1   chr1_24144353     ZGre    A    C        0      0        2 
   1   chr1_24144353     ZHar    A    C        0      0        2 
   1   chr1_24144353   Sample    A    C        0      0        2 
   1   chr1_24144657     AAsi    T    A        0      0        2 
   1   chr1_24144657     AKia    T    A        0      0        2 
   1   chr1_24144657     AOna    T    A        0      0        2 
   1   chr1_24144657     ASom    T    A        0      0        2 
   1   chr1_24144657     HCab    T    A        0      0        2 
   1   chr1_24144657     HPrz    T    A        0      0        2 
   1   chr1_24144657     ZBoe    T    A      0.5      1        2 
   1   chr1_24144657     ZGre    T    A        0      0        2 
   1   chr1_24144657     ZHar    T    A        0      0        2 
   1   chr1_24144657   Sample    T    A        0      0        2 
   1   chr1_24154259     AAsi    C    A        0      0        2 
   1   chr1_24154259     AKia    C    A        0      0        2 
   1   chr1_24154259     AOna    C    A        0      0        2 
   1   chr1_24154259     ASom    C    A        0      0        2 
   1   chr1_24154259     HCab    C    A        0      0        2 
   1   chr1_24154259     HPrz    C    A        0      0        2 
   1   chr1_24154259     ZBoe    C    A        0      0        2 
   1   chr1_24154259     ZGre    C    A        0      0        2 
   1   chr1_24154259     ZHar    C    A        1      2        2 
   1   chr1_24154259   Sample    C    A        0      0        2 
   1   chr1_24175603     AAsi    A    T        0      0        2 
   1   chr1_24175603     AKia    A    T        0      0        2 
   1   chr1_24175603     AOna    A    T        0      0        2 
   1   chr1_24175603     ASom    A    T        0      0        2 
   1   chr1_24175603     HCab    A    T        1      2        2 
   1   chr1_24175603     HPrz    A    T        1      2        2 
   1   chr1_24175603     ZBoe    A    T        0      0        2 
   1   chr1_24175603     ZGre    A    T        0      0        2 
   1   chr1_24175603     ZHar    A    T        0      0        2 
   1   chr1_24175603   Sample    A    T        0      0        2 
   1   chr1_24197647     AAsi    A    C        0      0        2 
   1   chr1_24197647     AKia    A    C        0      0        2 
   1   chr1_24197647     AOna    A    C      0.5      1        2 
   1   chr1_24197647     ASom    A    C        0      0        2 
   1   chr1_24197647     HCab    A    C        0      0        2 
   1   chr1_24197647     HPrz    A    C        0      0        2 
   1   chr1_24197647     ZBoe    A    C        0      0        2 
   1   chr1_24197647     ZGre    A    C        0      0        2 
   1   chr1_24197647     ZHar    A    C        0      0        2 
   1   chr1_24197647   Sample    A    C        0      0        2 
   1   chr1_24200731     AAsi    A    C        0      0        2 
   1   chr1_24200731     AKia    A    C        0      0        2 
   1   chr1_24200731     AOna    A    C        0      0        2 
   1   chr1_24200731     ASom    A    C        0      0        2 
   1   chr1_24200731     HCab    A    C        0      0        2 
   1   chr1_24200731     HPrz    A    C        0      0        2 
   1   chr1_24200731     ZBoe    A    C        0      0        2 
   1   chr1_24200731     ZGre    A    C      0.5      1        2 
   1   chr1_24200731     ZHar    A    C        0      0        2 
   1   chr1_24200731   Sample    A    C        0      0        2 
   1   chr1_24206156     AAsi    C    G        0      0        2 
   1   chr1_24206156     AKia    C    G        1      2        2 
   1   chr1_24206156     AOna    C    G      0.5      1        2 
   1   chr1_24206156     ASom    C    G        0      0        2 
   1   chr1_24206156     HCab    C    G        0      0        2 
   1   chr1_24206156     HPrz    C    G        0      0        2 
   1   chr1_24206156     ZBoe    C    G        0      0        2 
   1   chr1_24206156     ZGre    C    G        0      0        2 
   1   chr1_24206156     ZHar    C    G        0      0        2 
   1   chr1_24206156   Sample    C    G        0      0        2 
   1   chr1_24213365     AAsi    G    T        0      0        2 
   1   chr1_24213365     AKia    G    T        0      0        2 
   1   chr1_24213365     AOna    G    T      0.5      1        2 
   1   chr1_24213365     ASom    G    T        0      0        2 
   1   chr1_24213365     HCab    G    T        0      0        2 
   1   chr1_24213365     HPrz    G    T        0      0        2 
   1   chr1_24213365     ZBoe    G    T        0      0        2 
   1   chr1_24213365     ZGre    G    T        0      0        2 
   1   chr1_24213365     ZHar    G    T        0      0        2 
   1   chr1_24213365   Sample    G    T        0      0        2 
   1   chr1_24214009     AAsi    T    A        0      0        2 
   1   chr1_24214009     AKia    T    A        0      0        2 
   1   chr1_24214009     AOna    T    A        0      0        2 
   1   chr1_24214009     ASom    T    A        0      0        2 
   1   chr1_24214009     HCab    T    A      0.5      1        2 
   1   chr1_24214009     HPrz    T    A      0.5      1        2 
   1   chr1_24214009     ZBoe    T    A        0      0        2 
   1   chr1_24214009     ZGre    T    A        0      0        2 
   1   chr1_24214009     ZHar    T    A        0      0        2 
   1   chr1_24214009   Sample    T    A        0      0        2 
   1   chr1_24216780     AAsi    A    C        0      0        2 
   1   chr1_24216780     AKia    A    C        0      0        2 
   1   chr1_24216780     AOna    A    C        0      0        2 
   1   chr1_24216780     ASom    A    C        0      0        2 
   1   chr1_24216780     HCab    A    C        1      2        2 
   1   chr1_24216780     HPrz    A    C        1      2        2 
   1   chr1_24216780     ZBoe    A    C        0      0        2 
   1   chr1_24216780     ZGre    A    C        0      0        2 
   1   chr1_24216780     ZHar    A    C        0      0        2 
   1   chr1_24216780   Sample    A    C        0      0        2 
   1   chr1_24220737     AAsi    G    C        0      0        2 
   1   chr1_24220737     AKia    G    C        0      0        2 
   1   chr1_24220737     AOna    G    C        0      0        2 
   1   chr1_24220737     ASom    G    C      0.5      1        2 
   1   chr1_24220737     HCab    G    C        0      0        2 
   1   chr1_24220737     HPrz    G    C        0      0        2 
   1   chr1_24220737     ZBoe    G    C        0      0        2 
   1   chr1_24220737     ZGre    G    C        0      0        2 
   1   chr1_24220737     ZHar    G    C        0      0        2 
   1   chr1_24220737   Sample    G    C        0      0        2 
   1   chr1_24225142     AAsi    T    G        0      0        2 
   1   chr1_24225142     AKia    T    G        0      0        2 
   1   chr1_24225142     AOna    T    G        0      0        2 
   1   chr1_24225142     ASom    T    G        0      0        2 
   1   chr1_24225142     HCab    T    G      0.5      1        2 
   1   chr1_24225142     HPrz    T    G        0      0        2 
   1   chr1_24225142     ZBoe    T    G        0      0        2 
   1   chr1_24225142     ZGre    T    G        0      0        2 
   1   chr1_24225142     ZHar    T    G        0      0        2 
   1   chr1_24225142   Sample    T    G        0      0        2 
   1   chr1_24230629     AAsi    A    T        0      0        2 
   1   chr1_24230629     AKia    A    T        0      0        2 
   1   chr1_24230629     AOna    A    T        0      0        2 
   1   chr1_24230629     ASom    A    T        0      0        2 
   1   chr1_24230629     HCab    A    T        1      2        2 
   1   chr1_24230629     HPrz    A    T        1      2        2 
   1   chr1_24230629     ZBoe    A    T        0      0        2 
   1   chr1_24230629     ZGre    A    T        0      0        2 
   1   chr1_24230629     ZHar    A    T        0      0        2 
   1   chr1_24230629   Sample    A    T        0      0        2 
   1   chr1_24241823     AAsi    C    G        0      0        2 
   1   chr1_24241823     AKia    C    G        0      0        2 
   1   chr1_24241823     AOna    C    G        0      0        2 
   1   chr1_24241823     ASom    C    G        0      0        2 
   1   chr1_24241823     HCab    C    G        0      0        2 
   1   chr1_24241823     HPrz    C    G        0      0        2 
   1   chr1_24241823     ZBoe    C    G      0.5      1        2 
   1   chr1_24241823     ZGre    C    G        0      0        2 
   1   chr1_24241823     ZHar    C    G        0      0        2 
   1   chr1_24241823   Sample    C    G        0      0        2 
   1   chr1_24257096     AAsi    G    C        0      0        2 
   1   chr1_24257096     AKia    G    C        0      0        2 
   1   chr1_24257096     AOna    G    C      0.5      1        2 
   1   chr1_24257096     ASom    G    C        0      0        2 
   1   chr1_24257096     HCab    G    C        0      0        2 
   1   chr1_24257096     HPrz    G    C        0      0        2 
   1   chr1_24257096     ZBoe    G    C        1      2        2 
   1   chr1_24257096     ZGre    G    C        1      2        2 
   1   chr1_24257096     ZHar    G    C        1      2        2 
   1   chr1_24257096   Sample    G    C        0      0        2 
   1   chr1_24258894     AAsi    A    C        0      0        2 
   1   chr1_24258894     AKia    A    C        0      0        2 
   1   chr1_24258894     AOna    A    C      0.5      1        2 
   1   chr1_24258894     ASom    A    C        0      0        2 
   1   chr1_24258894     HCab    A    C        0      0        2 
   1   chr1_24258894     HPrz    A    C        0      0        2 
   1   chr1_24258894     ZBoe    A    C        0      0        2 
   1   chr1_24258894     ZGre    A    C        0      0        2 
   1   chr1_24258894     ZHar    A    C        0      0        2 
   1   chr1_24258894   Sample    A    C        0      0        2 
   1   chr1_24263917     AAsi    G    C        0      0        2 
   1   chr1_24263917     AKia    G    C        0      0        2 
   1   chr1_24263917     AOna    G    C        0      0        2 
   1   chr1_24263917     ASom    G    C      0.5      1        2 
   1   chr1_24263917     HCab    G    C        0      0        2 
   1   chr1_24263917     HPrz    G    C        0      0        2 
   1   chr1_24263917     ZBoe    G    C        0      0        2 
   1   chr1_24263917     ZGre    G    C        0      0        2 
   1   chr1_24263917     ZHar    G    C        0      0        2 
   1   chr1_24263917   Sample    G    C        0      0        2 
   1   chr1_24265806     AAsi    C    G        0      0        2 
   1   chr1_24265806     AKia    C    G        0      0        2 
   1   chr1_24265806     AOna    C    G        0      0        2 
   1   chr1_24265806     ASom    C    G        0      0        2 
   1   chr1_24265806     HCab    C    G        0      0        2 
   1   chr1_24265806     HPrz    C    G        0      0        2 
   1   chr1_24265806     ZBoe    C    G        0      0        2 
   1   chr1_24265806     ZGre    C    G      0.5      1        2 
   1   chr1_24265806     ZHar    C    G        0      0        2 
   1   chr1_24265806   Sample    C    G        0      0        2 
   1   chr1_24271010     AAsi    C    G        0      0        2 
   1   chr1_24271010     AKia    C    G        0      0        2 
   1   chr1_24271010     AOna    C    G        0      0        2 
   1   chr1_24271010     ASom    C    G        0      0        2 
   1   chr1_24271010     HCab    C    G        0      0        2 
   1   chr1_24271010     HPrz    C    G        0      0        2 
   1   chr1_24271010     ZBoe    C    G        0      0        2 
   1   chr1_24271010     ZGre    C    G        0      0        2 
   1   chr1_24271010     ZHar    C    G        1      2        2 
   1   chr1_24271010   Sample    C    G        0      0        2 
   1   chr1_24289332     AAsi    C    A        0      0        2 
   1   chr1_24289332     AKia    C    A        0      0        2 
   1   chr1_24289332     AOna    C    A        0      0        2 
   1   chr1_24289332     ASom    C    A        0      0        2 
   1   chr1_24289332     HCab    C    A        0      0        2 
   1   chr1_24289332     HPrz    C    A      0.5      1        2 
   1   chr1_24289332     ZBoe    C    A        0      0        2 
   1   chr1_24289332     ZGre    C    A        0      0        2 
   1   chr1_24289332     ZHar    C    A        0      0        2 
   1   chr1_24289332   Sample    C    A        0      0        2 
   1   chr1_24312538     AAsi    G    C        0      0        2 
   1   chr1_24312538     AKia    G    C        0      0        2 
   1   chr1_24312538     AOna    G    C        0      0        2 
   1   chr1_24312538     ASom    G    C        0      0        2 
   1   chr1_24312538     HCab    G    C        0      0        2 
   1   chr1_24312538     HPrz    G    C        0      0        2 
   1   chr1_24312538     ZBoe    G    C        0      0        2 
   1   chr1_24312538     ZGre    G    C        0      0        2 
   1   chr1_24312538     ZHar    G    C        1      2        2 
   1   chr1_24312538   Sample    G    C        0      0        2 
   1   chr1_24363784     AAsi    G    C        0      0        2 
   1   chr1_24363784     AKia    G    C        0      0        2 
   1   chr1_24363784     AOna    G    C        0      0        2 
   1   chr1_24363784     ASom    G    C        0      0        2 
   1   chr1_24363784     HCab    G    C        1      2        2 
   1   chr1_24363784     HPrz    G    C        1      2        2 
   1   chr1_24363784     ZBoe    G    C        0      0        2 
   1   chr1_24363784     ZGre    G    C        0      0        2 
   1   chr1_24363784     ZHar    G    C        0      0        2 
   1   chr1_24363784   Sample    G    C        0      0        2 
   1   chr1_24366943     AAsi    T    A        0      0        2 
   1   chr1_24366943     AKia    T    A        0      0        2 
   1   chr1_24366943     AOna    T    A        0      0        2 
   1   chr1_24366943     ASom    T    A        0      0        2 
   1   chr1_24366943     HCab    T    A        0      0        2 
   1   chr1_24366943     HPrz    T    A        1      2        2 
   1   chr1_24366943     ZBoe    T    A        0      0        2 
   1   chr1_24366943     ZGre    T    A        0      0        2 
   1   chr1_24366943     ZHar    T    A        0      0        2 
   1   chr1_24366943   Sample    T    A        0      0        2 
   1   chr1_24371498     AAsi    A    C        0      0        2 
   1   chr1_24371498     AKia    A    C        0      0        2 
   1   chr1_24371498     AOna    A    C        0      0        2 
   1   chr1_24371498     ASom    A    C        0      0        2 
   1   chr1_24371498     HCab    A    C        0      0        2 
   1   chr1_24371498     HPrz    A    C        0      0        2 
   1   chr1_24371498     ZBoe    A    C      0.5      1        2 
   1   chr1_24371498     ZGre    A    C        0      0        2 
   1   chr1_24371498     ZHar    A    C        0      0        2 
   1   chr1_24371498   Sample    A    C        0      0        2 
   1   chr1_24380288     AAsi    G    C        0      0        2 
   1   chr1_24380288     AKia    G    C        0      0        2 
   1   chr1_24380288     AOna    G    C        0      0        2 
   1   chr1_24380288     ASom    G    C        0      0        2 
   1   chr1_24380288     HCab    G    C        1      2        2 
   1   chr1_24380288     HPrz    G    C        1      2        2 
   1   chr1_24380288     ZBoe    G    C        0      0        2 
   1   chr1_24380288     ZGre    G    C        0      0        2 
   1   chr1_24380288     ZHar    G    C        0      0        2 
   1   chr1_24380288   Sample    G    C        0      0        2 
   1   chr1_24448339     AAsi    C    G        0      0        2 
   1   chr1_24448339     AKia    C    G        0      0        2 
   1   chr1_24448339     AOna    C    G        0      0        2 
   1   chr1_24448339     ASom    C    G        0      0        2 
   1   chr1_24448339     HCab    C    G        1      2        2 
   1   chr1_24448339     HPrz    C    G        1      2        2 
   1   chr1_24448339     ZBoe    C    G        0      0        2 
   1   chr1_24448339     ZGre    C    G        0      0        2 
   1   chr1_24448339     ZHar    C    G        0      0        2 
   1   chr1_24448339   Sample    C    G        0      0        2 
   1   chr1_24448756     AAsi    A    C        0      0        2 
   1   chr1_24448756     AKia    A    C        0      0        2 
   1   chr1_24448756     AOna    A    C        1      2        2 
   1   chr1_24448756     ASom    A    C        0      0        2 
   1   chr1_24448756     HCab    A    C        0      0        2 
   1   chr1_24448756     HPrz    A    C        0      0        2 
   1   chr1_24448756     ZBoe    A    C        0      0        2 
   1   chr1_24448756     ZGre    A    C        0      0        2 
   1   chr1_24448756     ZHar    A    C        0      0        2 
   1   chr1_24448756   Sample    A    C        0      0        2 
   1   chr1_24453740     AAsi    T    A        0      0        2 
   1   chr1_24453740     AKia    T    A        0      0        2 
   1   chr1_24453740     AOna    T    A        1      2        2 
   1   chr1_24453740     ASom    T    A        0      0        2 
   1   chr1_24453740     HCab    T    A        0      0        2 
   1   chr1_24453740     HPrz    T    A        0      0        2 
   1   chr1_24453740     ZBoe    T    A        0      0        2 
   1   chr1_24453740     ZGre    T    A        0      0        2 
   1   chr1_24453740     ZHar    T    A        0      0        2 
   1   chr1_24453740   Sample    T    A        0      0        2 
   1   chr1_24480966     AAsi    A    C        0      0        2 
   1   chr1_24480966     AKia    A    C        0      0        2 
   1   chr1_24480966     AOna    A    C        1      2        2 
   1   chr1_24480966     ASom    A    C        0      0        2 
   1   chr1_24480966     HCab    A    C        0      0        2 
   1   chr1_24480966     HPrz    A    C        0      0        2 
   1   chr1_24480966     ZBoe    A    C        0      0        2 
   1   chr1_24480966     ZGre    A    C        0      0        2 
   1   chr1_24480966     ZHar    A    C        0      0        2 
   1   chr1_24480966   Sample    A    C        0      0        2 
   1   chr1_24500746     AAsi    G    C        0      0        2 
   1   chr1_24500746     AKia    G    C        0      0        2 
   1   chr1_24500746     AOna    G    C        0      0        2 
   1   chr1_24500746     ASom    G    C        0      0        2 
   1   chr1_24500746     HCab    G    C        0      0        2 
   1   chr1_24500746     HPrz    G    C        0      0        2 
   1   chr1_24500746     ZBoe    G    C        0      0        2 
   1   chr1_24500746     ZGre    G    C        0      0        2 
   1   chr1_24500746     ZHar    G    C        1      2        2 
   1   chr1_24500746   Sample    G    C        0      0        2 
   1   chr1_24548095     AAsi    A    C        0      0        2 
   1   chr1_24548095     AKia    A    C        0      0        2 
   1   chr1_24548095     AOna    A    C        0      0        2 
   1   chr1_24548095     ASom    A    C        0      0        2 
   1   chr1_24548095     HCab    A    C      0.5      1        2 
   1   chr1_24548095     HPrz    A    C        0      0        2 
   1   chr1_24548095     ZBoe    A    C        0      0        2 
   1   chr1_24548095     ZGre    A    C        0      0        2 
   1   chr1_24548095     ZHar    A    C        0      0        2 
   1   chr1_24548095   Sample    A    C        0      0        2 
   1   chr1_24562427     AAsi    G    C        0      0        2 
   1   chr1_24562427     AKia    G    C        0      0        2 
   1   chr1_24562427     AOna    G    C        0      0        2 
   1   chr1_24562427     ASom    G    C        0      0        2 
   1   chr1_24562427     HCab    G    C        0      0        2 
   1   chr1_24562427     HPrz    G    C        0      0        2 
   1   chr1_24562427     ZBoe    G    C        1      2        2 
   1   chr1_24562427     ZGre    G    C        1      2        2 
   1   chr1_24562427     ZHar    G    C        1      2        2 
   1   chr1_24562427   Sample    G    C        0      0        2 
   1   chr1_24584298     AAsi    C    G        0      0        2 
   1   chr1_24584298     AKia    C    G        0      0        2 
   1   chr1_24584298     AOna    C    G        0      0        2 
   1   chr1_24584298     ASom    C    G        0      0        2 
   1   chr1_24584298     HCab    C    G        1      2        2 
   1   chr1_24584298     HPrz    C    G        1      2        2 
   1   chr1_24584298     ZBoe    C    G        0      0        2 
   1   chr1_24584298     ZGre    C    G        0      0        2 
   1   chr1_24584298     ZHar    C    G        0      0        2 
   1   chr1_24584298   Sample    C    G        0      0        2 
   1   chr1_24616660     AAsi    T    A        0      0        2 
   1   chr1_24616660     AKia    T    A        0      0        2 
   1   chr1_24616660     AOna    T    A        0      0        2 
   1   chr1_24616660     ASom    T    A        0      0        2 
   1   chr1_24616660     HCab    T    A        1      2        2 
   1   chr1_24616660     HPrz    T    A        1      2        2 
   1   chr1_24616660     ZBoe    T    A        0      0        2 
   1   chr1_24616660     ZGre    T    A        0      0        2 
   1   chr1_24616660     ZHar    T    A        0      0        2 
   1   chr1_24616660   Sample    T    A        0      0        2 
   1   chr1_24620370     AAsi    T    A        0      0        2 
   1   chr1_24620370     AKia    T    A        0      0        2 
   1   chr1_24620370     AOna    T    A        0      0        2 
   1   chr1_24620370     ASom    T    A        0      0        2 
   1   chr1_24620370     HCab    T    A        0      0        2 
   1   chr1_24620370     HPrz    T    A        0      0        2 
   1   chr1_24620370     ZBoe    T    A        0      0        2 
   1   chr1_24620370     ZGre    T    A      0.5      1        2 
   1   chr1_24620370     ZHar    T    A        0      0        2 
   1   chr1_24620370   Sample    T    A        0      0        2 
   1   chr1_24621592     AAsi    G    C        0      0        2 
   1   chr1_24621592     AKia    G    C        0      0        2 
   1   chr1_24621592     AOna    G    C      0.5      1        2 
   1   chr1_24621592     ASom    G    C        0      0        2 
   1   chr1_24621592     HCab    G    C        0      0        2 
   1   chr1_24621592     HPrz    G    C        0      0        2 
   1   chr1_24621592     ZBoe    G    C        0      0        2 
   1   chr1_24621592     ZGre    G    C        0      0        2 
   1   chr1_24621592     ZHar    G    C        0      0        2 
   1   chr1_24621592   Sample    G    C        0      0        2 
   1   chr1_24625690     AAsi    C    G        0      0        2 
   1   chr1_24625690     AKia    C    G        1      2        2 
   1   chr1_24625690     AOna    C    G        0      0        2 
   1   chr1_24625690     ASom    C    G        0      0        2 
   1   chr1_24625690     HCab    C    G        0      0        2 
   1   chr1_24625690     HPrz    C    G        0      0        2 
   1   chr1_24625690     ZBoe    C    G        0      0        2 
   1   chr1_24625690     ZGre    C    G        0      0        2 
   1   chr1_24625690     ZHar    C    G        0      0        2 
   1   chr1_24625690   Sample    C    G        0      0        2 
   1   chr1_24626012     AAsi    T    A        0      0        2 
   1   chr1_24626012     AKia    T    A        0      0        2 
   1   chr1_24626012     AOna    T    A        0      0        2 
   1   chr1_24626012     ASom    T    A        0      0        2 
   1   chr1_24626012     HCab    T    A        0      0        2 
   1   chr1_24626012     HPrz    T    A        0      0        2 
   1   chr1_24626012     ZBoe    T    A        0      0        2 
   1   chr1_24626012     ZGre    T    A      0.5      1        2 
   1   chr1_24626012     ZHar    T    A        0      0        2 
   1   chr1_24626012   Sample    T    A        0      0        2 
   1   chr1_24634436     AAsi    C    G        0      0        2 
   1   chr1_24634436     AKia    C    G        1      2        2 
   1   chr1_24634436     AOna    C    G        0      0        2 
   1   chr1_24634436     ASom    C    G        0      0        2 
   1   chr1_24634436     HCab    C    G        0      0        2 
   1   chr1_24634436     HPrz    C    G        0      0        2 
   1   chr1_24634436     ZBoe    C    G        0      0        2 
   1   chr1_24634436     ZGre    C    G        0      0        2 
   1   chr1_24634436     ZHar    C    G        0      0        2 
   1   chr1_24634436   Sample    C    G        0      0        2 
   1   chr1_24634460     AAsi    A    C        0      0        2 
   1   chr1_24634460     AKia    A    C        0      0        2 
   1   chr1_24634460     AOna    A    C        0      0        2 
   1   chr1_24634460     ASom    A    C        0      0        2 
   1   chr1_24634460     HCab    A    C        0      0        2 
   1   chr1_24634460     HPrz    A    C        0      0        2 
   1   chr1_24634460     ZBoe    A    C        0      0        2 
   1   chr1_24634460     ZGre    A    C        0      0        2 
   1   chr1_24634460     ZHar    A    C        1      2        2 
   1   chr1_24634460   Sample    A    C        0      0        2 
   1   chr1_24653193     AAsi    T    G        0      0        2 
   1   chr1_24653193     AKia    T    G        0      0        2 
   1   chr1_24653193     AOna    T    G        0      0        2 
   1   chr1_24653193     ASom    T    G        0      0        2 
   1   chr1_24653193     HCab    T    G        0      0        2 
   1   chr1_24653193     HPrz    T    G        0      0        2 
   1   chr1_24653193     ZBoe    T    G        1      2        2 
   1   chr1_24653193     ZGre    T    G        1      2        2 
   1   chr1_24653193     ZHar    T    G        1      2        2 
   1   chr1_24653193   Sample    T    G        0      0        2 
   1   chr1_24662309     AAsi    C    A        0      0        2 
   1   chr1_24662309     AKia    C    A        0      0        2 
   1   chr1_24662309     AOna    C    A        0      0        2 
   1   chr1_24662309     ASom    C    A        0      0        2 
   1   chr1_24662309     HCab    C    A        0      0        2 
   1   chr1_24662309     HPrz    C    A        0      0        2 
   1   chr1_24662309     ZBoe    C    A        0      0        2 
   1   chr1_24662309     ZGre    C    A      0.5      1        2 
   1   chr1_24662309     ZHar    C    A        0      0        2 
   1   chr1_24662309   Sample    C    A        0      0        2 
   1   chr1_24667662     AAsi    T    A        0      0        2 
   1   chr1_24667662     AKia    T    A        0      0        2 
   1   chr1_24667662     AOna    T    A        0      0        2 
   1   chr1_24667662     ASom    T    A        0      0        2 
   1   chr1_24667662     HCab    T    A        1      2        2 
   1   chr1_24667662     HPrz    T    A        1      2        2 
   1   chr1_24667662     ZBoe    T    A        0      0        2 
   1   chr1_24667662     ZGre    T    A        0      0        2 
   1   chr1_24667662     ZHar    T    A        0      0        2 
   1   chr1_24667662   Sample    T    A        0      0        2 
   1   chr1_24679510     AAsi    C    A        0      0        2 
   1   chr1_24679510     AKia    C    A        0      0        2 
   1   chr1_24679510     AOna    C    A        0      0        2 
   1   chr1_24679510     ASom    C    A        0      0        2 
   1   chr1_24679510     HCab    C    A        0      0        2 
   1   chr1_24679510     HPrz    C    A        0      0        2 
   1   chr1_24679510     ZBoe    C    A      0.5      1        2 
   1   chr1_24679510     ZGre    C    A        1      2        2 
   1   chr1_24679510     ZHar    C    A        0      0        2 
   1   chr1_24679510   Sample    C    A        0      0        2 
   1   chr1_24685946     AAsi    C    A        0      0        2 
   1   chr1_24685946     AKia    C    A        0      0        2 
   1   chr1_24685946     AOna    C    A        0      0        2 
   1   chr1_24685946     ASom    C    A        0      0        2 
   1   chr1_24685946     HCab    C    A        0      0        2 
   1   chr1_24685946     HPrz    C    A        0      0        2 
   1   chr1_24685946     ZBoe    C    A      0.5      1        2 
   1   chr1_24685946     ZGre    C    A        0      0        2 
   1   chr1_24685946     ZHar    C    A        0      0        2 
   1   chr1_24685946   Sample    C    A        0      0        2 
   1   chr1_24699608     AAsi    G    C        0      0        2 
   1   chr1_24699608     AKia    G    C        0      0        2 
   1   chr1_24699608     AOna    G    C        0      0        2 
   1   chr1_24699608     ASom    G    C        0      0        2 
   1   chr1_24699608     HCab    G    C        0      0        2 
   1   chr1_24699608     HPrz    G    C        0      0        2 
   1   chr1_24699608     ZBoe    G    C        0      0        2 
   1   chr1_24699608     ZGre    G    C        0      0        2 
   1   chr1_24699608     ZHar    G    C        1      2        2 
   1   chr1_24699608   Sample    G    C        0      0        2 
   1   chr1_24720764     AAsi    C    G        0      0        2 
   1   chr1_24720764     AKia    C    G        1      2        2 
   1   chr1_24720764     AOna    C    G        1      2        2 
   1   chr1_24720764     ASom    C    G        0      0        2 
   1   chr1_24720764     HCab    C    G        0      0        2 
   1   chr1_24720764     HPrz    C    G        0      0        2 
   1   chr1_24720764     ZBoe    C    G        1      2        2 
   1   chr1_24720764     ZGre    C    G        0      0        2 
   1   chr1_24720764     ZHar    C    G        0      0        2 
   1   chr1_24720764   Sample    C    G        0      0        2 
   1   chr1_24727924     AAsi    T    G        0      0        2 
   1   chr1_24727924     AKia    T    G        0      0        2 
   1   chr1_24727924     AOna    T    G        0      0        2 
   1   chr1_24727924     ASom    T    G        0      0        2 
   1   chr1_24727924     HCab    T    G        0      0        2 
   1   chr1_24727924     HPrz    T    G      0.5      1        2 
   1   chr1_24727924     ZBoe    T    G        0      0        2 
   1   chr1_24727924     ZGre    T    G        0      0        2 
   1   chr1_24727924     ZHar    T    G        0      0        2 
   1   chr1_24727924   Sample    T    G        0      0        2 
   1   chr1_24732356     AAsi    C    G        0      0        2 
   1   chr1_24732356     AKia    C    G        0      0        2 
   1   chr1_24732356     AOna    C    G        0      0        2 
   1   chr1_24732356     ASom    C    G        0      0        2 
   1   chr1_24732356     HCab    C    G        0      0        2 
   1   chr1_24732356     HPrz    C    G      0.5      1        2 
   1   chr1_24732356     ZBoe    C    G        0      0        2 
   1   chr1_24732356     ZGre    C    G        0      0        2 
   1   chr1_24732356     ZHar    C    G        0      0        2 
   1   chr1_24732356   Sample    C    G        0      0        2 
   1   chr1_24737093     AAsi    A    T        1      2        2 
   1   chr1_24737093     AKia    A    T        1      2        2 
   1   chr1_24737093     AOna    A    T        1      2        2 
   1   chr1_24737093     ASom    A    T        1      2        2 
   1   chr1_24737093     HCab    A    T        0      0        2 
   1   chr1_24737093     HPrz    A    T        0      0        2 
   1   chr1_24737093     ZBoe    A    T        0      0        2 
   1   chr1_24737093     ZGre    A    T        0      0        2 
   1   chr1_24737093     ZHar    A    T        0      0        2 
   1   chr1_24737093   Sample    A    T        1      2        2 
   1   chr1_24740682     AAsi    A    C        0      0        2 
   1   chr1_24740682     AKia    A    C        0      0        2 
   1   chr1_24740682     AOna    A    C        0      0        2 
   1   chr1_24740682     ASom    A    C        0      0        2 
   1   chr1_24740682     HCab    A    C        0      0        2 
   1   chr1_24740682     HPrz    A    C        0      0        2 
   1   chr1_24740682     ZBoe    A    C        0      0        2 
   1   chr1_24740682     ZGre    A    C      0.5      1        2 
   1   chr1_24740682     ZHar    A    C        0      0        2 
   1   chr1_24740682   Sample    A    C        0      0        2 
   1   chr1_24759524     AAsi    G    T        0      0        2 
   1   chr1_24759524     AKia    G    T        0      0        2 
   1   chr1_24759524     AOna    G    T        0      0        2 
   1   chr1_24759524     ASom    G    T        0      0        2 
   1   chr1_24759524     HCab    G    T        1      2        2 
   1   chr1_24759524     HPrz    G    T        1      2        2 
   1   chr1_24759524     ZBoe    G    T        0      0        2 
   1   chr1_24759524     ZGre    G    T        0      0        2 
   1   chr1_24759524     ZHar    G    T        0      0        2 
   1   chr1_24759524   Sample    G    T        0      0        2 
   1   chr1_24760647     AAsi    C    G        0      0        2 
   1   chr1_24760647     AKia    C    G        0      0        2 
   1   chr1_24760647     AOna    C    G        0      0        2 
   1   chr1_24760647     ASom    C    G        0      0        2 
   1   chr1_24760647     HCab    C    G        0      0        2 
   1   chr1_24760647     HPrz    C    G        0      0        2 
   1   chr1_24760647     ZBoe    C    G        1      2        2 
   1   chr1_24760647     ZGre    C    G        0      0        2 
   1   chr1_24760647     ZHar    C    G        0      0        2 
   1   chr1_24760647   Sample    C    G        0      0        2 
   1   chr1_24766490     AAsi    G    C        0      0        2 
   1   chr1_24766490     AKia    G    C        0      0        2 
   1   chr1_24766490     AOna    G    C        0      0        2 
   1   chr1_24766490     ASom    G    C        0      0        2 
   1   chr1_24766490     HCab    G    C      0.5      1        2 
   1   chr1_24766490     HPrz    G    C        0      0        2 
   1   chr1_24766490     ZBoe    G    C        0      0        2 
   1   chr1_24766490     ZGre    G    C        0      0        2 
   1   chr1_24766490     ZHar    G    C        0      0        2 
   1   chr1_24766490   Sample    G    C        0      0        2 
   1   chr1_24773961     AAsi    T    G      0.5      1        2 
   1   chr1_24773961     AKia    T    G        1      2        2 
   1   chr1_24773961     AOna    T    G        1      2        2 
   1   chr1_24773961     ASom    T    G      0.5      1        2 
   1   chr1_24773961     HCab    T    G        0      0        2 
   1   chr1_24773961     HPrz    T    G        0      0        2 
   1   chr1_24773961     ZBoe    T    G        0      0        2 
   1   chr1_24773961     ZGre    T    G        0      0        2 
   1   chr1_24773961     ZHar    T    G        0      0        2 
   1   chr1_24773961   Sample    T    G        1      2        2 
   1   chr1_24781452     AAsi    T    A        0      0        2 
   1   chr1_24781452     AKia    T    A      0.5      1        2 
   1   chr1_24781452     AOna    T    A        0      0        2 
   1   chr1_24781452     ASom    T    A        0      0        2 
   1   chr1_24781452     HCab    T    A        0      0        2 
   1   chr1_24781452     HPrz    T    A        0      0        2 
   1   chr1_24781452     ZBoe    T    A        0      0        2 
   1   chr1_24781452     ZGre    T    A        0      0        2 
   1   chr1_24781452     ZHar    T    A        0      0        2 
   1   chr1_24781452   Sample    T    A        0      0        2 
   1   chr1_24804637     AAsi    G    T        0      0        2 
   1   chr1_24804637     AKia    G    T        0      0        2 
   1   chr1_24804637     AOna    G    T        0      0        2 
   1   chr1_24804637     ASom    G    T        0      0        2 
   1   chr1_24804637     HCab    G    T        1      2        2 
   1   chr1_24804637     HPrz    G    T        1      2        2 
   1   chr1_24804637     ZBoe    G    T        0      0        2 
   1   chr1_24804637     ZGre    G    T        0      0        2 
   1   chr1_24804637     ZHar    G    T        0      0        2 
   1   chr1_24804637   Sample    G    T        0      0        2 
   1   chr1_24807758     AAsi    G    C        0      0        2 
   1   chr1_24807758     AKia    G    C        0      0        2 
   1   chr1_24807758     AOna    G    C        0      0        2 
   1   chr1_24807758     ASom    G    C        0      0        2 
   1   chr1_24807758     HCab    G    C        0      0        2 
   1   chr1_24807758     HPrz    G    C        0      0        2 
   1   chr1_24807758     ZBoe    G    C        0      0        2 
   1   chr1_24807758     ZGre    G    C        0      0        2 
   1   chr1_24807758     ZHar    G    C        1      2        2 
   1   chr1_24807758   Sample    G    C        0      0        2 
   1   chr1_24824895     AAsi    G    T        0      0        2 
   1   chr1_24824895     AKia    G    T        0      0        2 
   1   chr1_24824895     AOna    G    T        0      0        2 
   1   chr1_24824895     ASom    G    T        0      0        2 
   1   chr1_24824895     HCab    G    T        1      2        2 
   1   chr1_24824895     HPrz    G    T        1      2        2 
   1   chr1_24824895     ZBoe    G    T        0      0        2 
   1   chr1_24824895     ZGre    G    T        0      0        2 
   1   chr1_24824895     ZHar    G    T        0      0        2 
   1   chr1_24824895   Sample    G    T        0      0        2 
   1   chr1_24852897     AAsi    A    C        0      0        2 
   1   chr1_24852897     AKia    A    C        0      0        2 
   1   chr1_24852897     AOna    A    C        0      0        2 
   1   chr1_24852897     ASom    A    C        0      0        2 
   1   chr1_24852897     HCab    A    C        0      0        2 
   1   chr1_24852897     HPrz    A    C        0      0        2 
   1   chr1_24852897     ZBoe    A    C      0.5      1        2 
   1   chr1_24852897     ZGre    A    C        0      0        2 
   1   chr1_24852897     ZHar    A    C        0      0        2 
   1   chr1_24852897   Sample    A    C        0      0        2 
   1   chr1_24880440     AAsi    T    G        1      2        2 
   1   chr1_24880440     AKia    T    G        0      0        2 
   1   chr1_24880440     AOna    T    G        0      0        2 
   1   chr1_24880440     ASom    T    G        1      2        2 
   1   chr1_24880440     HCab    T    G        0      0        2 
   1   chr1_24880440     HPrz    T    G        0      0        2 
   1   chr1_24880440     ZBoe    T    G        0      0        2 
   1   chr1_24880440     ZGre    T    G        0      0        2 
   1   chr1_24880440     ZHar    T    G        0      0        2 
   1   chr1_24880440   Sample    T    G        1      2        2 
   1   chr1_24890959     AAsi    C    A        0      0        2 
   1   chr1_24890959     AKia    C    A        0      0        2 
   1   chr1_24890959     AOna    C    A        0      0        2 
   1   chr1_24890959     ASom    C    A        0      0        2 
   1   chr1_24890959     HCab    C    A        0      0        2 
   1   chr1_24890959     HPrz    C    A        0      0        2 
   1   chr1_24890959     ZBoe    C    A      0.5      1        2 
   1   chr1_24890959     ZGre    C    A        0      0        2 
   1   chr1_24890959     ZHar    C    A        0      0        2 
   1   chr1_24890959   Sample    C    A        0      0        2 
   1   chr1_24893478     AAsi    G    T        0      0        2 
   1   chr1_24893478     AKia    G    T        0      0        2 
   1   chr1_24893478     AOna    G    T        0      0        2 
   1   chr1_24893478     ASom    G    T        0      0        2 
   1   chr1_24893478     HCab    G    T        1      2        2 
   1   chr1_24893478     HPrz    G    T        1      2        2 
   1   chr1_24893478     ZBoe    G    T        0      0        2 
   1   chr1_24893478     ZGre    G    T        0      0        2 
   1   chr1_24893478     ZHar    G    T        0      0        2 
   1   chr1_24893478   Sample    G    T        0      0        2 
   1   chr1_24901346     AAsi    A    T        0      0        2 
   1   chr1_24901346     AKia    A    T        0      0        2 
   1   chr1_24901346     AOna    A    T      0.5      1        2 
   1   chr1_24901346     ASom    A    T        0      0        2 
   1   chr1_24901346     HCab    A    T        0      0        2 
   1   chr1_24901346     HPrz    A    T        0      0        2 
   1   chr1_24901346     ZBoe    A    T        0      0        2 
   1   chr1_24901346     ZGre    A    T        0      0        2 
   1   chr1_24901346     ZHar    A    T        0      0        2 
   1   chr1_24901346   Sample    A    T        0      0        2 
   1   chr1_24927655     AAsi    C    G        0      0        2 
   1   chr1_24927655     AKia    C    G        1      2        2 
   1   chr1_24927655     AOna    C    G        0      0        2 
   1   chr1_24927655     ASom    C    G        0      0        2 
   1   chr1_24927655     HCab    C    G        0      0        2 
   1   chr1_24927655     HPrz    C    G        0      0        2 
   1   chr1_24927655     ZBoe    C    G        0      0        2 
   1   chr1_24927655     ZGre    C    G        0      0        2 
   1   chr1_24927655     ZHar    C    G        0      0        2 
   1   chr1_24927655   Sample    C    G        0      0        2 
   1   chr1_24928667     AAsi    C    A        0      0        2 
   1   chr1_24928667     AKia    C    A        0      0        2 
   1   chr1_24928667     AOna    C    A        0      0        2 
   1   chr1_24928667     ASom    C    A        0      0        2 
   1   chr1_24928667     HCab    C    A        1      2        2 
   1   chr1_24928667     HPrz    C    A        1      2        2 
   1   chr1_24928667     ZBoe    C    A        0      0        2 
   1   chr1_24928667     ZGre    C    A        0      0        2 
   1   chr1_24928667     ZHar    C    A        0      0        2 
   1   chr1_24928667   Sample    C    A        0      0        2 
   1   chr1_24953000     AAsi    G    T        0      0        2 
   1   chr1_24953000     AKia    G    T        0      0        2 
   1   chr1_24953000     AOna    G    T        0      0        2 
   1   chr1_24953000     ASom    G    T        0      0        2 
   1   chr1_24953000     HCab    G    T        1      2        2 
   1   chr1_24953000     HPrz    G    T        1      2        2 
   1   chr1_24953000     ZBoe    G    T        0      0        2 
   1   chr1_24953000     ZGre    G    T        0      0        2 
   1   chr1_24953000     ZHar    G    T        0      0        2 
   1   chr1_24953000   Sample    G    T        0      0        2 
   1   chr1_24962122     AAsi    G    C        0      0        2 
   1   chr1_24962122     AKia    G    C        0      0        2 
   1   chr1_24962122     AOna    G    C      0.5      1        2 
   1   chr1_24962122     ASom    G    C        0      0        2 
   1   chr1_24962122     HCab    G    C        0      0        2 
   1   chr1_24962122     HPrz    G    C        0      0        2 
   1   chr1_24962122     ZBoe    G    C        0      0        2 
   1   chr1_24962122     ZGre    G    C        0      0        2 
   1   chr1_24962122     ZHar    G    C        0      0        2 
   1   chr1_24962122   Sample    G    C        0      0        2 
   1   chr1_24995213     AAsi    G    C        0      0        2 
   1   chr1_24995213     AKia    G    C        0      0        2 
   1   chr1_24995213     AOna    G    C        0      0        2 
   1   chr1_24995213     ASom    G    C        0      0        2 
   1   chr1_24995213     HCab    G    C      0.5      1        2 
   1   chr1_24995213     HPrz    G    C      0.5      1        2 
   1   chr1_24995213     ZBoe    G    C        0      0        2 
   1   chr1_24995213     ZGre    G    C        0      0        2 
   1   chr1_24995213     ZHar    G    C        0      0        2 
   1   chr1_24995213   Sample    G    C        0      0        2 
   1   chr1_25025730     AAsi    C    A        0      0        2 
   1   chr1_25025730     AKia    C    A        0      0        2 
   1   chr1_25025730     AOna    C    A      0.5      1        2 
   1   chr1_25025730     ASom    C    A        0      0        2 
   1   chr1_25025730     HCab    C    A        0      0        2 
   1   chr1_25025730     HPrz    C    A        0      0        2 
   1   chr1_25025730     ZBoe    C    A        0      0        2 
   1   chr1_25025730     ZGre    C    A        0      0        2 
   1   chr1_25025730     ZHar    C    A        0      0        2 
   1   chr1_25025730   Sample    C    A        0      0        2 
   1   chr1_25028850     AAsi    T    A        0      0        2 
   1   chr1_25028850     AKia    T    A        0      0        2 
   1   chr1_25028850     AOna    T    A        0      0        2 
   1   chr1_25028850     ASom    T    A        1      2        2 
   1   chr1_25028850     HCab    T    A        0      0        2 
   1   chr1_25028850     HPrz    T    A        0      0        2 
   1   chr1_25028850     ZBoe    T    A        0      0        2 
   1   chr1_25028850     ZGre    T    A        0      0        2 
   1   chr1_25028850     ZHar    T    A        0      0        2 
   1   chr1_25028850   Sample    T    A        0      0        2 
   1   chr1_25029910     AAsi    G    T        0      0        2 
   1   chr1_25029910     AKia    G    T        0      0        2 
   1   chr1_25029910     AOna    G    T        0      0        2 
   1   chr1_25029910     ASom    G    T        0      0        2 
   1   chr1_25029910     HCab    G    T        0      0        2 
   1   chr1_25029910     HPrz    G    T      0.5      1        2 
   1   chr1_25029910     ZBoe    G    T        0      0        2 
   1   chr1_25029910     ZGre    G    T        0      0        2 
   1   chr1_25029910     ZHar    G    T        0      0        2 
   1   chr1_25029910   Sample    G    T        0      0        2 
   1   chr1_25043953     AAsi    C    A        0      0        2 
   1   chr1_25043953     AKia    C    A        0      0        2 
   1   chr1_25043953     AOna    C    A        0      0        2 
   1   chr1_25043953     ASom    C    A        0      0        2 
   1   chr1_25043953     HCab    C    A      0.5      1        2 
   1   chr1_25043953     HPrz    C    A        0      0        2 
   1   chr1_25043953     ZBoe    C    A        0      0        2 
   1   chr1_25043953     ZGre    C    A        0      0        2 
   1   chr1_25043953     ZHar    C    A        0      0        2 
   1   chr1_25043953   Sample    C    A        0      0        2 
   1   chr1_25045879     AAsi    G    C        0      0        2 
   1   chr1_25045879     AKia    G    C        0      0        2 
   1   chr1_25045879     AOna    G    C        0      0        2 
   1   chr1_25045879     ASom    G    C        0      0        2 
   1   chr1_25045879     HCab    G    C        0      0        2 
   1   chr1_25045879     HPrz    G    C        1      2        2 
   1   chr1_25045879     ZBoe    G    C        0      0        2 
   1   chr1_25045879     ZGre    G    C        0      0        2 
   1   chr1_25045879     ZHar    G    C        0      0        2 
   1   chr1_25045879   Sample    G    C        0      0        2 
   1   chr1_25052263     AAsi    T    G        0      0        2 
   1   chr1_25052263     AKia    T    G        0      0        2 
   1   chr1_25052263     AOna    T    G        0      0        2 
   1   chr1_25052263     ASom    T    G        0      0        2 
   1   chr1_25052263     HCab    T    G        0      0        2 
   1   chr1_25052263     HPrz    T    G        0      0        2 
   1   chr1_25052263     ZBoe    T    G        0      0        2 
   1   chr1_25052263     ZGre    T    G      0.5      1        2 
   1   chr1_25052263     ZHar    T    G        0      0        2 
   1   chr1_25052263   Sample    T    G        0      0        2 
   1   chr1_25056074     AAsi    T    G        0      0        2 
   1   chr1_25056074     AKia    T    G        0      0        2 
   1   chr1_25056074     AOna    T    G        0      0        2 
   1   chr1_25056074     ASom    T    G        0      0        2 
   1   chr1_25056074     HCab    T    G        0      0        2 
   1   chr1_25056074     HPrz    T    G        0      0        2 
   1   chr1_25056074     ZBoe    T    G      0.5      1        2 
   1   chr1_25056074     ZGre    T    G        0      0        2 
   1   chr1_25056074     ZHar    T    G        0      0        2 
   1   chr1_25056074   Sample    T    G        0      0        2 
   1   chr1_25083678     AAsi    A    T        0      0        2 
   1   chr1_25083678     AKia    A    T        0      0        2 
   1   chr1_25083678     AOna    A    T      0.5      1        2 
   1   chr1_25083678     ASom    A    T        0      0        2 
   1   chr1_25083678     HCab    A    T        0      0        2 
   1   chr1_25083678     HPrz    A    T        0      0        2 
   1   chr1_25083678     ZBoe    A    T        0      0        2 
   1   chr1_25083678     ZGre    A    T        0      0        2 
   1   chr1_25083678     ZHar    A    T        0      0        2 
   1   chr1_25083678   Sample    A    T        0      0        2 
   1   chr1_25112126     AAsi    T    A        0      0        2 
   1   chr1_25112126     AKia    T    A        0      0        2 
   1   chr1_25112126     AOna    T    A        0      0        2 
   1   chr1_25112126     ASom    T    A        0      0        2 
   1   chr1_25112126     HCab    T    A        1      2        2 
   1   chr1_25112126     HPrz    T    A        1      2        2 
   1   chr1_25112126     ZBoe    T    A        0      0        2 
   1   chr1_25112126     ZGre    T    A        0      0        2 
   1   chr1_25112126     ZHar    T    A        0      0        2 
   1   chr1_25112126   Sample    T    A        0      0        2 
   1   chr1_25113592     AAsi    C    A        0      0        2 
   1   chr1_25113592     AKia    C    A        0      0        2 
   1   chr1_25113592     AOna    C    A        0      0        2 
   1   chr1_25113592     ASom    C    A        0      0        2 
   1   chr1_25113592     HCab    C    A        0      0        2 
   1   chr1_25113592     HPrz    C    A        0      0        2 
   1   chr1_25113592     ZBoe    C    A        0      0        2 
   1   chr1_25113592     ZGre    C    A        1      2        2 
   1   chr1_25113592     ZHar    C    A        0      0        2 
   1   chr1_25113592   Sample    C    A        0      0        2 
   1   chr1_25137763     AAsi    G    T        0      0        2 
   1   chr1_25137763     AKia    G    T        0      0        2 
   1   chr1_25137763     AOna    G    T        0      0        2 
   1   chr1_25137763     ASom    G    T        0      0        2 
   1   chr1_25137763     HCab    G    T        1      2        2 
   1   chr1_25137763     HPrz    G    T        1      2        2 
   1   chr1_25137763     ZBoe    G    T        0      0        2 
   1   chr1_25137763     ZGre    G    T        0      0        2 
   1   chr1_25137763     ZHar    G    T        0      0        2 
   1   chr1_25137763   Sample    G    T        0      0        2 
   1   chr1_25185794     AAsi    C    A        0      0        2 
   1   chr1_25185794     AKia    C    A        0      0        2 
   1   chr1_25185794     AOna    C    A        0      0        2 
   1   chr1_25185794     ASom    C    A        0      0        2 
   1   chr1_25185794     HCab    C    A        0      0        2 
   1   chr1_25185794     HPrz    C    A        0      0        2 
   1   chr1_25185794     ZBoe    C    A        0      0        2 
   1   chr1_25185794     ZGre    C    A      0.5      1        2 
   1   chr1_25185794     ZHar    C    A        0      0        2 
   1   chr1_25185794   Sample    C    A        0      0        2 
   1   chr1_25195961     AAsi    C    G        0      0        2 
   1   chr1_25195961     AKia    C    G        0      0        2 
   1   chr1_25195961     AOna    C    G        0      0        2 
   1   chr1_25195961     ASom    C    G        0      0        2 
   1   chr1_25195961     HCab    C    G        0      0        2 
   1   chr1_25195961     HPrz    C    G        0      0        2 
   1   chr1_25195961     ZBoe    C    G        0      0        2 
   1   chr1_25195961     ZGre    C    G        0      0        2 
   1   chr1_25195961     ZHar    C    G        1      2        2 
   1   chr1_25195961   Sample    C    G        0      0        2 
   1   chr1_25211374     AAsi    G    T        0      0        2 
   1   chr1_25211374     AKia    G    T        0      0        2 
   1   chr1_25211374     AOna    G    T        0      0        2 
   1   chr1_25211374     ASom    G    T        0      0        2 
   1   chr1_25211374     HCab    G    T      0.5      1        2 
   1   chr1_25211374     HPrz    G    T        0      0        2 
   1   chr1_25211374     ZBoe    G    T        0      0        2 
   1   chr1_25211374     ZGre    G    T        0      0        2 
   1   chr1_25211374     ZHar    G    T        0      0        2 
   1   chr1_25211374   Sample    G    T        0      0        2 
   1   chr1_25223383     AAsi    G    C        0      0        2 
   1   chr1_25223383     AKia    G    C        0      0        2 
   1   chr1_25223383     AOna    G    C        0      0        2 
   1   chr1_25223383     ASom    G    C        0      0        2 
   1   chr1_25223383     HCab    G    C        1      2        2 
   1   chr1_25223383     HPrz    G    C        1      2        2 
   1   chr1_25223383     ZBoe    G    C        0      0        2 
   1   chr1_25223383     ZGre    G    C        0      0        2 
   1   chr1_25223383     ZHar    G    C        0      0        2 
   1   chr1_25223383   Sample    G    C        0      0        2 
   1   chr1_25247614     AAsi    A    T        0      0        2 
   1   chr1_25247614     AKia    A    T        0      0        2 
   1   chr1_25247614     AOna    A    T        0      0        2 
   1   chr1_25247614     ASom    A    T        0      0        2 
   1   chr1_25247614     HCab    A    T        1      2        2 
   1   chr1_25247614     HPrz    A    T        1      2        2 
   1   chr1_25247614     ZBoe    A    T        0      0        2 
   1   chr1_25247614     ZGre    A    T        0      0        2 
   1   chr1_25247614     ZHar    A    T        0      0        2 
   1   chr1_25247614   Sample    A    T        0      0        2 
   1   chr1_25273588     AAsi    T    A        0      0        2 
   1   chr1_25273588     AKia    T    A        0      0        2 
   1   chr1_25273588     AOna    T    A        0      0        2 
   1   chr1_25273588     ASom    T    A        0      0        2 
   1   chr1_25273588     HCab    T    A        1      2        2 
   1   chr1_25273588     HPrz    T    A        1      2        2 
   1   chr1_25273588     ZBoe    T    A        0      0        2 
   1   chr1_25273588     ZGre    T    A        0      0        2 
   1   chr1_25273588     ZHar    T    A        0      0        2 
   1   chr1_25273588   Sample    T    A        0      0        2 
   1   chr1_25287183     AAsi    G    C        0      0        2 
   1   chr1_25287183     AKia    G    C        0      0        2 
   1   chr1_25287183     AOna    G    C        0      0        2 
   1   chr1_25287183     ASom    G    C        0      0        2 
   1   chr1_25287183     HCab    G    C        0      0        2 
   1   chr1_25287183     HPrz    G    C        0      0        2 
   1   chr1_25287183     ZBoe    G    C      0.5      1        2 
   1   chr1_25287183     ZGre    G    C        0      0        2 
   1   chr1_25287183     ZHar    G    C        0      0        2 
   1   chr1_25287183   Sample    G    C        0      0        2 
   1   chr1_25289456     AAsi    C    G        0      0        2 
   1   chr1_25289456     AKia    C    G        0      0        2 
   1   chr1_25289456     AOna    C    G        0      0        2 
   1   chr1_25289456     ASom    C    G        0      0        2 
   1   chr1_25289456     HCab    C    G        0      0        2 
   1   chr1_25289456     HPrz    C    G        0      0        2 
   1   chr1_25289456     ZBoe    C    G      0.5      1        2 
   1   chr1_25289456     ZGre    C    G        0      0        2 
   1   chr1_25289456     ZHar    C    G        0      0        2 
   1   chr1_25289456   Sample    C    G        0      0        2 
   1   chr1_25316426     AAsi    C    G        0      0        2 
   1   chr1_25316426     AKia    C    G        0      0        2 
   1   chr1_25316426     AOna    C    G        0      0        2 
   1   chr1_25316426     ASom    C    G        0      0        2 
   1   chr1_25316426     HCab    C    G        0      0        2 
   1   chr1_25316426     HPrz    C    G        0      0        2 
   1   chr1_25316426     ZBoe    C    G      0.5      1        2 
   1   chr1_25316426     ZGre    C    G        0      0        2 
   1   chr1_25316426     ZHar    C    G        0      0        2 
   1   chr1_25316426   Sample    C    G        0      0        2 
   1   chr1_25319360     AAsi    G    C        0      0        2 
   1   chr1_25319360     AKia    G    C        0      0        2 
   1   chr1_25319360     AOna    G    C        0      0        2 
   1   chr1_25319360     ASom    G    C        0      0        2 
   1   chr1_25319360     HCab    G    C        0      0        2 
   1   chr1_25319360     HPrz    G    C        0      0        2 
   1   chr1_25319360     ZBoe    G    C      0.5      1        2 
   1   chr1_25319360     ZGre    G    C        0      0        2 
   1   chr1_25319360     ZHar    G    C        0      0        2 
   1   chr1_25319360   Sample    G    C        0      0        2 
   1   chr1_25321041     AAsi    C    A        0      0        2 
   1   chr1_25321041     AKia    C    A      0.5      1        2 
   1   chr1_25321041     AOna    C    A        0      0        2 
   1   chr1_25321041     ASom    C    A        0      0        2 
   1   chr1_25321041     HCab    C    A        0      0        2 
   1   chr1_25321041     HPrz    C    A        0      0        2 
   1   chr1_25321041     ZBoe    C    A        0      0        2 
   1   chr1_25321041     ZGre    C    A        0      0        2 
   1   chr1_25321041     ZHar    C    A        0      0        2 
   1   chr1_25321041   Sample    C    A        0      0        2 
   1   chr1_25352328     AAsi    A    C        1      2        2 
   1   chr1_25352328     AKia    A    C        1      2        2 
   1   chr1_25352328     AOna    A    C      0.5      1        2 
   1   chr1_25352328     ASom    A    C        1      2        2 
   1   chr1_25352328     HCab    A    C        0      0        2 
   1   chr1_25352328     HPrz    A    C        0      0        2 
   1   chr1_25352328     ZBoe    A    C        0      0        2 
   1   chr1_25352328     ZGre    A    C        0      0        2 
   1   chr1_25352328     ZHar    A    C        0      0        2 
   1   chr1_25352328   Sample    A    C        1      2        2 
   1   chr1_25353898     AAsi    C    A        0      0        2 
   1   chr1_25353898     AKia    C    A        0      0        2 
   1   chr1_25353898     AOna    C    A        0      0        2 
   1   chr1_25353898     ASom    C    A        0      0        2 
   1   chr1_25353898     HCab    C    A        0      0        2 
   1   chr1_25353898     HPrz    C    A        0      0        2 
   1   chr1_25353898     ZBoe    C    A        0      0        2 
   1   chr1_25353898     ZGre    C    A        0      0        2 
   1   chr1_25353898     ZHar    C    A        1      2        2 
   1   chr1_25353898   Sample    C    A        0      0        2 
   1   chr1_25373130     AAsi    G    T        0      0        2 
   1   chr1_25373130     AKia    G    T        0      0        2 
   1   chr1_25373130     AOna    G    T        0      0        2 
   1   chr1_25373130     ASom    G    T        0      0        2 
   1   chr1_25373130     HCab    G    T        0      0        2 
   1   chr1_25373130     HPrz    G    T        0      0        2 
   1   chr1_25373130     ZBoe    G    T        0      0        2 
   1   chr1_25373130     ZGre    G    T        1      2        2 
   1   chr1_25373130     ZHar    G    T        0      0        2 
   1   chr1_25373130   Sample    G    T        0      0        2 
   1   chr1_25400292     AAsi    C    G        0      0        2 
   1   chr1_25400292     AKia    C    G        0      0        2 
   1   chr1_25400292     AOna    C    G        0      0        2 
   1   chr1_25400292     ASom    C    G        0      0        2 
   1   chr1_25400292     HCab    C    G        0      0        2 
   1   chr1_25400292     HPrz    C    G        0      0        2 
   1   chr1_25400292     ZBoe    C    G      0.5      1        2 
   1   chr1_25400292     ZGre    C    G        0      0        2 
   1   chr1_25400292     ZHar    C    G        0      0        2 
   1   chr1_25400292   Sample    C    G        0      0        2 
   1   chr1_25409223     AAsi    T    G        0      0        2 
   1   chr1_25409223     AKia    T    G        1      2        2 
   1   chr1_25409223     AOna    T    G        0      0        2 
   1   chr1_25409223     ASom    T    G        0      0        2 
   1   chr1_25409223     HCab    T    G        0      0        2 
   1   chr1_25409223     HPrz    T    G        0      0        2 
   1   chr1_25409223     ZBoe    T    G        0      0        2 
   1   chr1_25409223     ZGre    T    G        0      0        2 
   1   chr1_25409223     ZHar    T    G        0      0        2 
   1   chr1_25409223   Sample    T    G        0      0        2 
   1   chr1_25424507     AAsi    G    C        1      2        2 
   1   chr1_25424507     AKia    G    C        1      2        2 
   1   chr1_25424507     AOna    G    C        1      2        2 
   1   chr1_25424507     ASom    G    C        1      2        2 
   1   chr1_25424507     HCab    G    C        0      0        2 
   1   chr1_25424507     HPrz    G    C        0      0        2 
   1   chr1_25424507     ZBoe    G    C        0      0        2 
   1   chr1_25424507     ZGre    G    C        0      0        2 
   1   chr1_25424507     ZHar    G    C        0      0        2 
   1   chr1_25424507   Sample    G    C        1      2        2 
   1   chr1_25441003     AAsi    C    G        0      0        2 
   1   chr1_25441003     AKia    C    G        0      0        2 
   1   chr1_25441003     AOna    C    G        0      0        2 
   1   chr1_25441003     ASom    C    G        0      0        2 
   1   chr1_25441003     HCab    C    G        1      2        2 
   1   chr1_25441003     HPrz    C    G        1      2        2 
   1   chr1_25441003     ZBoe    C    G        0      0        2 
   1   chr1_25441003     ZGre    C    G        0      0        2 
   1   chr1_25441003     ZHar    C    G        0      0        2 
   1   chr1_25441003   Sample    C    G        0      0        2 
   1   chr1_25441658     AAsi    A    C        0      0        2 
   1   chr1_25441658     AKia    A    C        0      0        2 
   1   chr1_25441658     AOna    A    C        0      0        2 
   1   chr1_25441658     ASom    A    C        0      0        2 
   1   chr1_25441658     HCab    A    C        0      0        2 
   1   chr1_25441658     HPrz    A    C        0      0        2 
   1   chr1_25441658     ZBoe    A    C        0      0        2 
   1   chr1_25441658     ZGre    A    C        1      2        2 
   1   chr1_25441658     ZHar    A    C        0      0        2 
   1   chr1_25441658   Sample    A    C        0      0        2 
   1   chr1_25451764     AAsi    G    T        0      0        2 
   1   chr1_25451764     AKia    G    T        0      0        2 
   1   chr1_25451764     AOna    G    T        0      0        2 
   1   chr1_25451764     ASom    G    T        0      0        2 
   1   chr1_25451764     HCab    G    T        1      2        2 
   1   chr1_25451764     HPrz    G    T        1      2        2 
   1   chr1_25451764     ZBoe    G    T        0      0        2 
   1   chr1_25451764     ZGre    G    T        0      0        2 
   1   chr1_25451764     ZHar    G    T        0      0        2 
   1   chr1_25451764   Sample    G    T        0      0        2 
   1   chr1_25465434     AAsi    G    T        0      0        2 
   1   chr1_25465434     AKia    G    T        0      0        2 
   1   chr1_25465434     AOna    G    T        0      0        2 
   1   chr1_25465434     ASom    G    T        0      0        2 
   1   chr1_25465434     HCab    G    T        1      2        2 
   1   chr1_25465434     HPrz    G    T        1      2        2 
   1   chr1_25465434     ZBoe    G    T        0      0        2 
   1   chr1_25465434     ZGre    G    T        0      0        2 
   1   chr1_25465434     ZHar    G    T        0      0        2 
   1   chr1_25465434   Sample    G    T        0      0        2 
   1   chr1_25499868     AAsi    G    C        0      0        2 
   1   chr1_25499868     AKia    G    C        0      0        2 
   1   chr1_25499868     AOna    G    C        0      0        2 
   1   chr1_25499868     ASom    G    C        0      0        2 
   1   chr1_25499868     HCab    G    C        0      0        2 
   1   chr1_25499868     HPrz    G    C      0.5      1        2 
   1   chr1_25499868     ZBoe    G    C        0      0        2 
   1   chr1_25499868     ZGre    G    C        0      0        2 
   1   chr1_25499868     ZHar    G    C        0      0        2 
   1   chr1_25499868   Sample    G    C        0      0        2 
   1   chr1_25507088     AAsi    A    C        0      0        2 
   1   chr1_25507088     AKia    A    C        0      0        2 
   1   chr1_25507088     AOna    A    C        0      0        2 
   1   chr1_25507088     ASom    A    C        0      0        2 
   1   chr1_25507088     HCab    A    C        0      0        2 
   1   chr1_25507088     HPrz    A    C        0      0        2 
   1   chr1_25507088     ZBoe    A    C      0.5      1        2 
   1   chr1_25507088     ZGre    A    C        0      0        2 
   1   chr1_25507088     ZHar    A    C        0      0        2 
   1   chr1_25507088   Sample    A    C        0      0        2 
   1   chr1_25511075     AAsi    G    T        0      0        2 
   1   chr1_25511075     AKia    G    T        0      0        2 
   1   chr1_25511075     AOna    G    T        0      0        2 
   1   chr1_25511075     ASom    G    T        0      0        2 
   1   chr1_25511075     HCab    G    T        0      0        2 
   1   chr1_25511075     HPrz    G    T        0      0        2 
   1   chr1_25511075     ZBoe    G    T      0.5      1        2 
   1   chr1_25511075     ZGre    G    T        0      0        2 
   1   chr1_25511075     ZHar    G    T        0      0        2 
   1   chr1_25511075   Sample    G    T        0      0        2 
   1   chr1_25512735     AAsi    G    C        0      0        2 
   1   chr1_25512735     AKia    G    C        0      0        2 
   1   chr1_25512735     AOna    G    C        0      0        2 
   1   chr1_25512735     ASom    G    C        0      0        2 
   1   chr1_25512735     HCab    G    C        1      2        2 
   1   chr1_25512735     HPrz    G    C        1      2        2 
   1   chr1_25512735     ZBoe    G    C        0      0        2 
   1   chr1_25512735     ZGre    G    C        0      0        2 
   1   chr1_25512735     ZHar    G    C        0      0        2 
   1   chr1_25512735   Sample    G    C        0      0        2 
   1   chr1_25519511     AAsi    T    A        0      0        2 
   1   chr1_25519511     AKia    T    A        0      0        2 
   1   chr1_25519511     AOna    T    A        0      0        2 
   1   chr1_25519511     ASom    T    A        0      0        2 
   1   chr1_25519511     HCab    T    A        1      2        2 
   1   chr1_25519511     HPrz    T    A        1      2        2 
   1   chr1_25519511     ZBoe    T    A        0      0        2 
   1   chr1_25519511     ZGre    T    A        0      0        2 
   1   chr1_25519511     ZHar    T    A        0      0        2 
   1   chr1_25519511   Sample    T    A        0      0        2 
   1   chr1_25538050     AAsi    G    C        0      0        2 
   1   chr1_25538050     AKia    G    C        1      2        2 
   1   chr1_25538050     AOna    G    C        1      2        2 
   1   chr1_25538050     ASom    G    C        0      0        2 
   1   chr1_25538050     HCab    G    C        0      0        2 
   1   chr1_25538050     HPrz    G    C        0      0        2 
   1   chr1_25538050     ZBoe    G    C        0      0        2 
   1   chr1_25538050     ZGre    G    C        0      0        2 
   1   chr1_25538050     ZHar    G    C        0      0        2 
   1   chr1_25538050   Sample    G    C        0      0        2 
   1   chr1_25573895     AAsi    T    G        0      0        2 
   1   chr1_25573895     AKia    T    G        0      0        2 
   1   chr1_25573895     AOna    T    G        0      0        2 
   1   chr1_25573895     ASom    T    G        0      0        2 
   1   chr1_25573895     HCab    T    G        0      0        2 
   1   chr1_25573895     HPrz    T    G        0      0        2 
   1   chr1_25573895     ZBoe    T    G        0      0        2 
   1   chr1_25573895     ZGre    T    G      0.5      1        2 
   1   chr1_25573895     ZHar    T    G        0      0        2 
   1   chr1_25573895   Sample    T    G        0      0        2 
   1   chr1_25592451     AAsi    T    A        0      0        2 
   1   chr1_25592451     AKia    T    A        0      0        2 
   1   chr1_25592451     AOna    T    A        0      0        2 
   1   chr1_25592451     ASom    T    A        0      0        2 
   1   chr1_25592451     HCab    T    A        1      2        2 
   1   chr1_25592451     HPrz    T    A        1      2        2 
   1   chr1_25592451     ZBoe    T    A        0      0        2 
   1   chr1_25592451     ZGre    T    A        0      0        2 
   1   chr1_25592451     ZHar    T    A        0      0        2 
   1   chr1_25592451   Sample    T    A        0      0        2 
   1   chr1_25593978     AAsi    A    T        0      0        2 
   1   chr1_25593978     AKia    A    T        0      0        2 
   1   chr1_25593978     AOna    A    T        1      2        2 
   1   chr1_25593978     ASom    A    T        0      0        2 
   1   chr1_25593978     HCab    A    T        0      0        2 
   1   chr1_25593978     HPrz    A    T        0      0        2 
   1   chr1_25593978     ZBoe    A    T        0      0        2 
   1   chr1_25593978     ZGre    A    T        0      0        2 
   1   chr1_25593978     ZHar    A    T        0      0        2 
   1   chr1_25593978   Sample    A    T        0      0        2 
   1   chr1_25612904     AAsi    G    T        0      0        2 
   1   chr1_25612904     AKia    G    T        0      0        2 
   1   chr1_25612904     AOna    G    T        0      0        2 
   1   chr1_25612904     ASom    G    T        0      0        2 
   1   chr1_25612904     HCab    G    T        0      0        2 
   1   chr1_25612904     HPrz    G    T        0      0        2 
   1   chr1_25612904     ZBoe    G    T        0      0        2 
   1   chr1_25612904     ZGre    G    T        0      0        2 
   1   chr1_25612904     ZHar    G    T        1      2        2 
   1   chr1_25612904   Sample    G    T        0      0        2 
   1   chr1_25633115     AAsi    A    T        0      0        2 
   1   chr1_25633115     AKia    A    T        0      0        2 
   1   chr1_25633115     AOna    A    T        0      0        2 
   1   chr1_25633115     ASom    A    T        0      0        2 
   1   chr1_25633115     HCab    A    T      0.5      1        2 
   1   chr1_25633115     HPrz    A    T      0.5      1        2 
   1   chr1_25633115     ZBoe    A    T        0      0        2 
   1   chr1_25633115     ZGre    A    T        0      0        2 
   1   chr1_25633115     ZHar    A    T        0      0        2 
   1   chr1_25633115   Sample    A    T        0      0        2 
   1   chr1_25641838     AAsi    G    C        0      0        2 
   1   chr1_25641838     AKia    G    C        1      2        2 
   1   chr1_25641838     AOna    G    C        0      0        2 
   1   chr1_25641838     ASom    G    C        0      0        2 
   1   chr1_25641838     HCab    G    C        1      2        2 
   1   chr1_25641838     HPrz    G    C        1      2        2 
   1   chr1_25641838     ZBoe    G    C        0      0        2 
   1   chr1_25641838     ZGre    G    C        0      0        2 
   1   chr1_25641838     ZHar    G    C        0      0        2 
   1   chr1_25641838   Sample    G    C        0      0        2 
   1   chr1_25645157     AAsi    A    C        0      0        2 
   1   chr1_25645157     AKia    A    C        1      2        2 
   1   chr1_25645157     AOna    A    C        0      0        2 
   1   chr1_25645157     ASom    A    C        0      0        2 
   1   chr1_25645157     HCab    A    C        0      0        2 
   1   chr1_25645157     HPrz    A    C        0      0        2 
   1   chr1_25645157     ZBoe    A    C        0      0        2 
   1   chr1_25645157     ZGre    A    C        0      0        2 
   1   chr1_25645157     ZHar    A    C        0      0        2 
   1   chr1_25645157   Sample    A    C        0      0        2 
   1   chr1_25649770     AAsi    C    G        0      0        2 
   1   chr1_25649770     AKia    C    G        0      0        2 
   1   chr1_25649770     AOna    C    G        0      0        2 
   1   chr1_25649770     ASom    C    G        0      0        2 
   1   chr1_25649770     HCab    C    G        1      2        2 
   1   chr1_25649770     HPrz    C    G        1      2        2 
   1   chr1_25649770     ZBoe    C    G        0      0        2 
   1   chr1_25649770     ZGre    C    G        0      0        2 
   1   chr1_25649770     ZHar    C    G        0      0        2 
   1   chr1_25649770   Sample    C    G        0      0        2 
   1   chr1_25655615     AAsi    A    T        1      2        2 
   1   chr1_25655615     AKia    A    T        0      0        2 
   1   chr1_25655615     AOna    A    T        0      0        2 
   1   chr1_25655615     ASom    A    T        1      2        2 
   1   chr1_25655615     HCab    A    T        0      0        2 
   1   chr1_25655615     HPrz    A    T        0      0        2 
   1   chr1_25655615     ZBoe    A    T        0      0        2 
   1   chr1_25655615     ZGre    A    T        0      0        2 
   1   chr1_25655615     ZHar    A    T        0      0        2 
   1   chr1_25655615   Sample    A    T        1      2        2 
   1   chr1_25661231     AAsi    A    C      0.5      1        2 
   1   chr1_25661231     AKia    A    C        0      0        2 
   1   chr1_25661231     AOna    A    C        0      0        2 
   1   chr1_25661231     ASom    A    C        0      0        2 
   1   chr1_25661231     HCab    A    C        0      0        2 
   1   chr1_25661231     HPrz    A    C        0      0        2 
   1   chr1_25661231     ZBoe    A    C        0      0        2 
   1   chr1_25661231     ZGre    A    C        0      0        2 
   1   chr1_25661231     ZHar    A    C        0      0        2 
   1   chr1_25661231   Sample    A    C        0      0        2 
   1   chr1_25661806     AAsi    C    G        0      0        2 
   1   chr1_25661806     AKia    C    G        0      0        2 
   1   chr1_25661806     AOna    C    G        0      0        2 
   1   chr1_25661806     ASom    C    G        0      0        2 
   1   chr1_25661806     HCab    C    G        0      0        2 
   1   chr1_25661806     HPrz    C    G      0.5      1        2 
   1   chr1_25661806     ZBoe    C    G        0      0        2 
   1   chr1_25661806     ZGre    C    G        0      0        2 
   1   chr1_25661806     ZHar    C    G        0      0        2 
   1   chr1_25661806   Sample    C    G        0      0        2 
   1   chr1_25662797     AAsi    G    C        0      0        2 
   1   chr1_25662797     AKia    G    C        0      0        2 
   1   chr1_25662797     AOna    G    C        0      0        2 
   1   chr1_25662797     ASom    G    C        0      0        2 
   1   chr1_25662797     HCab    G    C        0      0        2 
   1   chr1_25662797     HPrz    G    C      0.5      1        2 
   1   chr1_25662797     ZBoe    G    C        0      0        2 
   1   chr1_25662797     ZGre    G    C        0      0        2 
   1   chr1_25662797     ZHar    G    C        0      0        2 
   1   chr1_25662797   Sample    G    C        0      0        2 
   1   chr1_25692786     AAsi    G    T        0      0        2 
   1   chr1_25692786     AKia    G    T        0      0        2 
   1   chr1_25692786     AOna    G    T        0      0        2 
   1   chr1_25692786     ASom    G    T        0      0        2 
   1   chr1_25692786     HCab    G    T        0      0        2 
   1   chr1_25692786     HPrz    G    T        0      0        2 
   1   chr1_25692786     ZBoe    G    T        0      0        2 
   1   chr1_25692786     ZGre    G    T        0      0        2 
   1   chr1_25692786     ZHar    G    T        1      2        2 
   1   chr1_25692786   Sample    G    T        0      0        2 
   1   chr1_25699008     AAsi    C    A        0      0        2 
   1   chr1_25699008     AKia    C    A        0      0        2 
   1   chr1_25699008     AOna    C    A        0      0        2 
   1   chr1_25699008     ASom    C    A        0      0        2 
   1   chr1_25699008     HCab    C    A        0      0        2 
   1   chr1_25699008     HPrz    C    A        0      0        2 
   1   chr1_25699008     ZBoe    C    A        1      2        2 
   1   chr1_25699008     ZGre    C    A        0      0        2 
   1   chr1_25699008     ZHar    C    A        0      0        2 
   1   chr1_25699008   Sample    C    A        0      0        2 
   1   chr1_25709109     AAsi    G    T        0      0        2 
   1   chr1_25709109     AKia    G    T        0      0        2 
   1   chr1_25709109     AOna    G    T        0      0        2 
   1   chr1_25709109     ASom    G    T        0      0        2 
   1   chr1_25709109     HCab    G    T        1      2        2 
   1   chr1_25709109     HPrz    G    T        1      2        2 
   1   chr1_25709109     ZBoe    G    T        0      0        2 
   1   chr1_25709109     ZGre    G    T        0      0        2 
   1   chr1_25709109     ZHar    G    T        0      0        2 
   1   chr1_25709109   Sample    G    T        0      0        2 
   1   chr1_25723779     AAsi    C    A        0      0        2 
   1   chr1_25723779     AKia    C    A        0      0        2 
   1   chr1_25723779     AOna    C    A        0      0        2 
   1   chr1_25723779     ASom    C    A        0      0        2 
   1   chr1_25723779     HCab    C    A        0      0        2 
   1   chr1_25723779     HPrz    C    A        0      0        2 
   1   chr1_25723779     ZBoe    C    A        0      0        2 
   1   chr1_25723779     ZGre    C    A        0      0        2 
   1   chr1_25723779     ZHar    C    A      0.5      1        2 
   1   chr1_25723779   Sample    C    A        0      0        2 
   1   chr1_25738296     AAsi    C    G        0      0        2 
   1   chr1_25738296     AKia    C    G        0      0        2 
   1   chr1_25738296     AOna    C    G        0      0        2 
   1   chr1_25738296     ASom    C    G        0      0        2 
   1   chr1_25738296     HCab    C    G        1      2        2 
   1   chr1_25738296     HPrz    C    G        1      2        2 
   1   chr1_25738296     ZBoe    C    G        0      0        2 
   1   chr1_25738296     ZGre    C    G        0      0        2 
   1   chr1_25738296     ZHar    C    G        0      0        2 
   1   chr1_25738296   Sample    C    G        0      0        2 
   1   chr1_25752116     AAsi    C    G        0      0        2 
   1   chr1_25752116     AKia    C    G        0      0        2 
   1   chr1_25752116     AOna    C    G        0      0        2 
   1   chr1_25752116     ASom    C    G        0      0        2 
   1   chr1_25752116     HCab    C    G        1      2        2 
   1   chr1_25752116     HPrz    C    G        1      2        2 
   1   chr1_25752116     ZBoe    C    G        0      0        2 
   1   chr1_25752116     ZGre    C    G        0      0        2 
   1   chr1_25752116     ZHar    C    G        0      0        2 
   1   chr1_25752116   Sample    C    G        0      0        2 
   1   chr1_25771986     AAsi    G    T        0      0        2 
   1   chr1_25771986     AKia    G    T        0      0        2 
   1   chr1_25771986     AOna    G    T        0      0        2 
   1   chr1_25771986     ASom    G    T        0      0        2 
   1   chr1_25771986     HCab    G    T        0      0        2 
   1   chr1_25771986     HPrz    G    T        0      0        2 
   1   chr1_25771986     ZBoe    G    T        0      0        2 
   1   chr1_25771986     ZGre    G    T        1      2        2 
   1   chr1_25771986     ZHar    G    T        0      0        2 
   1   chr1_25771986   Sample    G    T        0      0        2 
   1   chr1_25772237     AAsi    A    T        0      0        2 
   1   chr1_25772237     AKia    A    T        0      0        2 
   1   chr1_25772237     AOna    A    T        0      0        2 
   1   chr1_25772237     ASom    A    T        0      0        2 
   1   chr1_25772237     HCab    A    T        0      0        2 
   1   chr1_25772237     HPrz    A    T        0      0        2 
   1   chr1_25772237     ZBoe    A    T        0      0        2 
   1   chr1_25772237     ZGre    A    T        0      0        2 
   1   chr1_25772237     ZHar    A    T      0.5      1        2 
   1   chr1_25772237   Sample    A    T        0      0        2 
   1   chr1_25777901     AAsi    G    C        0      0        2 
   1   chr1_25777901     AKia    G    C        1      2        2 
   1   chr1_25777901     AOna    G    C        0      0        2 
   1   chr1_25777901     ASom    G    C        0      0        2 
   1   chr1_25777901     HCab    G    C        0      0        2 
   1   chr1_25777901     HPrz    G    C        0      0        2 
   1   chr1_25777901     ZBoe    G    C        0      0        2 
   1   chr1_25777901     ZGre    G    C        0      0        2 
   1   chr1_25777901     ZHar    G    C        0      0        2 
   1   chr1_25777901   Sample    G    C        0      0        2 
   1   chr1_25797206     AAsi    G    T        0      0        2 
   1   chr1_25797206     AKia    G    T        1      2        2 
   1   chr1_25797206     AOna    G    T        1      2        2 
   1   chr1_25797206     ASom    G    T        0      0        2 
   1   chr1_25797206     HCab    G    T        1      2        2 
   1   chr1_25797206     HPrz    G    T        1      2        2 
   1   chr1_25797206     ZBoe    G    T        0      0        2 
   1   chr1_25797206     ZGre    G    T        0      0        2 
   1   chr1_25797206     ZHar    G    T        0      0        2 
   1   chr1_25797206   Sample    G    T        0      0        2 
   1   chr1_25798636     AAsi    G    C        0      0        2 
   1   chr1_25798636     AKia    G    C        0      0        2 
   1   chr1_25798636     AOna    G    C        0      0        2 
   1   chr1_25798636     ASom    G    C        0      0        2 
   1   chr1_25798636     HCab    G    C        1      2        2 
   1   chr1_25798636     HPrz    G    C        1      2        2 
   1   chr1_25798636     ZBoe    G    C        0      0        2 
   1   chr1_25798636     ZGre    G    C        0      0        2 
   1   chr1_25798636     ZHar    G    C        0      0        2 
   1   chr1_25798636   Sample    G    C        0      0        2 
   1   chr1_25810962     AAsi    C    G        0      0        2 
   1   chr1_25810962     AKia    C    G        0      0        2 
   1   chr1_25810962     AOna    C    G        1      2        2 
   1   chr1_25810962     ASom    C    G        0      0        2 
   1   chr1_25810962     HCab    C    G        0      0        2 
   1   chr1_25810962     HPrz    C    G        0      0        2 
   1   chr1_25810962     ZBoe    C    G        0      0        2 
   1   chr1_25810962     ZGre    C    G        0      0        2 
   1   chr1_25810962     ZHar    C    G        0      0        2 
   1   chr1_25810962   Sample    C    G        0      0        2 
   1   chr1_25829004     AAsi    C    G        0      0        2 
   1   chr1_25829004     AKia    C    G        0      0        2 
   1   chr1_25829004     AOna    C    G        0      0        2 
   1   chr1_25829004     ASom    C    G        0      0        2 
   1   chr1_25829004     HCab    C    G        1      2        2 
   1   chr1_25829004     HPrz    C    G        1      2        2 
   1   chr1_25829004     ZBoe    C    G        0      0        2 
   1   chr1_25829004     ZGre    C    G        0      0        2 
   1   chr1_25829004     ZHar    C    G        0      0        2 
   1   chr1_25829004   Sample    C    G        0      0        2 
   1   chr1_25838256     AAsi    G    C        0      0        2 
   1   chr1_25838256     AKia    G    C        1      2        2 
   1   chr1_25838256     AOna    G    C        1      2        2 
   1   chr1_25838256     ASom    G    C        0      0        2 
   1   chr1_25838256     HCab    G    C        0      0        2 
   1   chr1_25838256     HPrz    G    C        0      0        2 
   1   chr1_25838256     ZBoe    G    C        0      0        2 
   1   chr1_25838256     ZGre    G    C        0      0        2 
   1   chr1_25838256     ZHar    G    C        0      0        2 
   1   chr1_25838256   Sample    G    C        0      0        2 
   1   chr1_25850965     AAsi    T    A        0      0        2 
   1   chr1_25850965     AKia    T    A        0      0        2 
   1   chr1_25850965     AOna    T    A        0      0        2 
   1   chr1_25850965     ASom    T    A        0      0        2 
   1   chr1_25850965     HCab    T    A        1      2        2 
   1   chr1_25850965     HPrz    T    A        1      2        2 
   1   chr1_25850965     ZBoe    T    A        0      0        2 
   1   chr1_25850965     ZGre    T    A        0      0        2 
   1   chr1_25850965     ZHar    T    A        0      0        2 
   1   chr1_25850965   Sample    T    A        0      0        2 
   1   chr1_25854495     AAsi    A    C        0      0        2 
   1   chr1_25854495     AKia    A    C      0.5      1        2 
   1   chr1_25854495     AOna    A    C        0      0        2 
   1   chr1_25854495     ASom    A    C        0      0        2 
   1   chr1_25854495     HCab    A    C        0      0        2 
   1   chr1_25854495     HPrz    A    C        0      0        2 
   1   chr1_25854495     ZBoe    A    C        0      0        2 
   1   chr1_25854495     ZGre    A    C        0      0        2 
   1   chr1_25854495     ZHar    A    C        0      0        2 
   1   chr1_25854495   Sample    A    C        0      0        2 
   1   chr1_25860462     AAsi    T    G        0      0        2 
   1   chr1_25860462     AKia    T    G        0      0        2 
   1   chr1_25860462     AOna    T    G        0      0        2 
   1   chr1_25860462     ASom    T    G        0      0        2 
   1   chr1_25860462     HCab    T    G      0.5      1        2 
   1   chr1_25860462     HPrz    T    G        0      0        2 
   1   chr1_25860462     ZBoe    T    G        0      0        2 
   1   chr1_25860462     ZGre    T    G        0      0        2 
   1   chr1_25860462     ZHar    T    G        0      0        2 
   1   chr1_25860462   Sample    T    G        0      0        2 
   1   chr1_25883493     AAsi    A    T        0      0        2 
   1   chr1_25883493     AKia    A    T        1      2        2 
   1   chr1_25883493     AOna    A    T      0.5      1        2 
   1   chr1_25883493     ASom    A    T        0      0        2 
   1   chr1_25883493     HCab    A    T        0      0        2 
   1   chr1_25883493     HPrz    A    T        0      0        2 
   1   chr1_25883493     ZBoe    A    T        0      0        2 
   1   chr1_25883493     ZGre    A    T        0      0        2 
   1   chr1_25883493     ZHar    A    T        0      0        2 
   1   chr1_25883493   Sample    A    T        0      0        2 
   1   chr1_25892271     AAsi    A    C        0      0        2 
   1   chr1_25892271     AKia    A    C        0      0        2 
   1   chr1_25892271     AOna    A    C        0      0        2 
   1   chr1_25892271     ASom    A    C        0      0        2 
   1   chr1_25892271     HCab    A    C        0      0        2 
   1   chr1_25892271     HPrz    A    C        0      0        2 
   1   chr1_25892271     ZBoe    A    C        0      0        2 
   1   chr1_25892271     ZGre    A    C      0.5      1        2 
   1   chr1_25892271     ZHar    A    C        0      0        2 
   1   chr1_25892271   Sample    A    C        0      0        2 
   1   chr1_25894794     AAsi    C    G        0      0        2 
   1   chr1_25894794     AKia    C    G        0      0        2 
   1   chr1_25894794     AOna    C    G        0      0        2 
   1   chr1_25894794     ASom    C    G        0      0        2 
   1   chr1_25894794     HCab    C    G      0.5      1        2 
   1   chr1_25894794     HPrz    C    G        0      0        2 
   1   chr1_25894794     ZBoe    C    G        0      0        2 
   1   chr1_25894794     ZGre    C    G        0      0        2 
   1   chr1_25894794     ZHar    C    G        0      0        2 
   1   chr1_25894794   Sample    C    G        0      0        2 
   1   chr1_25911311     AAsi    A    T        0      0        2 
   1   chr1_25911311     AKia    A    T        1      2        2 
   1   chr1_25911311     AOna    A    T        1      2        2 
   1   chr1_25911311     ASom    A    T        0      0        2 
   1   chr1_25911311     HCab    A    T        0      0        2 
   1   chr1_25911311     HPrz    A    T        0      0        2 
   1   chr1_25911311     ZBoe    A    T        0      0        2 
   1   chr1_25911311     ZGre    A    T        0      0        2 
   1   chr1_25911311     ZHar    A    T        0      0        2 
   1   chr1_25911311   Sample    A    T        0      0        2 
   1   chr1_25912313     AAsi    T    G        0      0        2 
   1   chr1_25912313     AKia    T    G        0      0        2 
   1   chr1_25912313     AOna    T    G        0      0        2 
   1   chr1_25912313     ASom    T    G        0      0        2 
   1   chr1_25912313     HCab    T    G      0.5      1        2 
   1   chr1_25912313     HPrz    T    G        0      0        2 
   1   chr1_25912313     ZBoe    T    G        0      0        2 
   1   chr1_25912313     ZGre    T    G        0      0        2 
   1   chr1_25912313     ZHar    T    G        0      0        2 
   1   chr1_25912313   Sample    T    G        0      0        2 
   1   chr1_25917202     AAsi    G    C        0      0        2 
   1   chr1_25917202     AKia    G    C      0.5      1        2 
   1   chr1_25917202     AOna    G    C        0      0        2 
   1   chr1_25917202     ASom    G    C        0      0        2 
   1   chr1_25917202     HCab    G    C        0      0        2 
   1   chr1_25917202     HPrz    G    C        0      0        2 
   1   chr1_25917202     ZBoe    G    C        0      0        2 
   1   chr1_25917202     ZGre    G    C        0      0        2 
   1   chr1_25917202     ZHar    G    C        0      0        2 
   1   chr1_25917202   Sample    G    C        0      0        2 
   1   chr1_25929097     AAsi    T    G        1      2        2 
   1   chr1_25929097     AKia    T    G        0      0        2 
   1   chr1_25929097     AOna    T    G        0      0        2 
   1   chr1_25929097     ASom    T    G        1      2        2 
   1   chr1_25929097     HCab    T    G        1      2        2 
   1   chr1_25929097     HPrz    T    G        1      2        2 
   1   chr1_25929097     ZBoe    T    G        0      0        2 
   1   chr1_25929097     ZGre    T    G        0      0        2 
   1   chr1_25929097     ZHar    T    G        0      0        2 
   1   chr1_25929097   Sample    T    G        1      2        2 
   1   chr1_25944936     AAsi    T    G      0.5      1        2 
   1   chr1_25944936     AKia    T    G        0      0        2 
   1   chr1_25944936     AOna    T    G        0      0        2 
   1   chr1_25944936     ASom    T    G      0.5      1        2 
   1   chr1_25944936     HCab    T    G        0      0        2 
   1   chr1_25944936     HPrz    T    G        0      0        2 
   1   chr1_25944936     ZBoe    T    G        0      0        2 
   1   chr1_25944936     ZGre    T    G        0      0        2 
   1   chr1_25944936     ZHar    T    G        0      0        2 
   1   chr1_25944936   Sample    T    G        0      0        2 
   1   chr1_25952995     AAsi    T    G        0      0        2 
   1   chr1_25952995     AKia    T    G        0      0        2 
   1   chr1_25952995     AOna    T    G      0.5      1        2 
   1   chr1_25952995     ASom    T    G        0      0        2 
   1   chr1_25952995     HCab    T    G        0      0        2 
   1   chr1_25952995     HPrz    T    G        0      0        2 
   1   chr1_25952995     ZBoe    T    G        0      0        2 
   1   chr1_25952995     ZGre    T    G        0      0        2 
   1   chr1_25952995     ZHar    T    G        0      0        2 
   1   chr1_25952995   Sample    T    G        0      0        2 
   1   chr1_25983044     AAsi    A    C        0      0        2 
   1   chr1_25983044     AKia    A    C        0      0        2 
   1   chr1_25983044     AOna    A    C        0      0        2 
   1   chr1_25983044     ASom    A    C        0      0        2 
   1   chr1_25983044     HCab    A    C        1      2        2 
   1   chr1_25983044     HPrz    A    C        1      2        2 
   1   chr1_25983044     ZBoe    A    C        0      0        2 
   1   chr1_25983044     ZGre    A    C        0      0        2 
   1   chr1_25983044     ZHar    A    C        0      0        2 
   1   chr1_25983044   Sample    A    C        0      0        2 
   1   chr1_25985171     AAsi    G    T        0      0        2 
   1   chr1_25985171     AKia    G    T        0      0        2 
   1   chr1_25985171     AOna    G    T        0      0        2 
   1   chr1_25985171     ASom    G    T        0      0        2 
   1   chr1_25985171     HCab    G    T        0      0        2 
   1   chr1_25985171     HPrz    G    T        0      0        2 
   1   chr1_25985171     ZBoe    G    T      0.5      1        2 
   1   chr1_25985171     ZGre    G    T        0      0        2 
   1   chr1_25985171     ZHar    G    T        0      0        2 
   1   chr1_25985171   Sample    G    T        0      0        2 
   1   chr1_25988553     AAsi    A    T        0      0        2 
   1   chr1_25988553     AKia    A    T        0      0        2 
   1   chr1_25988553     AOna    A    T        0      0        2 
   1   chr1_25988553     ASom    A    T        0      0        2 
   1   chr1_25988553     HCab    A    T        0      0        2 
   1   chr1_25988553     HPrz    A    T        0      0        2 
   1   chr1_25988553     ZBoe    A    T      0.5      1        2 
   1   chr1_25988553     ZGre    A    T        0      0        2 
   1   chr1_25988553     ZHar    A    T        0      0        2 
   1   chr1_25988553   Sample    A    T        0      0        2 
   1   chr1_26000437     AAsi    G    T        0      0        2 
   1   chr1_26000437     AKia    G    T        0      0        2 
   1   chr1_26000437     AOna    G    T        0      0        2 
   1   chr1_26000437     ASom    G    T        0      0        2 
   1   chr1_26000437     HCab    G    T        0      0        2 
   1   chr1_26000437     HPrz    G    T        0      0        2 
   1   chr1_26000437     ZBoe    G    T        0      0        2 
   1   chr1_26000437     ZGre    G    T        0      0        2 
   1   chr1_26000437     ZHar    G    T        1      2        2 
   1   chr1_26000437   Sample    G    T        0      0        2 
   1   chr1_26019031     AAsi    T    A        0      0        2 
   1   chr1_26019031     AKia    T    A        0      0        2 
   1   chr1_26019031     AOna    T    A        0      0        2 
   1   chr1_26019031     ASom    T    A        0      0        2 
   1   chr1_26019031     HCab    T    A      0.5      1        2 
   1   chr1_26019031     HPrz    T    A        0      0        2 
   1   chr1_26019031     ZBoe    T    A        0      0        2 
   1   chr1_26019031     ZGre    T    A        0      0        2 
   1   chr1_26019031     ZHar    T    A        0      0        2 
   1   chr1_26019031   Sample    T    A        0      0        2 
   1   chr1_26034925     AAsi    A    T        0      0        2 
   1   chr1_26034925     AKia    A    T      0.5      1        2 
   1   chr1_26034925     AOna    A    T        0      0        2 
   1   chr1_26034925     ASom    A    T        0      0        2 
   1   chr1_26034925     HCab    A    T        0      0        2 
   1   chr1_26034925     HPrz    A    T        0      0        2 
   1   chr1_26034925     ZBoe    A    T        0      0        2 
   1   chr1_26034925     ZGre    A    T        0      0        2 
   1   chr1_26034925     ZHar    A    T        0      0        2 
   1   chr1_26034925   Sample    A    T        0      0        2 
   1   chr1_26070565     AAsi    G    C        1      2        2 
   1   chr1_26070565     AKia    G    C        0      0        2 
   1   chr1_26070565     AOna    G    C        0      0        2 
   1   chr1_26070565     ASom    G    C        1      2        2 
   1   chr1_26070565     HCab    G    C        0      0        2 
   1   chr1_26070565     HPrz    G    C        0      0        2 
   1   chr1_26070565     ZBoe    G    C        0      0        2 
   1   chr1_26070565     ZGre    G    C        0      0        2 
   1   chr1_26070565     ZHar    G    C        0      0        2 
   1   chr1_26070565   Sample    G    C        1      2        2 
   1   chr1_26085946     AAsi    A    T        0      0        2 
   1   chr1_26085946     AKia    A    T        0      0        2 
   1   chr1_26085946     AOna    A    T      0.5      1        2 
   1   chr1_26085946     ASom    A    T        0      0        2 
   1   chr1_26085946     HCab    A    T        0      0        2 
   1   chr1_26085946     HPrz    A    T        0      0        2 
   1   chr1_26085946     ZBoe    A    T        0      0        2 
   1   chr1_26085946     ZGre    A    T        0      0        2 
   1   chr1_26085946     ZHar    A    T        0      0        2 
   1   chr1_26085946   Sample    A    T        0      0        2 
   1   chr1_26100918     AAsi    G    C        1      2        2 
   1   chr1_26100918     AKia    G    C        0      0        2 
   1   chr1_26100918     AOna    G    C        0      0        2 
   1   chr1_26100918     ASom    G    C      0.5      1        2 
   1   chr1_26100918     HCab    G    C        0      0        2 
   1   chr1_26100918     HPrz    G    C        0      0        2 
   1   chr1_26100918     ZBoe    G    C        0      0        2 
   1   chr1_26100918     ZGre    G    C        0      0        2 
   1   chr1_26100918     ZHar    G    C        0      0        2 
   1   chr1_26100918   Sample    G    C        1      2        2 
   1   chr1_26104652     AAsi    C    G        1      2        2 
   1   chr1_26104652     AKia    C    G        0      0        2 
   1   chr1_26104652     AOna    C    G        0      0        2 
   1   chr1_26104652     ASom    C    G        0      0        2 
   1   chr1_26104652     HCab    C    G        0      0        2 
   1   chr1_26104652     HPrz    C    G        0      0        2 
   1   chr1_26104652     ZBoe    C    G        0      0        2 
   1   chr1_26104652     ZGre    C    G        0      0        2 
   1   chr1_26104652     ZHar    C    G        0      0        2 
   1   chr1_26104652   Sample    C    G        0      0        2 
   1   chr1_26105039     AAsi    G    T        0      0        2 
   1   chr1_26105039     AKia    G    T        0      0        2 
   1   chr1_26105039     AOna    G    T        0      0        2 
   1   chr1_26105039     ASom    G    T        0      0        2 
   1   chr1_26105039     HCab    G    T        0      0        2 
   1   chr1_26105039     HPrz    G    T        0      0        2 
   1   chr1_26105039     ZBoe    G    T        0      0        2 
   1   chr1_26105039     ZGre    G    T        0      0        2 
   1   chr1_26105039     ZHar    G    T        1      2        2 
   1   chr1_26105039   Sample    G    T        0      0        2 
   1   chr1_26105431     AAsi    C    A        0      0        2 
   1   chr1_26105431     AKia    C    A        0      0        2 
   1   chr1_26105431     AOna    C    A        0      0        2 
   1   chr1_26105431     ASom    C    A        0      0        2 
   1   chr1_26105431     HCab    C    A        1      2        2 
   1   chr1_26105431     HPrz    C    A        1      2        2 
   1   chr1_26105431     ZBoe    C    A        0      0        2 
   1   chr1_26105431     ZGre    C    A        0      0        2 
   1   chr1_26105431     ZHar    C    A        0      0        2 
   1   chr1_26105431   Sample    C    A        0      0        2 
   1   chr1_26113760     AAsi    G    T        0      0        2 
   1   chr1_26113760     AKia    G    T        0      0        2 
   1   chr1_26113760     AOna    G    T        0      0        2 
   1   chr1_26113760     ASom    G    T        0      0        2 
   1   chr1_26113760     HCab    G    T        0      0        2 
   1   chr1_26113760     HPrz    G    T        0      0        2 
   1   chr1_26113760     ZBoe    G    T        0      0        2 
   1   chr1_26113760     ZGre    G    T        0      0        2 
   1   chr1_26113760     ZHar    G    T        1      2        2 
   1   chr1_26113760   Sample    G    T        0      0        2 
   1   chr1_26140354     AAsi    C    A        0      0        2 
   1   chr1_26140354     AKia    C    A        0      0        2 
   1   chr1_26140354     AOna    C    A        0      0        2 
   1   chr1_26140354     ASom    C    A        0      0        2 
   1   chr1_26140354     HCab    C    A        0      0        2 
   1   chr1_26140354     HPrz    C    A        0      0        2 
   1   chr1_26140354     ZBoe    C    A      0.5      1        2 
   1   chr1_26140354     ZGre    C    A        0      0        2 
   1   chr1_26140354     ZHar    C    A        0      0        2 
   1   chr1_26140354   Sample    C    A        0      0        2 
   1   chr1_26142672     AAsi    G    T        0      0        2 
   1   chr1_26142672     AKia    G    T        0      0        2 
   1   chr1_26142672     AOna    G    T        0      0        2 
   1   chr1_26142672     ASom    G    T        0      0        2 
   1   chr1_26142672     HCab    G    T        0      0        2 
   1   chr1_26142672     HPrz    G    T        0      0        2 
   1   chr1_26142672     ZBoe    G    T        0      0        2 
   1   chr1_26142672     ZGre    G    T      0.5      1        2 
   1   chr1_26142672     ZHar    G    T        0      0        2 
   1   chr1_26142672   Sample    G    T        0      0        2 
   1   chr1_26151499     AAsi    C    G        1      2        2 
   1   chr1_26151499     AKia    C    G        0      0        2 
   1   chr1_26151499     AOna    C    G        0      0        2 
   1   chr1_26151499     ASom    C    G        0      0        2 
   1   chr1_26151499     HCab    C    G        0      0        2 
   1   chr1_26151499     HPrz    C    G        0      0        2 
   1   chr1_26151499     ZBoe    C    G        0      0        2 
   1   chr1_26151499     ZGre    C    G        0      0        2 
   1   chr1_26151499     ZHar    C    G        0      0        2 
   1   chr1_26151499   Sample    C    G        0      0        2 
   1   chr1_26208633     AAsi    A    C        0      0        2 
   1   chr1_26208633     AKia    A    C        0      0        2 
   1   chr1_26208633     AOna    A    C        0      0        2 
   1   chr1_26208633     ASom    A    C        0      0        2 
   1   chr1_26208633     HCab    A    C        1      2        2 
   1   chr1_26208633     HPrz    A    C        1      2        2 
   1   chr1_26208633     ZBoe    A    C        0      0        2 
   1   chr1_26208633     ZGre    A    C        0      0        2 
   1   chr1_26208633     ZHar    A    C        0      0        2 
   1   chr1_26208633   Sample    A    C        0      0        2 
   1   chr1_26209007     AAsi    A    T        0      0        2 
   1   chr1_26209007     AKia    A    T        0      0        2 
   1   chr1_26209007     AOna    A    T        1      2        2 
   1   chr1_26209007     ASom    A    T        0      0        2 
   1   chr1_26209007     HCab    A    T        0      0        2 
   1   chr1_26209007     HPrz    A    T        0      0        2 
   1   chr1_26209007     ZBoe    A    T        0      0        2 
   1   chr1_26209007     ZGre    A    T        0      0        2 
   1   chr1_26209007     ZHar    A    T        0      0        2 
   1   chr1_26209007   Sample    A    T        0      0        2 
   1   chr1_26219675     AAsi    G    C        1      2        2 
   1   chr1_26219675     AKia    G    C        0      0        2 
   1   chr1_26219675     AOna    G    C        0      0        2 
   1   chr1_26219675     ASom    G    C        0      0        2 
   1   chr1_26219675     HCab    G    C        0      0        2 
   1   chr1_26219675     HPrz    G    C        0      0        2 
   1   chr1_26219675     ZBoe    G    C        0      0        2 
   1   chr1_26219675     ZGre    G    C        0      0        2 
   1   chr1_26219675     ZHar    G    C        0      0        2 
   1   chr1_26219675   Sample    G    C        1      2        2 
   1   chr1_26243488     AAsi    T    G        0      0        2 
   1   chr1_26243488     AKia    T    G        0      0        2 
   1   chr1_26243488     AOna    T    G        0      0        2 
   1   chr1_26243488     ASom    T    G        0      0        2 
   1   chr1_26243488     HCab    T    G        0      0        2 
   1   chr1_26243488     HPrz    T    G        0      0        2 
   1   chr1_26243488     ZBoe    T    G        0      0        2 
   1   chr1_26243488     ZGre    T    G        0      0        2 
   1   chr1_26243488     ZHar    T    G        1      2        2 
   1   chr1_26243488   Sample    T    G        0      0        2 
   1   chr1_26281460     AAsi    C    A        0      0        2 
   1   chr1_26281460     AKia    C    A        0      0        2 
   1   chr1_26281460     AOna    C    A        0      0        2 
   1   chr1_26281460     ASom    C    A        0      0        2 
   1   chr1_26281460     HCab    C    A      0.5      1        2 
   1   chr1_26281460     HPrz    C    A        0      0        2 
   1   chr1_26281460     ZBoe    C    A        0      0        2 
   1   chr1_26281460     ZGre    C    A        0      0        2 
   1   chr1_26281460     ZHar    C    A        0      0        2 
   1   chr1_26281460   Sample    C    A        0      0        2 
   1   chr1_26281565     AAsi    A    C        0      0        2 
   1   chr1_26281565     AKia    A    C        0      0        2 
   1   chr1_26281565     AOna    A    C        0      0        2 
   1   chr1_26281565     ASom    A    C        0      0        2 
   1   chr1_26281565     HCab    A    C        0      0        2 
   1   chr1_26281565     HPrz    A    C        0      0        2 
   1   chr1_26281565     ZBoe    A    C        1      2        2 
   1   chr1_26281565     ZGre    A    C        1      2        2 
   1   chr1_26281565     ZHar    A    C        1      2        2 
   1   chr1_26281565   Sample    A    C        0      0        2 
   1   chr1_26285382     AAsi    C    G        0      0        2 
   1   chr1_26285382     AKia    C    G        0      0        2 
   1   chr1_26285382     AOna    C    G        0      0        2 
   1   chr1_26285382     ASom    C    G        0      0        2 
   1   chr1_26285382     HCab    C    G        1      2        2 
   1   chr1_26285382     HPrz    C    G        1      2        2 
   1   chr1_26285382     ZBoe    C    G        0      0        2 
   1   chr1_26285382     ZGre    C    G        0      0        2 
   1   chr1_26285382     ZHar    C    G        0      0        2 
   1   chr1_26285382   Sample    C    G        0      0        2 
   1   chr1_26299427     AAsi    C    A        0      0        2 
   1   chr1_26299427     AKia    C    A        0      0        2 
   1   chr1_26299427     AOna    C    A        0      0        2 
   1   chr1_26299427     ASom    C    A        0      0        2 
   1   chr1_26299427     HCab    C    A        1      2        2 
   1   chr1_26299427     HPrz    C    A        1      2        2 
   1   chr1_26299427     ZBoe    C    A        0      0        2 
   1   chr1_26299427     ZGre    C    A        0      0        2 
   1   chr1_26299427     ZHar    C    A        0      0        2 
   1   chr1_26299427   Sample    C    A        0      0        2 
   1   chr1_26310311     AAsi    G    C        0      0        2 
   1   chr1_26310311     AKia    G    C        0      0        2 
   1   chr1_26310311     AOna    G    C        0      0        2 
   1   chr1_26310311     ASom    G    C        0      0        2 
   1   chr1_26310311     HCab    G    C        0      0        2 
   1   chr1_26310311     HPrz    G    C        0      0        2 
   1   chr1_26310311     ZBoe    G    C        0      0        2 
   1   chr1_26310311     ZGre    G    C        0      0        2 
   1   chr1_26310311     ZHar    G    C        1      2        2 
   1   chr1_26310311   Sample    G    C        0      0        2 
   1   chr1_26320817     AAsi    C    A        0      0        2 
   1   chr1_26320817     AKia    C    A        0      0        2 
   1   chr1_26320817     AOna    C    A        0      0        2 
   1   chr1_26320817     ASom    C    A        0      0        2 
   1   chr1_26320817     HCab    C    A        0      0        2 
   1   chr1_26320817     HPrz    C    A        0      0        2 
   1   chr1_26320817     ZBoe    C    A        0      0        2 
   1   chr1_26320817     ZGre    C    A        0      0        2 
   1   chr1_26320817     ZHar    C    A      0.5      1        2 
   1   chr1_26320817   Sample    C    A        0      0        2 
   1   chr1_26331068     AAsi    A    C        0      0        2 
   1   chr1_26331068     AKia    A    C        0      0        2 
   1   chr1_26331068     AOna    A    C        0      0        2 
   1   chr1_26331068     ASom    A    C        0      0        2 
   1   chr1_26331068     HCab    A    C      0.5      1        2 
   1   chr1_26331068     HPrz    A    C        1      2        2 
   1   chr1_26331068     ZBoe    A    C        0      0        2 
   1   chr1_26331068     ZGre    A    C        0      0        2 
   1   chr1_26331068     ZHar    A    C        0      0        2 
   1   chr1_26331068   Sample    A    C        0      0        2 
   1   chr1_26393378     AAsi    G    C        0      0        2 
   1   chr1_26393378     AKia    G    C        0      0        2 
   1   chr1_26393378     AOna    G    C        0      0        2 
   1   chr1_26393378     ASom    G    C        0      0        2 
   1   chr1_26393378     HCab    G    C      0.5      1        2 
   1   chr1_26393378     HPrz    G    C        0      0        2 
   1   chr1_26393378     ZBoe    G    C        0      0        2 
   1   chr1_26393378     ZGre    G    C        0      0        2 
   1   chr1_26393378     ZHar    G    C        0      0        2 
   1   chr1_26393378   Sample    G    C        0      0        2 
   1   chr1_26410846     AAsi    C    A        1      2        2 
   1   chr1_26410846     AKia    C    A        0      0        2 
   1   chr1_26410846     AOna    C    A        0      0        2 
   1   chr1_26410846     ASom    C    A        1      2        2 
   1   chr1_26410846     HCab    C    A        0      0        2 
   1   chr1_26410846     HPrz    C    A        0      0        2 
   1   chr1_26410846     ZBoe    C    A        0      0        2 
   1   chr1_26410846     ZGre    C    A        0      0        2 
   1   chr1_26410846     ZHar    C    A        0      0        2 
   1   chr1_26410846   Sample    C    A        1      2        2 
   1   chr1_26427519     AAsi    C    G        0      0        2 
   1   chr1_26427519     AKia    C    G        0      0        2 
   1   chr1_26427519     AOna    C    G        0      0        2 
   1   chr1_26427519     ASom    C    G        0      0        2 
   1   chr1_26427519     HCab    C    G        1      2        2 
   1   chr1_26427519     HPrz    C    G        1      2        2 
   1   chr1_26427519     ZBoe    C    G        0      0        2 
   1   chr1_26427519     ZGre    C    G        0      0        2 
   1   chr1_26427519     ZHar    C    G        0      0        2 
   1   chr1_26427519   Sample    C    G        0      0        2 
   1   chr1_26434777     AAsi    T    A        0      0        2 
   1   chr1_26434777     AKia    T    A        0      0        2 
   1   chr1_26434777     AOna    T    A        0      0        2 
   1   chr1_26434777     ASom    T    A        0      0        2 
   1   chr1_26434777     HCab    T    A        0      0        2 
   1   chr1_26434777     HPrz    T    A        0      0        2 
   1   chr1_26434777     ZBoe    T    A        1      2        2 
   1   chr1_26434777     ZGre    T    A        0      0        2 
   1   chr1_26434777     ZHar    T    A        0      0        2 
   1   chr1_26434777   Sample    T    A        0      0        2 
   1   chr1_26445793     AAsi    A    T        0      0        2 
   1   chr1_26445793     AKia    A    T        0      0        2 
   1   chr1_26445793     AOna    A    T        0      0        2 
   1   chr1_26445793     ASom    A    T        0      0        2 
   1   chr1_26445793     HCab    A    T        0      0        2 
   1   chr1_26445793     HPrz    A    T        0      0        2 
   1   chr1_26445793     ZBoe    A    T      0.5      1        2 
   1   chr1_26445793     ZGre    A    T        0      0        2 
   1   chr1_26445793     ZHar    A    T        0      0        2 
   1   chr1_26445793   Sample    A    T        0      0        2 
   1   chr1_26467749     AAsi    C    A        0      0        2 
   1   chr1_26467749     AKia    C    A        0      0        2 
   1   chr1_26467749     AOna    C    A        0      0        2 
   1   chr1_26467749     ASom    C    A        0      0        2 
   1   chr1_26467749     HCab    C    A        0      0        2 
   1   chr1_26467749     HPrz    C    A        0      0        2 
   1   chr1_26467749     ZBoe    C    A      0.5      1        2 
   1   chr1_26467749     ZGre    C    A        0      0        2 
   1   chr1_26467749     ZHar    C    A        0      0        2 
   1   chr1_26467749   Sample    C    A        0      0        2 
   1   chr1_26478593     AAsi    G    T        0      0        2 
   1   chr1_26478593     AKia    G    T        0      0        2 
   1   chr1_26478593     AOna    G    T        0      0        2 
   1   chr1_26478593     ASom    G    T        0      0        2 
   1   chr1_26478593     HCab    G    T        1      2        2 
   1   chr1_26478593     HPrz    G    T        1      2        2 
   1   chr1_26478593     ZBoe    G    T        0      0        2 
   1   chr1_26478593     ZGre    G    T        0      0        2 
   1   chr1_26478593     ZHar    G    T        0      0        2 
   1   chr1_26478593   Sample    G    T        0      0        2 
   1   chr1_26479927     AAsi    G    T        0      0        2 
   1   chr1_26479927     AKia    G    T        0      0        2 
   1   chr1_26479927     AOna    G    T        0      0        2 
   1   chr1_26479927     ASom    G    T        0      0        2 
   1   chr1_26479927     HCab    G    T        0      0        2 
   1   chr1_26479927     HPrz    G    T        0      0        2 
   1   chr1_26479927     ZBoe    G    T        1      2        2 
   1   chr1_26479927     ZGre    G    T        1      2        2 
   1   chr1_26479927     ZHar    G    T        1      2        2 
   1   chr1_26479927   Sample    G    T        0      0        2 
   1   chr1_26506499     AAsi    G    C        0      0        2 
   1   chr1_26506499     AKia    G    C        0      0        2 
   1   chr1_26506499     AOna    G    C        0      0        2 
   1   chr1_26506499     ASom    G    C        0      0        2 
   1   chr1_26506499     HCab    G    C        1      2        2 
   1   chr1_26506499     HPrz    G    C        1      2        2 
   1   chr1_26506499     ZBoe    G    C        0      0        2 
   1   chr1_26506499     ZGre    G    C        0      0        2 
   1   chr1_26506499     ZHar    G    C        0      0        2 
   1   chr1_26506499   Sample    G    C        0      0        2 
   1   chr1_26512064     AAsi    C    A        0      0        2 
   1   chr1_26512064     AKia    C    A        0      0        2 
   1   chr1_26512064     AOna    C    A        0      0        2 
   1   chr1_26512064     ASom    C    A        0      0        2 
   1   chr1_26512064     HCab    C    A        0      0        2 
   1   chr1_26512064     HPrz    C    A        0      0        2 
   1   chr1_26512064     ZBoe    C    A        0      0        2 
   1   chr1_26512064     ZGre    C    A        1      2        2 
   1   chr1_26512064     ZHar    C    A        0      0        2 
   1   chr1_26512064   Sample    C    A        0      0        2 
   1   chr1_26517628     AAsi    G    C        0      0        2 
   1   chr1_26517628     AKia    G    C        0      0        2 
   1   chr1_26517628     AOna    G    C      0.5      1        2 
   1   chr1_26517628     ASom    G    C        0      0        2 
   1   chr1_26517628     HCab    G    C        0      0        2 
   1   chr1_26517628     HPrz    G    C        0      0        2 
   1   chr1_26517628     ZBoe    G    C        0      0        2 
   1   chr1_26517628     ZGre    G    C        0      0        2 
   1   chr1_26517628     ZHar    G    C        0      0        2 
   1   chr1_26517628   Sample    G    C        0      0        2 
   1   chr1_26558508     AAsi    C    G        0      0        2 
   1   chr1_26558508     AKia    C    G        0      0        2 
   1   chr1_26558508     AOna    C    G        0      0        2 
   1   chr1_26558508     ASom    C    G        0      0        2 
   1   chr1_26558508     HCab    C    G        0      0        2 
   1   chr1_26558508     HPrz    C    G        0      0        2 
   1   chr1_26558508     ZBoe    C    G        0      0        2 
   1   chr1_26558508     ZGre    C    G        0      0        2 
   1   chr1_26558508     ZHar    C    G        1      2        2 
   1   chr1_26558508   Sample    C    G        0      0        2 
   1   chr1_26560257     AAsi    T    G        0      0        2 
   1   chr1_26560257     AKia    T    G        0      0        2 
   1   chr1_26560257     AOna    T    G        0      0        2 
   1   chr1_26560257     ASom    T    G        0      0        2 
   1   chr1_26560257     HCab    T    G        0      0        2 
   1   chr1_26560257     HPrz    T    G        0      0        2 
   1   chr1_26560257     ZBoe    T    G        0      0        2 
   1   chr1_26560257     ZGre    T    G        0      0        2 
   1   chr1_26560257     ZHar    T    G        1      2        2 
   1   chr1_26560257   Sample    T    G        0      0        2 
   1   chr1_26563663     AAsi    G    C        0      0        2 
   1   chr1_26563663     AKia    G    C        1      2        2 
   1   chr1_26563663     AOna    G    C      0.5      1        2 
   1   chr1_26563663     ASom    G    C        0      0        2 
   1   chr1_26563663     HCab    G    C        0      0        2 
   1   chr1_26563663     HPrz    G    C        0      0        2 
   1   chr1_26563663     ZBoe    G    C        0      0        2 
   1   chr1_26563663     ZGre    G    C        0      0        2 
   1   chr1_26563663     ZHar    G    C        0      0        2 
   1   chr1_26563663   Sample    G    C        0      0        2 
   1   chr1_26565823     AAsi    G    T        0      0        2 
   1   chr1_26565823     AKia    G    T        0      0        2 
   1   chr1_26565823     AOna    G    T        0      0        2 
   1   chr1_26565823     ASom    G    T        0      0        2 
   1   chr1_26565823     HCab    G    T        0      0        2 
   1   chr1_26565823     HPrz    G    T        0      0        2 
   1   chr1_26565823     ZBoe    G    T      0.5      1        2 
   1   chr1_26565823     ZGre    G    T        0      0        2 
   1   chr1_26565823     ZHar    G    T        0      0        2 
   1   chr1_26565823   Sample    G    T        0      0        2 
   1   chr1_26583448     AAsi    G    C        1      2        2 
   1   chr1_26583448     AKia    G    C        0      0        2 
   1   chr1_26583448     AOna    G    C        0      0        2 
   1   chr1_26583448     ASom    G    C        1      2        2 
   1   chr1_26583448     HCab    G    C        0      0        2 
   1   chr1_26583448     HPrz    G    C        0      0        2 
   1   chr1_26583448     ZBoe    G    C        0      0        2 
   1   chr1_26583448     ZGre    G    C        0      0        2 
   1   chr1_26583448     ZHar    G    C        0      0        2 
   1   chr1_26583448   Sample    G    C        1      2        2 
   1   chr1_26603439     AAsi    T    G        0      0        2 
   1   chr1_26603439     AKia    T    G        0      0        2 
   1   chr1_26603439     AOna    T    G        0      0        2 
   1   chr1_26603439     ASom    T    G        0      0        2 
   1   chr1_26603439     HCab    T    G        0      0        2 
   1   chr1_26603439     HPrz    T    G        0      0        2 
   1   chr1_26603439     ZBoe    T    G      0.5      1        2 
   1   chr1_26603439     ZGre    T    G        0      0        2 
   1   chr1_26603439     ZHar    T    G        0      0        2 
   1   chr1_26603439   Sample    T    G        0      0        2 
   1   chr1_26606268     AAsi    G    T        0      0        2 
   1   chr1_26606268     AKia    G    T        0      0        2 
   1   chr1_26606268     AOna    G    T        0      0        2 
   1   chr1_26606268     ASom    G    T        0      0        2 
   1   chr1_26606268     HCab    G    T        1      2        2 
   1   chr1_26606268     HPrz    G    T        1      2        2 
   1   chr1_26606268     ZBoe    G    T        0      0        2 
   1   chr1_26606268     ZGre    G    T        0      0        2 
   1   chr1_26606268     ZHar    G    T        0      0        2 
   1   chr1_26606268   Sample    G    T        0      0        2 
   1   chr1_26618884     AAsi    A    C        0      0        2 
   1   chr1_26618884     AKia    A    C        0      0        2 
   1   chr1_26618884     AOna    A    C        0      0        2 
   1   chr1_26618884     ASom    A    C        0      0        2 
   1   chr1_26618884     HCab    A    C        0      0        2 
   1   chr1_26618884     HPrz    A    C        0      0        2 
   1   chr1_26618884     ZBoe    A    C      0.5      1        2 
   1   chr1_26618884     ZGre    A    C        0      0        2 
   1   chr1_26618884     ZHar    A    C        0      0        2 
   1   chr1_26618884   Sample    A    C        0      0        2 
   1   chr1_26634592     AAsi    G    T        0      0        2 
   1   chr1_26634592     AKia    G    T        0      0        2 
   1   chr1_26634592     AOna    G    T        0      0        2 
   1   chr1_26634592     ASom    G    T        0      0        2 
   1   chr1_26634592     HCab    G    T        0      0        2 
   1   chr1_26634592     HPrz    G    T        0      0        2 
   1   chr1_26634592     ZBoe    G    T        0      0        2 
   1   chr1_26634592     ZGre    G    T        0      0        2 
   1   chr1_26634592     ZHar    G    T        1      2        2 
   1   chr1_26634592   Sample    G    T        0      0        2 
   1   chr1_26635090     AAsi    C    G        0      0        2 
   1   chr1_26635090     AKia    C    G        0      0        2 
   1   chr1_26635090     AOna    C    G        0      0        2 
   1   chr1_26635090     ASom    C    G        0      0        2 
   1   chr1_26635090     HCab    C    G        0      0        2 
   1   chr1_26635090     HPrz    C    G        0      0        2 
   1   chr1_26635090     ZBoe    C    G        0      0        2 
   1   chr1_26635090     ZGre    C    G        0      0        2 
   1   chr1_26635090     ZHar    C    G      0.5      1        2 
   1   chr1_26635090   Sample    C    G        0      0        2 
   1   chr1_26687038     AAsi    A    T        0      0        2 
   1   chr1_26687038     AKia    A    T        0      0        2 
   1   chr1_26687038     AOna    A    T        0      0        2 
   1   chr1_26687038     ASom    A    T        0      0        2 
   1   chr1_26687038     HCab    A    T        0      0        2 
   1   chr1_26687038     HPrz    A    T        0      0        2 
   1   chr1_26687038     ZBoe    A    T      0.5      1        2 
   1   chr1_26687038     ZGre    A    T        0      0        2 
   1   chr1_26687038     ZHar    A    T        0      0        2 
   1   chr1_26687038   Sample    A    T        0      0        2 
   1   chr1_26705377     AAsi    T    G        0      0        2 
   1   chr1_26705377     AKia    T    G        0      0        2 
   1   chr1_26705377     AOna    T    G        0      0        2 
   1   chr1_26705377     ASom    T    G        0      0        2 
   1   chr1_26705377     HCab    T    G        1      2        2 
   1   chr1_26705377     HPrz    T    G        1      2        2 
   1   chr1_26705377     ZBoe    T    G        0      0        2 
   1   chr1_26705377     ZGre    T    G        0      0        2 
   1   chr1_26705377     ZHar    T    G        0      0        2 
   1   chr1_26705377   Sample    T    G        0      0        2 
   1   chr1_26706869     AAsi    C    G        0      0        2 
   1   chr1_26706869     AKia    C    G        0      0        2 
   1   chr1_26706869     AOna    C    G        0      0        2 
   1   chr1_26706869     ASom    C    G      0.5      1        2 
   1   chr1_26706869     HCab    C    G        0      0        2 
   1   chr1_26706869     HPrz    C    G        0      0        2 
   1   chr1_26706869     ZBoe    C    G        0      0        2 
   1   chr1_26706869     ZGre    C    G        0      0        2 
   1   chr1_26706869     ZHar    C    G        0      0        2 
   1   chr1_26706869   Sample    C    G        0      0        2 
   1   chr1_26713727     AAsi    T    A        0      0        2 
   1   chr1_26713727     AKia    T    A        1      2        2 
   1   chr1_26713727     AOna    T    A      0.5      1        2 
   1   chr1_26713727     ASom    T    A        0      0        2 
   1   chr1_26713727     HCab    T    A        0      0        2 
   1   chr1_26713727     HPrz    T    A        0      0        2 
   1   chr1_26713727     ZBoe    T    A        0      0        2 
   1   chr1_26713727     ZGre    T    A        0      0        2 
   1   chr1_26713727     ZHar    T    A        0      0        2 
   1   chr1_26713727   Sample    T    A        0      0        2 
   1   chr1_26750715     AAsi    T    G        0      0        2 
   1   chr1_26750715     AKia    T    G        0      0        2 
   1   chr1_26750715     AOna    T    G        0      0        2 
   1   chr1_26750715     ASom    T    G      0.5      1        2 
   1   chr1_26750715     HCab    T    G        0      0        2 
   1   chr1_26750715     HPrz    T    G        0      0        2 
   1   chr1_26750715     ZBoe    T    G        0      0        2 
   1   chr1_26750715     ZGre    T    G        0      0        2 
   1   chr1_26750715     ZHar    T    G        0      0        2 
   1   chr1_26750715   Sample    T    G        0      0        2 
   1   chr1_26752551     AAsi    G    T        0      0        2 
   1   chr1_26752551     AKia    G    T        0      0        2 
   1   chr1_26752551     AOna    G    T        0      0        2 
   1   chr1_26752551     ASom    G    T        0      0        2 
   1   chr1_26752551     HCab    G    T        0      0        2 
   1   chr1_26752551     HPrz    G    T        0      0        2 
   1   chr1_26752551     ZBoe    G    T        1      2        2 
   1   chr1_26752551     ZGre    G    T        1      2        2 
   1   chr1_26752551     ZHar    G    T        1      2        2 
   1   chr1_26752551   Sample    G    T        0      0        2 
   1   chr1_26754349     AAsi    A    T        0      0        2 
   1   chr1_26754349     AKia    A    T        0      0        2 
   1   chr1_26754349     AOna    A    T        0      0        2 
   1   chr1_26754349     ASom    A    T        0      0        2 
   1   chr1_26754349     HCab    A    T        1      2        2 
   1   chr1_26754349     HPrz    A    T        1      2        2 
   1   chr1_26754349     ZBoe    A    T        0      0        2 
   1   chr1_26754349     ZGre    A    T        0      0        2 
   1   chr1_26754349     ZHar    A    T        0      0        2 
   1   chr1_26754349   Sample    A    T        0      0        2 
   1   chr1_26758281     AAsi    A    T        1      2        2 
   1   chr1_26758281     AKia    A    T        0      0        2 
   1   chr1_26758281     AOna    A    T        0      0        2 
   1   chr1_26758281     ASom    A    T        1      2        2 
   1   chr1_26758281     HCab    A    T        0      0        2 
   1   chr1_26758281     HPrz    A    T        0      0        2 
   1   chr1_26758281     ZBoe    A    T        0      0        2 
   1   chr1_26758281     ZGre    A    T        0      0        2 
   1   chr1_26758281     ZHar    A    T        0      0        2 
   1   chr1_26758281   Sample    A    T        1      2        2 
   1   chr1_26788485     AAsi    G    C        0      0        2 
   1   chr1_26788485     AKia    G    C        0      0        2 
   1   chr1_26788485     AOna    G    C        0      0        2 
   1   chr1_26788485     ASom    G    C        0      0        2 
   1   chr1_26788485     HCab    G    C        0      0        2 
   1   chr1_26788485     HPrz    G    C        0      0        2 
   1   chr1_26788485     ZBoe    G    C        0      0        2 
   1   chr1_26788485     ZGre    G    C        1      2        2 
   1   chr1_26788485     ZHar    G    C        0      0        2 
   1   chr1_26788485   Sample    G    C        0      0        2 
   1   chr1_26803445     AAsi    A    T        0      0        2 
   1   chr1_26803445     AKia    A    T        0      0        2 
   1   chr1_26803445     AOna    A    T        0      0        2 
   1   chr1_26803445     ASom    A    T      0.5      1        2 
   1   chr1_26803445     HCab    A    T        0      0        2 
   1   chr1_26803445     HPrz    A    T        0      0        2 
   1   chr1_26803445     ZBoe    A    T        0      0        2 
   1   chr1_26803445     ZGre    A    T        0      0        2 
   1   chr1_26803445     ZHar    A    T        0      0        2 
   1   chr1_26803445   Sample    A    T        0      0        2 
   1   chr1_26814762     AAsi    C    G        0      0        2 
   1   chr1_26814762     AKia    C    G        0      0        2 
   1   chr1_26814762     AOna    C    G        0      0        2 
   1   chr1_26814762     ASom    C    G        0      0        2 
   1   chr1_26814762     HCab    C    G        0      0        2 
   1   chr1_26814762     HPrz    C    G        0      0        2 
   1   chr1_26814762     ZBoe    C    G        0      0        2 
   1   chr1_26814762     ZGre    C    G        1      2        2 
   1   chr1_26814762     ZHar    C    G        0      0        2 
   1   chr1_26814762   Sample    C    G        0      0        2 
   1   chr1_26829278     AAsi    T    G        0      0        2 
   1   chr1_26829278     AKia    T    G        0      0        2 
   1   chr1_26829278     AOna    T    G        0      0        2 
   1   chr1_26829278     ASom    T    G        0      0        2 
   1   chr1_26829278     HCab    T    G        1      2        2 
   1   chr1_26829278     HPrz    T    G        1      2        2 
   1   chr1_26829278     ZBoe    T    G        0      0        2 
   1   chr1_26829278     ZGre    T    G        0      0        2 
   1   chr1_26829278     ZHar    T    G        0      0        2 
   1   chr1_26829278   Sample    T    G        0      0        2 
   1   chr1_26839727     AAsi    C    A        0      0        2 
   1   chr1_26839727     AKia    C    A        0      0        2 
   1   chr1_26839727     AOna    C    A        0      0        2 
   1   chr1_26839727     ASom    C    A        0      0        2 
   1   chr1_26839727     HCab    C    A        0      0        2 
   1   chr1_26839727     HPrz    C    A        0      0        2 
   1   chr1_26839727     ZBoe    C    A        0      0        2 
   1   chr1_26839727     ZGre    C    A        1      2        2 
   1   chr1_26839727     ZHar    C    A        0      0        2 
   1   chr1_26839727   Sample    C    A        0      0        2 
   1   chr1_26844814     AAsi    G    T        0      0        2 
   1   chr1_26844814     AKia    G    T        0      0        2 
   1   chr1_26844814     AOna    G    T        0      0        2 
   1   chr1_26844814     ASom    G    T        0      0        2 
   1   chr1_26844814     HCab    G    T        0      0        2 
   1   chr1_26844814     HPrz    G    T        0      0        2 
   1   chr1_26844814     ZBoe    G    T      0.5      1        2 
   1   chr1_26844814     ZGre    G    T        0      0        2 
   1   chr1_26844814     ZHar    G    T        0      0        2 
   1   chr1_26844814   Sample    G    T        0      0        2 
   1   chr1_26866723     AAsi    T    G        0      0        2 
   1   chr1_26866723     AKia    T    G        0      0        2 
   1   chr1_26866723     AOna    T    G        0      0        2 
   1   chr1_26866723     ASom    T    G        0      0        2 
   1   chr1_26866723     HCab    T    G        0      0        2 
   1   chr1_26866723     HPrz    T    G      0.5      1        2 
   1   chr1_26866723     ZBoe    T    G        0      0        2 
   1   chr1_26866723     ZGre    T    G        0      0        2 
   1   chr1_26866723     ZHar    T    G        0      0        2 
   1   chr1_26866723   Sample    T    G        0      0        2 
   1   chr1_26894331     AAsi    C    G        0      0        2 
   1   chr1_26894331     AKia    C    G        0      0        2 
   1   chr1_26894331     AOna    C    G        0      0        2 
   1   chr1_26894331     ASom    C    G        0      0        2 
   1   chr1_26894331     HCab    C    G        1      2        2 
   1   chr1_26894331     HPrz    C    G        1      2        2 
   1   chr1_26894331     ZBoe    C    G        0      0        2 
   1   chr1_26894331     ZGre    C    G        0      0        2 
   1   chr1_26894331     ZHar    C    G        0      0        2 
   1   chr1_26894331   Sample    C    G        0      0        2 
   1   chr1_26901239     AAsi    C    A        0      0        2 
   1   chr1_26901239     AKia    C    A      0.5      1        2 
   1   chr1_26901239     AOna    C    A        1      2        2 
   1   chr1_26901239     ASom    C    A        0      0        2 
   1   chr1_26901239     HCab    C    A        0      0        2 
   1   chr1_26901239     HPrz    C    A        0      0        2 
   1   chr1_26901239     ZBoe    C    A        0      0        2 
   1   chr1_26901239     ZGre    C    A        0      0        2 
   1   chr1_26901239     ZHar    C    A        0      0        2 
   1   chr1_26901239   Sample    C    A        0      0        2 
   1   chr1_26907981     AAsi    A    C        0      0        2 
   1   chr1_26907981     AKia    A    C        0      0        2 
   1   chr1_26907981     AOna    A    C        0      0        2 
   1   chr1_26907981     ASom    A    C        0      0        2 
   1   chr1_26907981     HCab    A    C        1      2        2 
   1   chr1_26907981     HPrz    A    C        1      2        2 
   1   chr1_26907981     ZBoe    A    C        0      0        2 
   1   chr1_26907981     ZGre    A    C        0      0        2 
   1   chr1_26907981     ZHar    A    C        0      0        2 
   1   chr1_26907981   Sample    A    C        0      0        2 
   1   chr1_26923242     AAsi    A    C        0      0        2 
   1   chr1_26923242     AKia    A    C        0      0        2 
   1   chr1_26923242     AOna    A    C        0      0        2 
   1   chr1_26923242     ASom    A    C        0      0        2 
   1   chr1_26923242     HCab    A    C        1      2        2 
   1   chr1_26923242     HPrz    A    C        1      2        2 
   1   chr1_26923242     ZBoe    A    C        0      0        2 
   1   chr1_26923242     ZGre    A    C        0      0        2 
   1   chr1_26923242     ZHar    A    C        0      0        2 
   1   chr1_26923242   Sample    A    C        0      0        2 
   1   chr1_26940872     AAsi    C    A        0      0        2 
   1   chr1_26940872     AKia    C    A        0      0        2 
   1   chr1_26940872     AOna    C    A      0.5      1        2 
   1   chr1_26940872     ASom    C    A        0      0        2 
   1   chr1_26940872     HCab    C    A        0      0        2 
   1   chr1_26940872     HPrz    C    A        0      0        2 
   1   chr1_26940872     ZBoe    C    A        0      0        2 
   1   chr1_26940872     ZGre    C    A        0      0        2 
   1   chr1_26940872     ZHar    C    A        0      0        2 
   1   chr1_26940872   Sample    C    A        0      0        2 
   1   chr1_26951394     AAsi    A    T      0.5      1        2 
   1   chr1_26951394     AKia    A    T        0      0        2 
   1   chr1_26951394     AOna    A    T        0      0        2 
   1   chr1_26951394     ASom    A    T        0      0        2 
   1   chr1_26951394     HCab    A    T        0      0        2 
   1   chr1_26951394     HPrz    A    T        0      0        2 
   1   chr1_26951394     ZBoe    A    T        0      0        2 
   1   chr1_26951394     ZGre    A    T        0      0        2 
   1   chr1_26951394     ZHar    A    T        0      0        2 
   1   chr1_26951394   Sample    A    T        0      0        2 
   1   chr1_26982468     AAsi    A    C        0      0        2 
   1   chr1_26982468     AKia    A    C        0      0        2 
   1   chr1_26982468     AOna    A    C        0      0        2 
   1   chr1_26982468     ASom    A    C        0      0        2 
   1   chr1_26982468     HCab    A    C        1      2        2 
   1   chr1_26982468     HPrz    A    C        1      2        2 
   1   chr1_26982468     ZBoe    A    C        0      0        2 
   1   chr1_26982468     ZGre    A    C        0      0        2 
   1   chr1_26982468     ZHar    A    C        0      0        2 
   1   chr1_26982468   Sample    A    C        0      0        2 
   1   chr1_27025720     AAsi    C    G        0      0        2 
   1   chr1_27025720     AKia    C    G        0      0        2 
   1   chr1_27025720     AOna    C    G        0      0        2 
   1   chr1_27025720     ASom    C    G        0      0        2 
   1   chr1_27025720     HCab    C    G        1      2        2 
   1   chr1_27025720     HPrz    C    G        1      2        2 
   1   chr1_27025720     ZBoe    C    G        0      0        2 
   1   chr1_27025720     ZGre    C    G        0      0        2 
   1   chr1_27025720     ZHar    C    G        0      0        2 
   1   chr1_27025720   Sample    C    G        0      0        2 
   1   chr1_27066290     AAsi    T    G        0      0        2 
   1   chr1_27066290     AKia    T    G        0      0        2 
   1   chr1_27066290     AOna    T    G        0      0        2 
   1   chr1_27066290     ASom    T    G        0      0        2 
   1   chr1_27066290     HCab    T    G        0      0        2 
   1   chr1_27066290     HPrz    T    G      0.5      1        2 
   1   chr1_27066290     ZBoe    T    G        0      0        2 
   1   chr1_27066290     ZGre    T    G        0      0        2 
   1   chr1_27066290     ZHar    T    G        0      0        2 
   1   chr1_27066290   Sample    T    G        0      0        2 
   1   chr1_27067423     AAsi    A    C      0.5      1        2 
   1   chr1_27067423     AKia    A    C        0      0        2 
   1   chr1_27067423     AOna    A    C        0      0        2 
   1   chr1_27067423     ASom    A    C        1      2        2 
   1   chr1_27067423     HCab    A    C        0      0        2 
   1   chr1_27067423     HPrz    A    C        0      0        2 
   1   chr1_27067423     ZBoe    A    C        0      0        2 
   1   chr1_27067423     ZGre    A    C        0      0        2 
   1   chr1_27067423     ZHar    A    C        0      0        2 
   1   chr1_27067423   Sample    A    C        0      0        2 
   1   chr1_27092863     AAsi    G    T        0      0        2 
   1   chr1_27092863     AKia    G    T        0      0        2 
   1   chr1_27092863     AOna    G    T        0      0        2 
   1   chr1_27092863     ASom    G    T        0      0        2 
   1   chr1_27092863     HCab    G    T        1      2        2 
   1   chr1_27092863     HPrz    G    T        1      2        2 
   1   chr1_27092863     ZBoe    G    T        0      0        2 
   1   chr1_27092863     ZGre    G    T        0      0        2 
   1   chr1_27092863     ZHar    G    T        0      0        2 
   1   chr1_27092863   Sample    G    T        0      0        2 
   1   chr1_27133693     AAsi    G    C        0      0        2 
   1   chr1_27133693     AKia    G    C        0      0        2 
   1   chr1_27133693     AOna    G    C        0      0        2 
   1   chr1_27133693     ASom    G    C        0      0        2 
   1   chr1_27133693     HCab    G    C        1      2        2 
   1   chr1_27133693     HPrz    G    C        1      2        2 
   1   chr1_27133693     ZBoe    G    C        0      0        2 
   1   chr1_27133693     ZGre    G    C        0      0        2 
   1   chr1_27133693     ZHar    G    C        0      0        2 
   1   chr1_27133693   Sample    G    C        0      0        2 
   1   chr1_27149501     AAsi    C    G        0      0        2 
   1   chr1_27149501     AKia    C    G        0      0        2 
   1   chr1_27149501     AOna    C    G        0      0        2 
   1   chr1_27149501     ASom    C    G        0      0        2 
   1   chr1_27149501     HCab    C    G        0      0        2 
   1   chr1_27149501     HPrz    C    G        0      0        2 
   1   chr1_27149501     ZBoe    C    G        0      0        2 
   1   chr1_27149501     ZGre    C    G      0.5      1        2 
   1   chr1_27149501     ZHar    C    G        0      0        2 
   1   chr1_27149501   Sample    C    G        0      0        2 
   1   chr1_27161042     AAsi    C    G        0      0        2 
   1   chr1_27161042     AKia    C    G        0      0        2 
   1   chr1_27161042     AOna    C    G        0      0        2 
   1   chr1_27161042     ASom    C    G        0      0        2 
   1   chr1_27161042     HCab    C    G        1      2        2 
   1   chr1_27161042     HPrz    C    G        1      2        2 
   1   chr1_27161042     ZBoe    C    G        0      0        2 
   1   chr1_27161042     ZGre    C    G        0      0        2 
   1   chr1_27161042     ZHar    C    G        0      0        2 
   1   chr1_27161042   Sample    C    G        0      0        2 
   1   chr1_27167799     AAsi    T    A        0      0        2 
   1   chr1_27167799     AKia    T    A        0      0        2 
   1   chr1_27167799     AOna    T    A        0      0        2 
   1   chr1_27167799     ASom    T    A        0      0        2 
   1   chr1_27167799     HCab    T    A        1      2        2 
   1   chr1_27167799     HPrz    T    A        1      2        2 
   1   chr1_27167799     ZBoe    T    A        0      0        2 
   1   chr1_27167799     ZGre    T    A        0      0        2 
   1   chr1_27167799     ZHar    T    A        0      0        2 
   1   chr1_27167799   Sample    T    A        0      0        2 
   1   chr1_27169514     AAsi    C    A        0      0        2 
   1   chr1_27169514     AKia    C    A        0      0        2 
   1   chr1_27169514     AOna    C    A        0      0        2 
   1   chr1_27169514     ASom    C    A        0      0        2 
   1   chr1_27169514     HCab    C    A        0      0        2 
   1   chr1_27169514     HPrz    C    A        0      0        2 
   1   chr1_27169514     ZBoe    C    A        0      0        2 
   1   chr1_27169514     ZGre    C    A        0      0        2 
   1   chr1_27169514     ZHar    C    A        1      2        2 
   1   chr1_27169514   Sample    C    A        0      0        2 
   1   chr1_27179780     AAsi    C    A        0      0        2 
   1   chr1_27179780     AKia    C    A        0      0        2 
   1   chr1_27179780     AOna    C    A        0      0        2 
   1   chr1_27179780     ASom    C    A        1      2        2 
   1   chr1_27179780     HCab    C    A        0      0        2 
   1   chr1_27179780     HPrz    C    A        0      0        2 
   1   chr1_27179780     ZBoe    C    A        0      0        2 
   1   chr1_27179780     ZGre    C    A        0      0        2 
   1   chr1_27179780     ZHar    C    A        0      0        2 
   1   chr1_27179780   Sample    C    A        0      0        2 
   1   chr1_27184421     AAsi    C    A        0      0        2 
   1   chr1_27184421     AKia    C    A        0      0        2 
   1   chr1_27184421     AOna    C    A        0      0        2 
   1   chr1_27184421     ASom    C    A        0      0        2 
   1   chr1_27184421     HCab    C    A        0      0        2 
   1   chr1_27184421     HPrz    C    A        0      0        2 
   1   chr1_27184421     ZBoe    C    A      0.5      1        2 
   1   chr1_27184421     ZGre    C    A        0      0        2 
   1   chr1_27184421     ZHar    C    A        0      0        2 
   1   chr1_27184421   Sample    C    A        0      0        2 
   1   chr1_27186781     AAsi    T    G        0      0        2 
   1   chr1_27186781     AKia    T    G        0      0        2 
   1   chr1_27186781     AOna    T    G        0      0        2 
   1   chr1_27186781     ASom    T    G        0      0        2 
   1   chr1_27186781     HCab    T    G        0      0        2 
   1   chr1_27186781     HPrz    T    G        0      0        2 
   1   chr1_27186781     ZBoe    T    G        1      2        2 
   1   chr1_27186781     ZGre    T    G        0      0        2 
   1   chr1_27186781     ZHar    T    G        0      0        2 
   1   chr1_27186781   Sample    T    G        0      0        2 
   1   chr1_27192329     AAsi    G    C        0      0        2 
   1   chr1_27192329     AKia    G    C        0      0        2 
   1   chr1_27192329     AOna    G    C        0      0        2 
   1   chr1_27192329     ASom    G    C        0      0        2 
   1   chr1_27192329     HCab    G    C        1      2        2 
   1   chr1_27192329     HPrz    G    C        1      2        2 
   1   chr1_27192329     ZBoe    G    C        0      0        2 
   1   chr1_27192329     ZGre    G    C        0      0        2 
   1   chr1_27192329     ZHar    G    C        0      0        2 
   1   chr1_27192329   Sample    G    C        0      0        2 
   1   chr1_27294109     AAsi    G    C        0      0        2 
   1   chr1_27294109     AKia    G    C        0      0        2 
   1   chr1_27294109     AOna    G    C        0      0        2 
   1   chr1_27294109     ASom    G    C        0      0        2 
   1   chr1_27294109     HCab    G    C        0      0        2 
   1   chr1_27294109     HPrz    G    C        0      0        2 
   1   chr1_27294109     ZBoe    G    C        1      2        2 
   1   chr1_27294109     ZGre    G    C        0      0        2 
   1   chr1_27294109     ZHar    G    C        0      0        2 
   1   chr1_27294109   Sample    G    C        0      0        2 
   1   chr1_27294518     AAsi    C    G      0.5      1        2 
   1   chr1_27294518     AKia    C    G        0      0        2 
   1   chr1_27294518     AOna    C    G        0      0        2 
   1   chr1_27294518     ASom    C    G        0      0        2 
   1   chr1_27294518     HCab    C    G        0      0        2 
   1   chr1_27294518     HPrz    C    G        0      0        2 
   1   chr1_27294518     ZBoe    C    G        0      0        2 
   1   chr1_27294518     ZGre    C    G        0      0        2 
   1   chr1_27294518     ZHar    C    G        0      0        2 
   1   chr1_27294518   Sample    C    G        0      0        2 
   1   chr1_27309346     AAsi    T    A        0      0        2 
   1   chr1_27309346     AKia    T    A        0      0        2 
   1   chr1_27309346     AOna    T    A        0      0        2 
   1   chr1_27309346     ASom    T    A        0      0        2 
   1   chr1_27309346     HCab    T    A        0      0        2 
   1   chr1_27309346     HPrz    T    A        0      0        2 
   1   chr1_27309346     ZBoe    T    A        0      0        2 
   1   chr1_27309346     ZGre    T    A        1      2        2 
   1   chr1_27309346     ZHar    T    A        0      0        2 
   1   chr1_27309346   Sample    T    A        0      0        2 
   1   chr1_27335761     AAsi    C    A        0      0        2 
   1   chr1_27335761     AKia    C    A        0      0        2 
   1   chr1_27335761     AOna    C    A        0      0        2 
   1   chr1_27335761     ASom    C    A        0      0        2 
   1   chr1_27335761     HCab    C    A        0      0        2 
   1   chr1_27335761     HPrz    C    A        0      0        2 
   1   chr1_27335761     ZBoe    C    A        0      0        2 
   1   chr1_27335761     ZGre    C    A        1      2        2 
   1   chr1_27335761     ZHar    C    A        0      0        2 
   1   chr1_27335761   Sample    C    A        0      0        2 
   1   chr1_27340485     AAsi    C    A        0      0        2 
   1   chr1_27340485     AKia    C    A        0      0        2 
   1   chr1_27340485     AOna    C    A        1      2        2 
   1   chr1_27340485     ASom    C    A        0      0        2 
   1   chr1_27340485     HCab    C    A        0      0        2 
   1   chr1_27340485     HPrz    C    A        0      0        2 
   1   chr1_27340485     ZBoe    C    A        0      0        2 
   1   chr1_27340485     ZGre    C    A        0      0        2 
   1   chr1_27340485     ZHar    C    A        0      0        2 
   1   chr1_27340485   Sample    C    A        0      0        2 
   1   chr1_27352474     AAsi    C    A        0      0        2 
   1   chr1_27352474     AKia    C    A        0      0        2 
   1   chr1_27352474     AOna    C    A      0.5      1        2 
   1   chr1_27352474     ASom    C    A        0      0        2 
   1   chr1_27352474     HCab    C    A        0      0        2 
   1   chr1_27352474     HPrz    C    A        0      0        2 
   1   chr1_27352474     ZBoe    C    A        0      0        2 
   1   chr1_27352474     ZGre    C    A        0      0        2 
   1   chr1_27352474     ZHar    C    A        0      0        2 
   1   chr1_27352474   Sample    C    A        0      0        2 
   1   chr1_27362681     AAsi    A    T        0      0        2 
   1   chr1_27362681     AKia    A    T        0      0        2 
   1   chr1_27362681     AOna    A    T      0.5      1        2 
   1   chr1_27362681     ASom    A    T        0      0        2 
   1   chr1_27362681     HCab    A    T        0      0        2 
   1   chr1_27362681     HPrz    A    T        0      0        2 
   1   chr1_27362681     ZBoe    A    T        0      0        2 
   1   chr1_27362681     ZGre    A    T        0      0        2 
   1   chr1_27362681     ZHar    A    T        0      0        2 
   1   chr1_27362681   Sample    A    T        0      0        2 
   1   chr1_27368802     AAsi    T    G        0      0        2 
   1   chr1_27368802     AKia    T    G        0      0        2 
   1   chr1_27368802     AOna    T    G        0      0        2 
   1   chr1_27368802     ASom    T    G        0      0        2 
   1   chr1_27368802     HCab    T    G        1      2        2 
   1   chr1_27368802     HPrz    T    G        1      2        2 
   1   chr1_27368802     ZBoe    T    G        0      0        2 
   1   chr1_27368802     ZGre    T    G        0      0        2 
   1   chr1_27368802     ZHar    T    G        0      0        2 
   1   chr1_27368802   Sample    T    G        0      0        2 
   1   chr1_27406957     AAsi    C    A        1      2        2 
   1   chr1_27406957     AKia    C    A        0      0        2 
   1   chr1_27406957     AOna    C    A        0      0        2 
   1   chr1_27406957     ASom    C    A        1      2        2 
   1   chr1_27406957     HCab    C    A        0      0        2 
   1   chr1_27406957     HPrz    C    A        0      0        2 
   1   chr1_27406957     ZBoe    C    A        0      0        2 
   1   chr1_27406957     ZGre    C    A        0      0        2 
   1   chr1_27406957     ZHar    C    A        0      0        2 
   1   chr1_27406957   Sample    C    A        1      2        2 
   1   chr1_27412768     AAsi    A    T        0      0        2 
   1   chr1_27412768     AKia    A    T        0      0        2 
   1   chr1_27412768     AOna    A    T        0      0        2 
   1   chr1_27412768     ASom    A    T        0      0        2 
   1   chr1_27412768     HCab    A    T        1      2        2 
   1   chr1_27412768     HPrz    A    T        1      2        2 
   1   chr1_27412768     ZBoe    A    T        0      0        2 
   1   chr1_27412768     ZGre    A    T        0      0        2 
   1   chr1_27412768     ZHar    A    T        0      0        2 
   1   chr1_27412768   Sample    A    T        0      0        2 
   1   chr1_27450971     AAsi    C    A        0      0        2 
   1   chr1_27450971     AKia    C    A        1      2        2 
   1   chr1_27450971     AOna    C    A        0      0        2 
   1   chr1_27450971     ASom    C    A        0      0        2 
   1   chr1_27450971     HCab    C    A        0      0        2 
   1   chr1_27450971     HPrz    C    A        0      0        2 
   1   chr1_27450971     ZBoe    C    A        0      0        2 
   1   chr1_27450971     ZGre    C    A        0      0        2 
   1   chr1_27450971     ZHar    C    A        0      0        2 
   1   chr1_27450971   Sample    C    A        0      0        2 
   1   chr1_27468546     AAsi    A    T        0      0        2 
   1   chr1_27468546     AKia    A    T        0      0        2 
   1   chr1_27468546     AOna    A    T        0      0        2 
   1   chr1_27468546     ASom    A    T        0      0        2 
   1   chr1_27468546     HCab    A    T        0      0        2 
   1   chr1_27468546     HPrz    A    T        0      0        2 
   1   chr1_27468546     ZBoe    A    T        0      0        2 
   1   chr1_27468546     ZGre    A    T        1      2        2 
   1   chr1_27468546     ZHar    A    T        0      0        2 
   1   chr1_27468546   Sample    A    T        0      0        2 
   1   chr1_27477515     AAsi    A    C        0      0        2 
   1   chr1_27477515     AKia    A    C        0      0        2 
   1   chr1_27477515     AOna    A    C        0      0        2 
   1   chr1_27477515     ASom    A    C        0      0        2 
   1   chr1_27477515     HCab    A    C        1      2        2 
   1   chr1_27477515     HPrz    A    C        1      2        2 
   1   chr1_27477515     ZBoe    A    C        0      0        2 
   1   chr1_27477515     ZGre    A    C        0      0        2 
   1   chr1_27477515     ZHar    A    C        0      0        2 
   1   chr1_27477515   Sample    A    C        0      0        2 
   1   chr1_27480327     AAsi    C    A        0      0        2 
   1   chr1_27480327     AKia    C    A        0      0        2 
   1   chr1_27480327     AOna    C    A        0      0        2 
   1   chr1_27480327     ASom    C    A        0      0        2 
   1   chr1_27480327     HCab    C    A        1      2        2 
   1   chr1_27480327     HPrz    C    A        1      2        2 
   1   chr1_27480327     ZBoe    C    A        0      0        2 
   1   chr1_27480327     ZGre    C    A        0      0        2 
   1   chr1_27480327     ZHar    C    A        0      0        2 
   1   chr1_27480327   Sample    C    A        0      0        2 
   1   chr1_27482141     AAsi    T    A        0      0        2 
   1   chr1_27482141     AKia    T    A        0      0        2 
   1   chr1_27482141     AOna    T    A        0      0        2 
   1   chr1_27482141     ASom    T    A        0      0        2 
   1   chr1_27482141     HCab    T    A        0      0        2 
   1   chr1_27482141     HPrz    T    A        0      0        2 
   1   chr1_27482141     ZBoe    T    A        0      0        2 
   1   chr1_27482141     ZGre    T    A        0      0        2 
   1   chr1_27482141     ZHar    T    A        1      2        2 
   1   chr1_27482141   Sample    T    A        0      0        2 
   1   chr1_27491335     AAsi    A    C        0      0        2 
   1   chr1_27491335     AKia    A    C        0      0        2 
   1   chr1_27491335     AOna    A    C        0      0        2 
   1   chr1_27491335     ASom    A    C        0      0        2 
   1   chr1_27491335     HCab    A    C        0      0        2 
   1   chr1_27491335     HPrz    A    C        0      0        2 
   1   chr1_27491335     ZBoe    A    C        0      0        2 
   1   chr1_27491335     ZGre    A    C        0      0        2 
   1   chr1_27491335     ZHar    A    C      0.5      1        2 
   1   chr1_27491335   Sample    A    C        0      0        2 
   1   chr1_27494482     AAsi    C    A        0      0        2 
   1   chr1_27494482     AKia    C    A        0      0        2 
   1   chr1_27494482     AOna    C    A        0      0        2 
   1   chr1_27494482     ASom    C    A        0      0        2 
   1   chr1_27494482     HCab    C    A        1      2        2 
   1   chr1_27494482     HPrz    C    A        1      2        2 
   1   chr1_27494482     ZBoe    C    A        0      0        2 
   1   chr1_27494482     ZGre    C    A        0      0        2 
   1   chr1_27494482     ZHar    C    A        0      0        2 
   1   chr1_27494482   Sample    C    A        0      0        2 
   1   chr1_27509703     AAsi    A    T        0      0        2 
   1   chr1_27509703     AKia    A    T        0      0        2 
   1   chr1_27509703     AOna    A    T        0      0        2 
   1   chr1_27509703     ASom    A    T        0      0        2 
   1   chr1_27509703     HCab    A    T      0.5      1        2 
   1   chr1_27509703     HPrz    A    T        0      0        2 
   1   chr1_27509703     ZBoe    A    T        0      0        2 
   1   chr1_27509703     ZGre    A    T        0      0        2 
   1   chr1_27509703     ZHar    A    T        0      0        2 
   1   chr1_27509703   Sample    A    T        0      0        2 
   1   chr1_27517918     AAsi    C    A        0      0        2 
   1   chr1_27517918     AKia    C    A        0      0        2 
   1   chr1_27517918     AOna    C    A        0      0        2 
   1   chr1_27517918     ASom    C    A        0      0        2 
   1   chr1_27517918     HCab    C    A        0      0        2 
   1   chr1_27517918     HPrz    C    A        0      0        2 
   1   chr1_27517918     ZBoe    C    A      0.5      1        2 
   1   chr1_27517918     ZGre    C    A        0      0        2 
   1   chr1_27517918     ZHar    C    A        0      0        2 
   1   chr1_27517918   Sample    C    A        0      0        2 
   1   chr1_27535885     AAsi    G    T        0      0        2 
   1   chr1_27535885     AKia    G    T        0      0        2 
   1   chr1_27535885     AOna    G    T        0      0        2 
   1   chr1_27535885     ASom    G    T        0      0        2 
   1   chr1_27535885     HCab    G    T        0      0        2 
   1   chr1_27535885     HPrz    G    T        0      0        2 
   1   chr1_27535885     ZBoe    G    T        0      0        2 
   1   chr1_27535885     ZGre    G    T        1      2        2 
   1   chr1_27535885     ZHar    G    T        0      0        2 
   1   chr1_27535885   Sample    G    T        0      0        2 
   1   chr1_27583505     AAsi    C    G        0      0        2 
   1   chr1_27583505     AKia    C    G        0      0        2 
   1   chr1_27583505     AOna    C    G        0      0        2 
   1   chr1_27583505     ASom    C    G        0      0        2 
   1   chr1_27583505     HCab    C    G        0      0        2 
   1   chr1_27583505     HPrz    C    G        0      0        2 
   1   chr1_27583505     ZBoe    C    G      0.5      1        2 
   1   chr1_27583505     ZGre    C    G        0      0        2 
   1   chr1_27583505     ZHar    C    G        0      0        2 
   1   chr1_27583505   Sample    C    G        0      0        2 
   1   chr1_27602399     AAsi    A    T        0      0        2 
   1   chr1_27602399     AKia    A    T        0      0        2 
   1   chr1_27602399     AOna    A    T        0      0        2 
   1   chr1_27602399     ASom    A    T        0      0        2 
   1   chr1_27602399     HCab    A    T        1      2        2 
   1   chr1_27602399     HPrz    A    T        1      2        2 
   1   chr1_27602399     ZBoe    A    T        0      0        2 
   1   chr1_27602399     ZGre    A    T        0      0        2 
   1   chr1_27602399     ZHar    A    T        0      0        2 
   1   chr1_27602399   Sample    A    T        0      0        2 
   1   chr1_27603050     AAsi    T    A        0      0        2 
   1   chr1_27603050     AKia    T    A        0      0        2 
   1   chr1_27603050     AOna    T    A        0      0        2 
   1   chr1_27603050     ASom    T    A        0      0        2 
   1   chr1_27603050     HCab    T    A        0      0        2 
   1   chr1_27603050     HPrz    T    A        0      0        2 
   1   chr1_27603050     ZBoe    T    A        0      0        2 
   1   chr1_27603050     ZGre    T    A        0      0        2 
   1   chr1_27603050     ZHar    T    A        1      2        2 
   1   chr1_27603050   Sample    T    A        0      0        2 
   1   chr1_27605294     AAsi    T    A        0      0        2 
   1   chr1_27605294     AKia    T    A        0      0        2 
   1   chr1_27605294     AOna    T    A        0      0        2 
   1   chr1_27605294     ASom    T    A        0      0        2 
   1   chr1_27605294     HCab    T    A        0      0        2 
   1   chr1_27605294     HPrz    T    A        0      0        2 
   1   chr1_27605294     ZBoe    T    A        0      0        2 
   1   chr1_27605294     ZGre    T    A        0      0        2 
   1   chr1_27605294     ZHar    T    A      0.5      1        2 
   1   chr1_27605294   Sample    T    A        0      0        2 
   1   chr1_27607891     AAsi    G    T        0      0        2 
   1   chr1_27607891     AKia    G    T        0      0        2 
   1   chr1_27607891     AOna    G    T        0      0        2 
   1   chr1_27607891     ASom    G    T        0      0        2 
   1   chr1_27607891     HCab    G    T        0      0        2 
   1   chr1_27607891     HPrz    G    T        0      0        2 
   1   chr1_27607891     ZBoe    G    T        0      0        2 
   1   chr1_27607891     ZGre    G    T        0      0        2 
   1   chr1_27607891     ZHar    G    T      0.5      1        2 
   1   chr1_27607891   Sample    G    T        0      0        2 
   1   chr1_27657205     AAsi    A    C        0      0        2 
   1   chr1_27657205     AKia    A    C        0      0        2 
   1   chr1_27657205     AOna    A    C        0      0        2 
   1   chr1_27657205     ASom    A    C        1      2        2 
   1   chr1_27657205     HCab    A    C        0      0        2 
   1   chr1_27657205     HPrz    A    C        0      0        2 
   1   chr1_27657205     ZBoe    A    C        0      0        2 
   1   chr1_27657205     ZGre    A    C        0      0        2 
   1   chr1_27657205     ZHar    A    C        0      0        2 
   1   chr1_27657205   Sample    A    C        0      0        2 
   1   chr1_27658728     AAsi    G    C        0      0        2 
   1   chr1_27658728     AKia    G    C        0      0        2 
   1   chr1_27658728     AOna    G    C        0      0        2 
   1   chr1_27658728     ASom    G    C        0      0        2 
   1   chr1_27658728     HCab    G    C        0      0        2 
   1   chr1_27658728     HPrz    G    C        0      0        2 
   1   chr1_27658728     ZBoe    G    C      0.5      1        2 
   1   chr1_27658728     ZGre    G    C        0      0        2 
   1   chr1_27658728     ZHar    G    C        0      0        2 
   1   chr1_27658728   Sample    G    C        0      0        2 
   1   chr1_27693269     AAsi    A    C        0      0        2 
   1   chr1_27693269     AKia    A    C        0      0        2 
   1   chr1_27693269     AOna    A    C        0      0        2 
   1   chr1_27693269     ASom    A    C        0      0        2 
   1   chr1_27693269     HCab    A    C        0      0        2 
   1   chr1_27693269     HPrz    A    C        0      0        2 
   1   chr1_27693269     ZBoe    A    C        0      0        2 
   1   chr1_27693269     ZGre    A    C        0      0        2 
   1   chr1_27693269     ZHar    A    C        1      2        2 
   1   chr1_27693269   Sample    A    C        0      0        2 
   1   chr1_27712792     AAsi    T    G        0      0        2 
   1   chr1_27712792     AKia    T    G        0      0        2 
   1   chr1_27712792     AOna    T    G        0      0        2 
   1   chr1_27712792     ASom    T    G        0      0        2 
   1   chr1_27712792     HCab    T    G        0      0        2 
   1   chr1_27712792     HPrz    T    G        0      0        2 
   1   chr1_27712792     ZBoe    T    G        0      0        2 
   1   chr1_27712792     ZGre    T    G        1      2        2 
   1   chr1_27712792     ZHar    T    G        0      0        2 
   1   chr1_27712792   Sample    T    G        0      0        2 
   1   chr1_27715553     AAsi    T    G        0      0        2 
   1   chr1_27715553     AKia    T    G        0      0        2 
   1   chr1_27715553     AOna    T    G        0      0        2 
   1   chr1_27715553     ASom    T    G        0      0        2 
   1   chr1_27715553     HCab    T    G        1      2        2 
   1   chr1_27715553     HPrz    T    G        1      2        2 
   1   chr1_27715553     ZBoe    T    G        0      0        2 
   1   chr1_27715553     ZGre    T    G        0      0        2 
   1   chr1_27715553     ZHar    T    G        0      0        2 
   1   chr1_27715553   Sample    T    G        0      0        2 
   1   chr1_27719809     AAsi    C    A        0      0        2 
   1   chr1_27719809     AKia    C    A        0      0        2 
   1   chr1_27719809     AOna    C    A        0      0        2 
   1   chr1_27719809     ASom    C    A        0      0        2 
   1   chr1_27719809     HCab    C    A        1      2        2 
   1   chr1_27719809     HPrz    C    A        0      0        2 
   1   chr1_27719809     ZBoe    C    A        0      0        2 
   1   chr1_27719809     ZGre    C    A        0      0        2 
   1   chr1_27719809     ZHar    C    A        0      0        2 
   1   chr1_27719809   Sample    C    A        0      0        2 
   1   chr1_27719861     AAsi    G    C      0.5      1        2 
   1   chr1_27719861     AKia    G    C        0      0        2 
   1   chr1_27719861     AOna    G    C        0      0        2 
   1   chr1_27719861     ASom    G    C        1      2        2 
   1   chr1_27719861     HCab    G    C        0      0        2 
   1   chr1_27719861     HPrz    G    C        0      0        2 
   1   chr1_27719861     ZBoe    G    C        0      0        2 
   1   chr1_27719861     ZGre    G    C        0      0        2 
   1   chr1_27719861     ZHar    G    C        0      0        2 
   1   chr1_27719861   Sample    G    C        0      0        2 
   1   chr1_27724358     AAsi    A    C        0      0        2 
   1   chr1_27724358     AKia    A    C        0      0        2 
   1   chr1_27724358     AOna    A    C        0      0        2 
   1   chr1_27724358     ASom    A    C        0      0        2 
   1   chr1_27724358     HCab    A    C        0      0        2 
   1   chr1_27724358     HPrz    A    C        0      0        2 
   1   chr1_27724358     ZBoe    A    C        0      0        2 
   1   chr1_27724358     ZGre    A    C        0      0        2 
   1   chr1_27724358     ZHar    A    C      0.5      1        2 
   1   chr1_27724358   Sample    A    C        0      0        2 
   1   chr1_27728420     AAsi    C    G        0      0        2 
   1   chr1_27728420     AKia    C    G        0      0        2 
   1   chr1_27728420     AOna    C    G        0      0        2 
   1   chr1_27728420     ASom    C    G        0      0        2 
   1   chr1_27728420     HCab    C    G        0      0        2 
   1   chr1_27728420     HPrz    C    G        0      0        2 
   1   chr1_27728420     ZBoe    C    G        0      0        2 
   1   chr1_27728420     ZGre    C    G      0.5      1        2 
   1   chr1_27728420     ZHar    C    G        0      0        2 
   1   chr1_27728420   Sample    C    G        0      0        2 
   1   chr1_27749744     AAsi    G    C        0      0        2 
   1   chr1_27749744     AKia    G    C        1      2        2 
   1   chr1_27749744     AOna    G    C        0      0        2 
   1   chr1_27749744     ASom    G    C        0      0        2 
   1   chr1_27749744     HCab    G    C        0      0        2 
   1   chr1_27749744     HPrz    G    C        0      0        2 
   1   chr1_27749744     ZBoe    G    C        0      0        2 
   1   chr1_27749744     ZGre    G    C        0      0        2 
   1   chr1_27749744     ZHar    G    C        0      0        2 
   1   chr1_27749744   Sample    G    C        0      0        2 
   1   chr1_27750787     AAsi    T    G        1      2        2 
   1   chr1_27750787     AKia    T    G        0      0        2 
   1   chr1_27750787     AOna    T    G        0      0        2 
   1   chr1_27750787     ASom    T    G        1      2        2 
   1   chr1_27750787     HCab    T    G        0      0        2 
   1   chr1_27750787     HPrz    T    G        0      0        2 
   1   chr1_27750787     ZBoe    T    G        0      0        2 
   1   chr1_27750787     ZGre    T    G        0      0        2 
   1   chr1_27750787     ZHar    T    G        0      0        2 
   1   chr1_27750787   Sample    T    G        1      2        2 
   1   chr1_27813161     AAsi    A    T        0      0        2 
   1   chr1_27813161     AKia    A    T        0      0        2 
   1   chr1_27813161     AOna    A    T        0      0        2 
   1   chr1_27813161     ASom    A    T        0      0        2 
   1   chr1_27813161     HCab    A    T        1      2        2 
   1   chr1_27813161     HPrz    A    T        1      2        2 
   1   chr1_27813161     ZBoe    A    T        0      0        2 
   1   chr1_27813161     ZGre    A    T        0      0        2 
   1   chr1_27813161     ZHar    A    T        0      0        2 
   1   chr1_27813161   Sample    A    T        0      0        2 
   1   chr1_27851863     AAsi    T    G        0      0        2 
   1   chr1_27851863     AKia    T    G        0      0        2 
   1   chr1_27851863     AOna    T    G        0      0        2 
   1   chr1_27851863     ASom    T    G        0      0        2 
   1   chr1_27851863     HCab    T    G        0      0        2 
   1   chr1_27851863     HPrz    T    G        0      0        2 
   1   chr1_27851863     ZBoe    T    G        0      0        2 
   1   chr1_27851863     ZGre    T    G        0      0        2 
   1   chr1_27851863     ZHar    T    G        1      2        2 
   1   chr1_27851863   Sample    T    G        0      0        2 
   1   chr1_27862815     AAsi    T    A        0      0        2 
   1   chr1_27862815     AKia    T    A        1      2        2 
   1   chr1_27862815     AOna    T    A        0      0        2 
   1   chr1_27862815     ASom    T    A        0      0        2 
   1   chr1_27862815     HCab    T    A        0      0        2 
   1   chr1_27862815     HPrz    T    A        0      0        2 
   1   chr1_27862815     ZBoe    T    A        0      0        2 
   1   chr1_27862815     ZGre    T    A        0      0        2 
   1   chr1_27862815     ZHar    T    A        0      0        2 
   1   chr1_27862815   Sample    T    A        0      0        2 
   1   chr1_27943052     AAsi    T    G        0      0        2 
   1   chr1_27943052     AKia    T    G        0      0        2 
   1   chr1_27943052     AOna    T    G        0      0        2 
   1   chr1_27943052     ASom    T    G        1      2        2 
   1   chr1_27943052     HCab    T    G        0      0        2 
   1   chr1_27943052     HPrz    T    G        0      0        2 
   1   chr1_27943052     ZBoe    T    G        0      0        2 
   1   chr1_27943052     ZGre    T    G        0      0        2 
   1   chr1_27943052     ZHar    T    G        0      0        2 
   1   chr1_27943052   Sample    T    G        0      0        2 
   1   chr1_27980289     AAsi    G    T        0      0        2 
   1   chr1_27980289     AKia    G    T        0      0        2 
   1   chr1_27980289     AOna    G    T        0      0        2 
   1   chr1_27980289     ASom    G    T        0      0        2 
   1   chr1_27980289     HCab    G    T        1      2        2 
   1   chr1_27980289     HPrz    G    T        1      2        2 
   1   chr1_27980289     ZBoe    G    T        0      0        2 
   1   chr1_27980289     ZGre    G    T        0      0        2 
   1   chr1_27980289     ZHar    G    T        0      0        2 
   1   chr1_27980289   Sample    G    T        0      0        2 
   1   chr1_28015512     AAsi    C    G        0      0        2 
   1   chr1_28015512     AKia    C    G        0      0        2 
   1   chr1_28015512     AOna    C    G        0      0        2 
   1   chr1_28015512     ASom    C    G        0      0        2 
   1   chr1_28015512     HCab    C    G        0      0        2 
   1   chr1_28015512     HPrz    C    G        0      0        2 
   1   chr1_28015512     ZBoe    C    G        0      0        2 
   1   chr1_28015512     ZGre    C    G        1      2        2 
   1   chr1_28015512     ZHar    C    G        0      0        2 
   1   chr1_28015512   Sample    C    G        0      0        2 
   1   chr1_28073878     AAsi    G    T        0      0        2 
   1   chr1_28073878     AKia    G    T        0      0        2 
   1   chr1_28073878     AOna    G    T        0      0        2 
   1   chr1_28073878     ASom    G    T        0      0        2 
   1   chr1_28073878     HCab    G    T        0      0        2 
   1   chr1_28073878     HPrz    G    T        0      0        2 
   1   chr1_28073878     ZBoe    G    T        0      0        2 
   1   chr1_28073878     ZGre    G    T        1      2        2 
   1   chr1_28073878     ZHar    G    T        0      0        2 
   1   chr1_28073878   Sample    G    T        0      0        2 
   1   chr1_28080317     AAsi    A    C        0      0        2 
   1   chr1_28080317     AKia    A    C        0      0        2 
   1   chr1_28080317     AOna    A    C        0      0        2 
   1   chr1_28080317     ASom    A    C        0      0        2 
   1   chr1_28080317     HCab    A    C        0      0        2 
   1   chr1_28080317     HPrz    A    C        0      0        2 
   1   chr1_28080317     ZBoe    A    C      0.5      1        2 
   1   chr1_28080317     ZGre    A    C        0      0        2 
   1   chr1_28080317     ZHar    A    C        0      0        2 
   1   chr1_28080317   Sample    A    C        0      0        2 
   1   chr1_28087893     AAsi    C    G        0      0        2 
   1   chr1_28087893     AKia    C    G        0      0        2 
   1   chr1_28087893     AOna    C    G        0      0        2 
   1   chr1_28087893     ASom    C    G        0      0        2 
   1   chr1_28087893     HCab    C    G        0      0        2 
   1   chr1_28087893     HPrz    C    G        0      0        2 
   1   chr1_28087893     ZBoe    C    G      0.5      1        2 
   1   chr1_28087893     ZGre    C    G        0      0        2 
   1   chr1_28087893     ZHar    C    G        0      0        2 
   1   chr1_28087893   Sample    C    G        0      0        2 
   1   chr1_28091404     AAsi    G    C        0      0        2 
   1   chr1_28091404     AKia    G    C        0      0        2 
   1   chr1_28091404     AOna    G    C      0.5      1        2 
   1   chr1_28091404     ASom    G    C        0      0        2 
   1   chr1_28091404     HCab    G    C        0      0        2 
   1   chr1_28091404     HPrz    G    C        0      0        2 
   1   chr1_28091404     ZBoe    G    C        0      0        2 
   1   chr1_28091404     ZGre    G    C        0      0        2 
   1   chr1_28091404     ZHar    G    C        0      0        2 
   1   chr1_28091404   Sample    G    C        0      0        2 
   1   chr1_28120827     AAsi    C    G        0      0        2 
   1   chr1_28120827     AKia    C    G        0      0        2 
   1   chr1_28120827     AOna    C    G        0      0        2 
   1   chr1_28120827     ASom    C    G        0      0        2 
   1   chr1_28120827     HCab    C    G        0      0        2 
   1   chr1_28120827     HPrz    C    G        0      0        2 
   1   chr1_28120827     ZBoe    C    G        0      0        2 
   1   chr1_28120827     ZGre    C    G        0      0        2 
   1   chr1_28120827     ZHar    C    G        1      2        2 
   1   chr1_28120827   Sample    C    G        0      0        2 
   1   chr1_28141651     AAsi    C    G        0      0        2 
   1   chr1_28141651     AKia    C    G        0      0        2 
   1   chr1_28141651     AOna    C    G        0      0        2 
   1   chr1_28141651     ASom    C    G        0      0        2 
   1   chr1_28141651     HCab    C    G        0      0        2 
   1   chr1_28141651     HPrz    C    G        0      0        2 
   1   chr1_28141651     ZBoe    C    G        1      2        2 
   1   chr1_28141651     ZGre    C    G        0      0        2 
   1   chr1_28141651     ZHar    C    G        0      0        2 
   1   chr1_28141651   Sample    C    G        0      0        2 
   1   chr1_28178210     AAsi    C    A        0      0        2 
   1   chr1_28178210     AKia    C    A        0      0        2 
   1   chr1_28178210     AOna    C    A        0      0        2 
   1   chr1_28178210     ASom    C    A        0      0        2 
   1   chr1_28178210     HCab    C    A        1      2        2 
   1   chr1_28178210     HPrz    C    A        1      2        2 
   1   chr1_28178210     ZBoe    C    A        0      0        2 
   1   chr1_28178210     ZGre    C    A        0      0        2 
   1   chr1_28178210     ZHar    C    A        0      0        2 
   1   chr1_28178210   Sample    C    A        0      0        2 
   1   chr1_28198042     AAsi    G    C        1      2        2 
   1   chr1_28198042     AKia    G    C        0      0        2 
   1   chr1_28198042     AOna    G    C        0      0        2 
   1   chr1_28198042     ASom    G    C        1      2        2 
   1   chr1_28198042     HCab    G    C        0      0        2 
   1   chr1_28198042     HPrz    G    C        0      0        2 
   1   chr1_28198042     ZBoe    G    C        0      0        2 
   1   chr1_28198042     ZGre    G    C        0      0        2 
   1   chr1_28198042     ZHar    G    C        0      0        2 
   1   chr1_28198042   Sample    G    C        1      2        2 
   1   chr1_28201771     AAsi    T    G        0      0        2 
   1   chr1_28201771     AKia    T    G        0      0        2 
   1   chr1_28201771     AOna    T    G        0      0        2 
   1   chr1_28201771     ASom    T    G        0      0        2 
   1   chr1_28201771     HCab    T    G        0      0        2 
   1   chr1_28201771     HPrz    T    G      0.5      1        2 
   1   chr1_28201771     ZBoe    T    G        0      0        2 
   1   chr1_28201771     ZGre    T    G        0      0        2 
   1   chr1_28201771     ZHar    T    G        0      0        2 
   1   chr1_28201771   Sample    T    G        0      0        2 
   1   chr1_28209448     AAsi    G    T        0      0        2 
   1   chr1_28209448     AKia    G    T        0      0        2 
   1   chr1_28209448     AOna    G    T        0      0        2 
   1   chr1_28209448     ASom    G    T        0      0        2 
   1   chr1_28209448     HCab    G    T        1      2        2 
   1   chr1_28209448     HPrz    G    T        1      2        2 
   1   chr1_28209448     ZBoe    G    T        0      0        2 
   1   chr1_28209448     ZGre    G    T        0      0        2 
   1   chr1_28209448     ZHar    G    T        0      0        2 
   1   chr1_28209448   Sample    G    T        0      0        2 
   1   chr1_28218121     AAsi    G    C        0      0        2 
   1   chr1_28218121     AKia    G    C        0      0        2 
   1   chr1_28218121     AOna    G    C        0      0        2 
   1   chr1_28218121     ASom    G    C        0      0        2 
   1   chr1_28218121     HCab    G    C        0      0        2 
   1   chr1_28218121     HPrz    G    C        0      0        2 
   1   chr1_28218121     ZBoe    G    C        0      0        2 
   1   chr1_28218121     ZGre    G    C        0      0        2 
   1   chr1_28218121     ZHar    G    C        1      2        2 
   1   chr1_28218121   Sample    G    C        0      0        2 
   1   chr1_28265832     AAsi    A    C        0      0        2 
   1   chr1_28265832     AKia    A    C        0      0        2 
   1   chr1_28265832     AOna    A    C        0      0        2 
   1   chr1_28265832     ASom    A    C        0      0        2 
   1   chr1_28265832     HCab    A    C        0      0        2 
   1   chr1_28265832     HPrz    A    C        0      0        2 
   1   chr1_28265832     ZBoe    A    C        1      2        2 
   1   chr1_28265832     ZGre    A    C        0      0        2 
   1   chr1_28265832     ZHar    A    C        0      0        2 
   1   chr1_28265832   Sample    A    C        0      0        2 
   1   chr1_28296244     AAsi    G    C        0      0        2 
   1   chr1_28296244     AKia    G    C        0      0        2 
   1   chr1_28296244     AOna    G    C        0      0        2 
   1   chr1_28296244     ASom    G    C        0      0        2 
   1   chr1_28296244     HCab    G    C        0      0        2 
   1   chr1_28296244     HPrz    G    C        0      0        2 
   1   chr1_28296244     ZBoe    G    C        0      0        2 
   1   chr1_28296244     ZGre    G    C        1      2        2 
   1   chr1_28296244     ZHar    G    C        0      0        2 
   1   chr1_28296244   Sample    G    C        0      0        2 
   1   chr1_28300720     AAsi    C    A        0      0        2 
   1   chr1_28300720     AKia    C    A        0      0        2 
   1   chr1_28300720     AOna    C    A        0      0        2 
   1   chr1_28300720     ASom    C    A        0      0        2 
   1   chr1_28300720     HCab    C    A        0      0        2 
   1   chr1_28300720     HPrz    C    A        0      0        2 
   1   chr1_28300720     ZBoe    C    A        0      0        2 
   1   chr1_28300720     ZGre    C    A        1      2        2 
   1   chr1_28300720     ZHar    C    A        0      0        2 
   1   chr1_28300720   Sample    C    A        0      0        2 
   1   chr1_28302198     AAsi    C    A        0      0        2 
   1   chr1_28302198     AKia    C    A        0      0        2 
   1   chr1_28302198     AOna    C    A        0      0        2 
   1   chr1_28302198     ASom    C    A        0      0        2 
   1   chr1_28302198     HCab    C    A        0      0        2 
   1   chr1_28302198     HPrz    C    A      0.5      1        2 
   1   chr1_28302198     ZBoe    C    A        0      0        2 
   1   chr1_28302198     ZGre    C    A        0      0        2 
   1   chr1_28302198     ZHar    C    A        0      0        2 
   1   chr1_28302198   Sample    C    A        0      0        2 
   1   chr1_28328878     AAsi    G    T        0      0        2 
   1   chr1_28328878     AKia    G    T        0      0        2 
   1   chr1_28328878     AOna    G    T        0      0        2 
   1   chr1_28328878     ASom    G    T        0      0        2 
   1   chr1_28328878     HCab    G    T        0      0        2 
   1   chr1_28328878     HPrz    G    T        0      0        2 
   1   chr1_28328878     ZBoe    G    T      0.5      1        2 
   1   chr1_28328878     ZGre    G    T        0      0        2 
   1   chr1_28328878     ZHar    G    T        0      0        2 
   1   chr1_28328878   Sample    G    T        0      0        2 
   1   chr1_28329626     AAsi    G    T        0      0        2 
   1   chr1_28329626     AKia    G    T        0      0        2 
   1   chr1_28329626     AOna    G    T        0      0        2 
   1   chr1_28329626     ASom    G    T        0      0        2 
   1   chr1_28329626     HCab    G    T        0      0        2 
   1   chr1_28329626     HPrz    G    T      0.5      1        2 
   1   chr1_28329626     ZBoe    G    T        0      0        2 
   1   chr1_28329626     ZGre    G    T        0      0        2 
   1   chr1_28329626     ZHar    G    T        0      0        2 
   1   chr1_28329626   Sample    G    T        0      0        2 
   1   chr1_28335852     AAsi    G    T        0      0        2 
   1   chr1_28335852     AKia    G    T      0.5      1        2 
   1   chr1_28335852     AOna    G    T        0      0        2 
   1   chr1_28335852     ASom    G    T        0      0        2 
   1   chr1_28335852     HCab    G    T        0      0        2 
   1   chr1_28335852     HPrz    G    T        0      0        2 
   1   chr1_28335852     ZBoe    G    T        0      0        2 
   1   chr1_28335852     ZGre    G    T        0      0        2 
   1   chr1_28335852     ZHar    G    T        0      0        2 
   1   chr1_28335852   Sample    G    T        0      0        2 
   1   chr1_28353617     AAsi    C    G        0      0        2 
   1   chr1_28353617     AKia    C    G        0      0        2 
   1   chr1_28353617     AOna    C    G        0      0        2 
   1   chr1_28353617     ASom    C    G        0      0        2 
   1   chr1_28353617     HCab    C    G        1      2        2 
   1   chr1_28353617     HPrz    C    G        1      2        2 
   1   chr1_28353617     ZBoe    C    G        0      0        2 
   1   chr1_28353617     ZGre    C    G        0      0        2 
   1   chr1_28353617     ZHar    C    G        0      0        2 
   1   chr1_28353617   Sample    C    G        0      0        2 
   1   chr1_28366936     AAsi    T    A        0      0        2 
   1   chr1_28366936     AKia    T    A        0      0        2 
   1   chr1_28366936     AOna    T    A        0      0        2 
   1   chr1_28366936     ASom    T    A        0      0        2 
   1   chr1_28366936     HCab    T    A        0      0        2 
   1   chr1_28366936     HPrz    T    A        0      0        2 
   1   chr1_28366936     ZBoe    T    A      0.5      1        2 
   1   chr1_28366936     ZGre    T    A        0      0        2 
   1   chr1_28366936     ZHar    T    A        0      0        2 
   1   chr1_28366936   Sample    T    A        0      0        2 
   1   chr1_28368428     AAsi    A    C      0.5      1        2 
   1   chr1_28368428     AKia    A    C        0      0        2 
   1   chr1_28368428     AOna    A    C        0      0        2 
   1   chr1_28368428     ASom    A    C        1      2        2 
   1   chr1_28368428     HCab    A    C        0      0        2 
   1   chr1_28368428     HPrz    A    C        0      0        2 
   1   chr1_28368428     ZBoe    A    C        0      0        2 
   1   chr1_28368428     ZGre    A    C        0      0        2 
   1   chr1_28368428     ZHar    A    C        0      0        2 
   1   chr1_28368428   Sample    A    C        1      2        2 
   1   chr1_28381103     AAsi    A    C        0      0        2 
   1   chr1_28381103     AKia    A    C        0      0        2 
   1   chr1_28381103     AOna    A    C        0      0        2 
   1   chr1_28381103     ASom    A    C        0      0        2 
   1   chr1_28381103     HCab    A    C        0      0        2 
   1   chr1_28381103     HPrz    A    C        0      0        2 
   1   chr1_28381103     ZBoe    A    C      0.5      1        2 
   1   chr1_28381103     ZGre    A    C        0      0        2 
   1   chr1_28381103     ZHar    A    C        0      0        2 
   1   chr1_28381103   Sample    A    C        0      0        2 
   1   chr1_28382362     AAsi    A    C        0      0        2 
   1   chr1_28382362     AKia    A    C        0      0        2 
   1   chr1_28382362     AOna    A    C        0      0        2 
   1   chr1_28382362     ASom    A    C        0      0        2 
   1   chr1_28382362     HCab    A    C        1      2        2 
   1   chr1_28382362     HPrz    A    C        1      2        2 
   1   chr1_28382362     ZBoe    A    C        0      0        2 
   1   chr1_28382362     ZGre    A    C        0      0        2 
   1   chr1_28382362     ZHar    A    C        0      0        2 
   1   chr1_28382362   Sample    A    C        0      0        2 
   1   chr1_28400027     AAsi    C    G        0      0        2 
   1   chr1_28400027     AKia    C    G        0      0        2 
   1   chr1_28400027     AOna    C    G        0      0        2 
   1   chr1_28400027     ASom    C    G        0      0        2 
   1   chr1_28400027     HCab    C    G        0      0        2 
   1   chr1_28400027     HPrz    C    G        0      0        2 
   1   chr1_28400027     ZBoe    C    G        0      0        2 
   1   chr1_28400027     ZGre    C    G        1      2        2 
   1   chr1_28400027     ZHar    C    G        0      0        2 
   1   chr1_28400027   Sample    C    G        0      0        2 
   1   chr1_28407717     AAsi    C    G        0      0        2 
   1   chr1_28407717     AKia    C    G        0      0        2 
   1   chr1_28407717     AOna    C    G        0      0        2 
   1   chr1_28407717     ASom    C    G        0      0        2 
   1   chr1_28407717     HCab    C    G      0.5      1        2 
   1   chr1_28407717     HPrz    C    G        0      0        2 
   1   chr1_28407717     ZBoe    C    G        0      0        2 
   1   chr1_28407717     ZGre    C    G        0      0        2 
   1   chr1_28407717     ZHar    C    G        0      0        2 
   1   chr1_28407717   Sample    C    G        0      0        2 
   1   chr1_28418170     AAsi    G    T        0      0        2 
   1   chr1_28418170     AKia    G    T        0      0        2 
   1   chr1_28418170     AOna    G    T        0      0        2 
   1   chr1_28418170     ASom    G    T        0      0        2 
   1   chr1_28418170     HCab    G    T        0      0        2 
   1   chr1_28418170     HPrz    G    T        0      0        2 
   1   chr1_28418170     ZBoe    G    T        0      0        2 
   1   chr1_28418170     ZGre    G    T        0      0        2 
   1   chr1_28418170     ZHar    G    T      0.5      1        2 
   1   chr1_28418170   Sample    G    T        0      0        2 
   1   chr1_28423337     AAsi    T    A        0      0        2 
   1   chr1_28423337     AKia    T    A        1      2        2 
   1   chr1_28423337     AOna    T    A        0      0        2 
   1   chr1_28423337     ASom    T    A        0      0        2 
   1   chr1_28423337     HCab    T    A        0      0        2 
   1   chr1_28423337     HPrz    T    A        0      0        2 
   1   chr1_28423337     ZBoe    T    A        0      0        2 
   1   chr1_28423337     ZGre    T    A        0      0        2 
   1   chr1_28423337     ZHar    T    A        0      0        2 
   1   chr1_28423337   Sample    T    A        0      0        2 
   1   chr1_28429236     AAsi    G    T        0      0        2 
   1   chr1_28429236     AKia    G    T        0      0        2 
   1   chr1_28429236     AOna    G    T      0.5      1        2 
   1   chr1_28429236     ASom    G    T        0      0        2 
   1   chr1_28429236     HCab    G    T        0      0        2 
   1   chr1_28429236     HPrz    G    T        0      0        2 
   1   chr1_28429236     ZBoe    G    T        0      0        2 
   1   chr1_28429236     ZGre    G    T        0      0        2 
   1   chr1_28429236     ZHar    G    T        0      0        2 
   1   chr1_28429236   Sample    G    T        0      0        2 
   1   chr1_28429581     AAsi    T    G        0      0        2 
   1   chr1_28429581     AKia    T    G        0      0        2 
   1   chr1_28429581     AOna    T    G        1      2        2 
   1   chr1_28429581     ASom    T    G        0      0        2 
   1   chr1_28429581     HCab    T    G        0      0        2 
   1   chr1_28429581     HPrz    T    G        0      0        2 
   1   chr1_28429581     ZBoe    T    G        0      0        2 
   1   chr1_28429581     ZGre    T    G        0      0        2 
   1   chr1_28429581     ZHar    T    G        0      0        2 
   1   chr1_28429581   Sample    T    G        0      0        2 
   1   chr1_28444020     AAsi    T    G        0      0        2 
   1   chr1_28444020     AKia    T    G        0      0        2 
   1   chr1_28444020     AOna    T    G        0      0        2 
   1   chr1_28444020     ASom    T    G        0      0        2 
   1   chr1_28444020     HCab    T    G        0      0        2 
   1   chr1_28444020     HPrz    T    G        0      0        2 
   1   chr1_28444020     ZBoe    T    G      0.5      1        2 
   1   chr1_28444020     ZGre    T    G        0      0        2 
   1   chr1_28444020     ZHar    T    G        0      0        2 
   1   chr1_28444020   Sample    T    G        0      0        2 
   1   chr1_28445195     AAsi    C    A        0      0        2 
   1   chr1_28445195     AKia    C    A        0      0        2 
   1   chr1_28445195     AOna    C    A        0      0        2 
   1   chr1_28445195     ASom    C    A        0      0        2 
   1   chr1_28445195     HCab    C    A        0      0        2 
   1   chr1_28445195     HPrz    C    A        0      0        2 
   1   chr1_28445195     ZBoe    C    A        0      0        2 
   1   chr1_28445195     ZGre    C    A        0      0        2 
   1   chr1_28445195     ZHar    C    A        1      2        2 
   1   chr1_28445195   Sample    C    A        0      0        2 
   1   chr1_28447417     AAsi    C    G        0      0        2 
   1   chr1_28447417     AKia    C    G        0      0        2 
   1   chr1_28447417     AOna    C    G        0      0        2 
   1   chr1_28447417     ASom    C    G        0      0        2 
   1   chr1_28447417     HCab    C    G        1      2        2 
   1   chr1_28447417     HPrz    C    G        1      2        2 
   1   chr1_28447417     ZBoe    C    G        0      0        2 
   1   chr1_28447417     ZGre    C    G        0      0        2 
   1   chr1_28447417     ZHar    C    G        0      0        2 
   1   chr1_28447417   Sample    C    G        0      0        2 
   1   chr1_28449525     AAsi    C    G        1      2        2 
   1   chr1_28449525     AKia    C    G        0      0        2 
   1   chr1_28449525     AOna    C    G        0      0        2 
   1   chr1_28449525     ASom    C    G        1      2        2 
   1   chr1_28449525     HCab    C    G        0      0        2 
   1   chr1_28449525     HPrz    C    G        0      0        2 
   1   chr1_28449525     ZBoe    C    G        0      0        2 
   1   chr1_28449525     ZGre    C    G        0      0        2 
   1   chr1_28449525     ZHar    C    G        0      0        2 
   1   chr1_28449525   Sample    C    G        1      2        2 
   1   chr1_28467632     AAsi    T    G        0      0        2 
   1   chr1_28467632     AKia    T    G        0      0        2 
   1   chr1_28467632     AOna    T    G        0      0        2 
   1   chr1_28467632     ASom    T    G        0      0        2 
   1   chr1_28467632     HCab    T    G        0      0        2 
   1   chr1_28467632     HPrz    T    G        0      0        2 
   1   chr1_28467632     ZBoe    T    G      0.5      1        2 
   1   chr1_28467632     ZGre    T    G        0      0        2 
   1   chr1_28467632     ZHar    T    G        0      0        2 
   1   chr1_28467632   Sample    T    G        0      0        2 
   1   chr1_28475705     AAsi    A    C        0      0        2 
   1   chr1_28475705     AKia    A    C        0      0        2 
   1   chr1_28475705     AOna    A    C      0.5      1        2 
   1   chr1_28475705     ASom    A    C        0      0        2 
   1   chr1_28475705     HCab    A    C        0      0        2 
   1   chr1_28475705     HPrz    A    C        0      0        2 
   1   chr1_28475705     ZBoe    A    C        0      0        2 
   1   chr1_28475705     ZGre    A    C        0      0        2 
   1   chr1_28475705     ZHar    A    C        0      0        2 
   1   chr1_28475705   Sample    A    C        0      0        2 
   1   chr1_28485209     AAsi    T    A        0      0        2 
   1   chr1_28485209     AKia    T    A        0      0        2 
   1   chr1_28485209     AOna    T    A      0.5      1        2 
   1   chr1_28485209     ASom    T    A        0      0        2 
   1   chr1_28485209     HCab    T    A        0      0        2 
   1   chr1_28485209     HPrz    T    A        0      0        2 
   1   chr1_28485209     ZBoe    T    A        0      0        2 
   1   chr1_28485209     ZGre    T    A        0      0        2 
   1   chr1_28485209     ZHar    T    A        0      0        2 
   1   chr1_28485209   Sample    T    A        0      0        2 
   1   chr1_28488353     AAsi    C    A        0      0        2 
   1   chr1_28488353     AKia    C    A        1      2        2 
   1   chr1_28488353     AOna    C    A        1      2        2 
   1   chr1_28488353     ASom    C    A        0      0        2 
   1   chr1_28488353     HCab    C    A        0      0        2 
   1   chr1_28488353     HPrz    C    A        0      0        2 
   1   chr1_28488353     ZBoe    C    A        0      0        2 
   1   chr1_28488353     ZGre    C    A        0      0        2 
   1   chr1_28488353     ZHar    C    A        0      0        2 
   1   chr1_28488353   Sample    C    A        0      0        2 
   1   chr1_28563906     AAsi    A    T        0      0        2 
   1   chr1_28563906     AKia    A    T        0      0        2 
   1   chr1_28563906     AOna    A    T        0      0        2 
   1   chr1_28563906     ASom    A    T        0      0        2 
   1   chr1_28563906     HCab    A    T        1      2        2 
   1   chr1_28563906     HPrz    A    T        1      2        2 
   1   chr1_28563906     ZBoe    A    T        0      0        2 
   1   chr1_28563906     ZGre    A    T        0      0        2 
   1   chr1_28563906     ZHar    A    T        0      0        2 
   1   chr1_28563906   Sample    A    T        0      0        2 
   1   chr1_28569409     AAsi    G    C        0      0        2 
   1   chr1_28569409     AKia    G    C        0      0        2 
   1   chr1_28569409     AOna    G    C        0      0        2 
   1   chr1_28569409     ASom    G    C        0      0        2 
   1   chr1_28569409     HCab    G    C        0      0        2 
   1   chr1_28569409     HPrz    G    C        0      0        2 
   1   chr1_28569409     ZBoe    G    C        0      0        2 
   1   chr1_28569409     ZGre    G    C        0      0        2 
   1   chr1_28569409     ZHar    G    C        1      2        2 
   1   chr1_28569409   Sample    G    C        0      0        2 
   1   chr1_28577594     AAsi    G    T        0      0        2 
   1   chr1_28577594     AKia    G    T        0      0        2 
   1   chr1_28577594     AOna    G    T        0      0        2 
   1   chr1_28577594     ASom    G    T        0      0        2 
   1   chr1_28577594     HCab    G    T        0      0        2 
   1   chr1_28577594     HPrz    G    T        0      0        2 
   1   chr1_28577594     ZBoe    G    T        0      0        2 
   1   chr1_28577594     ZGre    G    T        0      0        2 
   1   chr1_28577594     ZHar    G    T        1      2        2 
   1   chr1_28577594   Sample    G    T        0      0        2 
   1   chr1_28583298     AAsi    A    C        0      0        2 
   1   chr1_28583298     AKia    A    C        0      0        2 
   1   chr1_28583298     AOna    A    C      0.5      1        2 
   1   chr1_28583298     ASom    A    C        0      0        2 
   1   chr1_28583298     HCab    A    C        0      0        2 
   1   chr1_28583298     HPrz    A    C        0      0        2 
   1   chr1_28583298     ZBoe    A    C        0      0        2 
   1   chr1_28583298     ZGre    A    C        0      0        2 
   1   chr1_28583298     ZHar    A    C        0      0        2 
   1   chr1_28583298   Sample    A    C        0      0        2 
   1   chr1_28614154     AAsi    G    T        0      0        2 
   1   chr1_28614154     AKia    G    T        0      0        2 
   1   chr1_28614154     AOna    G    T        0      0        2 
   1   chr1_28614154     ASom    G    T        0      0        2 
   1   chr1_28614154     HCab    G    T        1      2        2 
   1   chr1_28614154     HPrz    G    T        1      2        2 
   1   chr1_28614154     ZBoe    G    T        0      0        2 
   1   chr1_28614154     ZGre    G    T        0      0        2 
   1   chr1_28614154     ZHar    G    T        0      0        2 
   1   chr1_28614154   Sample    G    T        0      0        2 
   1   chr1_28632615     AAsi    A    C        0      0        2 
   1   chr1_28632615     AKia    A    C        0      0        2 
   1   chr1_28632615     AOna    A    C        0      0        2 
   1   chr1_28632615     ASom    A    C        0      0        2 
   1   chr1_28632615     HCab    A    C        1      2        2 
   1   chr1_28632615     HPrz    A    C        1      2        2 
   1   chr1_28632615     ZBoe    A    C        0      0        2 
   1   chr1_28632615     ZGre    A    C        0      0        2 
   1   chr1_28632615     ZHar    A    C        0      0        2 
   1   chr1_28632615   Sample    A    C        0      0        2 
   1   chr1_28635586     AAsi    G    C        0      0        2 
   1   chr1_28635586     AKia    G    C        0      0        2 
   1   chr1_28635586     AOna    G    C        0      0        2 
   1   chr1_28635586     ASom    G    C        0      0        2 
   1   chr1_28635586     HCab    G    C        0      0        2 
   1   chr1_28635586     HPrz    G    C        0      0        2 
   1   chr1_28635586     ZBoe    G    C        0      0        2 
   1   chr1_28635586     ZGre    G    C        1      2        2 
   1   chr1_28635586     ZHar    G    C        0      0        2 
   1   chr1_28635586   Sample    G    C        0      0        2 
   1   chr1_28648810     AAsi    C    G        0      0        2 
   1   chr1_28648810     AKia    C    G        0      0        2 
   1   chr1_28648810     AOna    C    G        0      0        2 
   1   chr1_28648810     ASom    C    G        0      0        2 
   1   chr1_28648810     HCab    C    G        0      0        2 
   1   chr1_28648810     HPrz    C    G        0      0        2 
   1   chr1_28648810     ZBoe    C    G        0      0        2 
   1   chr1_28648810     ZGre    C    G        0      0        2 
   1   chr1_28648810     ZHar    C    G        1      2        2 
   1   chr1_28648810   Sample    C    G        0      0        2 
   1   chr1_28683612     AAsi    T    A        0      0        2 
   1   chr1_28683612     AKia    T    A        0      0        2 
   1   chr1_28683612     AOna    T    A        0      0        2 
   1   chr1_28683612     ASom    T    A        0      0        2 
   1   chr1_28683612     HCab    T    A        0      0        2 
   1   chr1_28683612     HPrz    T    A        0      0        2 
   1   chr1_28683612     ZBoe    T    A        1      2        2 
   1   chr1_28683612     ZGre    T    A        0      0        2 
   1   chr1_28683612     ZHar    T    A        0      0        2 
   1   chr1_28683612   Sample    T    A        0      0        2 
   1   chr1_28687467     AAsi    A    C      0.5      1        2 
   1   chr1_28687467     AKia    A    C        0      0        2 
   1   chr1_28687467     AOna    A    C        0      0        2 
   1   chr1_28687467     ASom    A    C        0      0        2 
   1   chr1_28687467     HCab    A    C        0      0        2 
   1   chr1_28687467     HPrz    A    C        0      0        2 
   1   chr1_28687467     ZBoe    A    C        0      0        2 
   1   chr1_28687467     ZGre    A    C        0      0        2 
   1   chr1_28687467     ZHar    A    C        0      0        2 
   1   chr1_28687467   Sample    A    C        0      0        2 
   1   chr1_28697226     AAsi    G    C        0      0        2 
   1   chr1_28697226     AKia    G    C        1      2        2 
   1   chr1_28697226     AOna    G    C        1      2        2 
   1   chr1_28697226     ASom    G    C        0      0        2 
   1   chr1_28697226     HCab    G    C        0      0        2 
   1   chr1_28697226     HPrz    G    C        0      0        2 
   1   chr1_28697226     ZBoe    G    C        0      0        2 
   1   chr1_28697226     ZGre    G    C        0      0        2 
   1   chr1_28697226     ZHar    G    C        0      0        2 
   1   chr1_28697226   Sample    G    C        0      0        2 
   1   chr1_28708557     AAsi    A    C        0      0        2 
   1   chr1_28708557     AKia    A    C        0      0        2 
   1   chr1_28708557     AOna    A    C      0.5      1        2 
   1   chr1_28708557     ASom    A    C        0      0        2 
   1   chr1_28708557     HCab    A    C        0      0        2 
   1   chr1_28708557     HPrz    A    C        0      0        2 
   1   chr1_28708557     ZBoe    A    C        0      0        2 
   1   chr1_28708557     ZGre    A    C        0      0        2 
   1   chr1_28708557     ZHar    A    C        0      0        2 
   1   chr1_28708557   Sample    A    C        0      0        2 
   1   chr1_28721271     AAsi    G    C        0      0        2 
   1   chr1_28721271     AKia    G    C        0      0        2 
   1   chr1_28721271     AOna    G    C        0      0        2 
   1   chr1_28721271     ASom    G    C        0      0        2 
   1   chr1_28721271     HCab    G    C        0      0        2 
   1   chr1_28721271     HPrz    G    C        0      0        2 
   1   chr1_28721271     ZBoe    G    C        0      0        2 
   1   chr1_28721271     ZGre    G    C        0      0        2 
   1   chr1_28721271     ZHar    G    C        1      2        2 
   1   chr1_28721271   Sample    G    C        0      0        2 
   1   chr1_28762266     AAsi    C    G        1      2        2 
   1   chr1_28762266     AKia    C    G        0      0        2 
   1   chr1_28762266     AOna    C    G        0      0        2 
   1   chr1_28762266     ASom    C    G        0      0        2 
   1   chr1_28762266     HCab    C    G        0      0        2 
   1   chr1_28762266     HPrz    C    G        0      0        2 
   1   chr1_28762266     ZBoe    C    G        0      0        2 
   1   chr1_28762266     ZGre    C    G        0      0        2 
   1   chr1_28762266     ZHar    C    G        0      0        2 
   1   chr1_28762266   Sample    C    G        1      2        2 
   1   chr1_28790864     AAsi    A    T        0      0        2 
   1   chr1_28790864     AKia    A    T      0.5      1        2 
   1   chr1_28790864     AOna    A    T        1      2        2 
   1   chr1_28790864     ASom    A    T        0      0        2 
   1   chr1_28790864     HCab    A    T        0      0        2 
   1   chr1_28790864     HPrz    A    T        0      0        2 
   1   chr1_28790864     ZBoe    A    T        0      0        2 
   1   chr1_28790864     ZGre    A    T        0      0        2 
   1   chr1_28790864     ZHar    A    T        0      0        2 
   1   chr1_28790864   Sample    A    T        0      0        2 
   1   chr1_28796575     AAsi    C    A        1      2        2 
   1   chr1_28796575     AKia    C    A        0      0        2 
   1   chr1_28796575     AOna    C    A        0      0        2 
   1   chr1_28796575     ASom    C    A        1      2        2 
   1   chr1_28796575     HCab    C    A        0      0        2 
   1   chr1_28796575     HPrz    C    A        0      0        2 
   1   chr1_28796575     ZBoe    C    A        0      0        2 
   1   chr1_28796575     ZGre    C    A        0      0        2 
   1   chr1_28796575     ZHar    C    A        0      0        2 
   1   chr1_28796575   Sample    C    A        1      2        2 
   1   chr1_28827660     AAsi    A    C        0      0        2 
   1   chr1_28827660     AKia    A    C        0      0        2 
   1   chr1_28827660     AOna    A    C        0      0        2 
   1   chr1_28827660     ASom    A    C        0      0        2 
   1   chr1_28827660     HCab    A    C        0      0        2 
   1   chr1_28827660     HPrz    A    C        0      0        2 
   1   chr1_28827660     ZBoe    A    C      0.5      1        2 
   1   chr1_28827660     ZGre    A    C        0      0        2 
   1   chr1_28827660     ZHar    A    C        0      0        2 
   1   chr1_28827660   Sample    A    C        0      0        2 
   1   chr1_28838528     AAsi    C    A        0      0        2 
   1   chr1_28838528     AKia    C    A        0      0        2 
   1   chr1_28838528     AOna    C    A        0      0        2 
   1   chr1_28838528     ASom    C    A        0      0        2 
   1   chr1_28838528     HCab    C    A        1      2        2 
   1   chr1_28838528     HPrz    C    A        1      2        2 
   1   chr1_28838528     ZBoe    C    A        0      0        2 
   1   chr1_28838528     ZGre    C    A        0      0        2 
   1   chr1_28838528     ZHar    C    A        0      0        2 
   1   chr1_28838528   Sample    C    A        0      0        2 
   1   chr1_28862797     AAsi    G    T        0      0        2 
   1   chr1_28862797     AKia    G    T        0      0        2 
   1   chr1_28862797     AOna    G    T        0      0        2 
   1   chr1_28862797     ASom    G    T        0      0        2 
   1   chr1_28862797     HCab    G    T      0.5      1        2 
   1   chr1_28862797     HPrz    G    T        0      0        2 
   1   chr1_28862797     ZBoe    G    T        0      0        2 
   1   chr1_28862797     ZGre    G    T        0      0        2 
   1   chr1_28862797     ZHar    G    T        0      0        2 
   1   chr1_28862797   Sample    G    T        0      0        2 
   1   chr1_28870749     AAsi    T    G        0      0        2 
   1   chr1_28870749     AKia    T    G        0      0        2 
   1   chr1_28870749     AOna    T    G        0      0        2 
   1   chr1_28870749     ASom    T    G        0      0        2 
   1   chr1_28870749     HCab    T    G        1      2        2 
   1   chr1_28870749     HPrz    T    G        1      2        2 
   1   chr1_28870749     ZBoe    T    G        0      0        2 
   1   chr1_28870749     ZGre    T    G        0      0        2 
   1   chr1_28870749     ZHar    T    G        0      0        2 
   1   chr1_28870749   Sample    T    G        0      0        2 
   1   chr1_28873398     AAsi    G    T        0      0        2 
   1   chr1_28873398     AKia    G    T        0      0        2 
   1   chr1_28873398     AOna    G    T        0      0        2 
   1   chr1_28873398     ASom    G    T        0      0        2 
   1   chr1_28873398     HCab    G    T        0      0        2 
   1   chr1_28873398     HPrz    G    T        0      0        2 
   1   chr1_28873398     ZBoe    G    T        0      0        2 
   1   chr1_28873398     ZGre    G    T        1      2        2 
   1   chr1_28873398     ZHar    G    T        0      0        2 
   1   chr1_28873398   Sample    G    T        0      0        2 
   1   chr1_28884888     AAsi    G    T        1      2        2 
   1   chr1_28884888     AKia    G    T        0      0        2 
   1   chr1_28884888     AOna    G    T        0      0        2 
   1   chr1_28884888     ASom    G    T        1      2        2 
   1   chr1_28884888     HCab    G    T        0      0        2 
   1   chr1_28884888     HPrz    G    T        0      0        2 
   1   chr1_28884888     ZBoe    G    T        0      0        2 
   1   chr1_28884888     ZGre    G    T        0      0        2 
   1   chr1_28884888     ZHar    G    T        0      0        2 
   1   chr1_28884888   Sample    G    T        1      2        2 
   1   chr1_28928196     AAsi    A    C        0      0        2 
   1   chr1_28928196     AKia    A    C      0.5      1        2 
   1   chr1_28928196     AOna    A    C        0      0        2 
   1   chr1_28928196     ASom    A    C        0      0        2 
   1   chr1_28928196     HCab    A    C        0      0        2 
   1   chr1_28928196     HPrz    A    C        0      0        2 
   1   chr1_28928196     ZBoe    A    C        0      0        2 
   1   chr1_28928196     ZGre    A    C        0      0        2 
   1   chr1_28928196     ZHar    A    C        0      0        2 
   1   chr1_28928196   Sample    A    C        0      0        2 
   1   chr1_28971110     AAsi    G    C        0      0        2 
   1   chr1_28971110     AKia    G    C        0      0        2 
   1   chr1_28971110     AOna    G    C        0      0        2 
   1   chr1_28971110     ASom    G    C        0      0        2 
   1   chr1_28971110     HCab    G    C        1      2        2 
   1   chr1_28971110     HPrz    G    C        1      2        2 
   1   chr1_28971110     ZBoe    G    C        0      0        2 
   1   chr1_28971110     ZGre    G    C        0      0        2 
   1   chr1_28971110     ZHar    G    C        0      0        2 
   1   chr1_28971110   Sample    G    C        0      0        2 
   1   chr1_28972069     AAsi    C    A        1      2        2 
   1   chr1_28972069     AKia    C    A        1      2        2 
   1   chr1_28972069     AOna    C    A        1      2        2 
   1   chr1_28972069     ASom    C    A        1      2        2 
   1   chr1_28972069     HCab    C    A        0      0        2 
   1   chr1_28972069     HPrz    C    A        0      0        2 
   1   chr1_28972069     ZBoe    C    A        0      0        2 
   1   chr1_28972069     ZGre    C    A        0      0        2 
   1   chr1_28972069     ZHar    C    A        0      0        2 
   1   chr1_28972069   Sample    C    A        1      2        2 
   1   chr1_29014051     AAsi    T    G        0      0        2 
   1   chr1_29014051     AKia    T    G        0      0        2 
   1   chr1_29014051     AOna    T    G      0.5      1        2 
   1   chr1_29014051     ASom    T    G        0      0        2 
   1   chr1_29014051     HCab    T    G        0      0        2 
   1   chr1_29014051     HPrz    T    G        0      0        2 
   1   chr1_29014051     ZBoe    T    G        0      0        2 
   1   chr1_29014051     ZGre    T    G        0      0        2 
   1   chr1_29014051     ZHar    T    G        0      0        2 
   1   chr1_29014051   Sample    T    G        0      0        2 
   1   chr1_29021968     AAsi    G    T        0      0        2 
   1   chr1_29021968     AKia    G    T        0      0        2 
   1   chr1_29021968     AOna    G    T        0      0        2 
   1   chr1_29021968     ASom    G    T        0      0        2 
   1   chr1_29021968     HCab    G    T        0      0        2 
   1   chr1_29021968     HPrz    G    T        0      0        2 
   1   chr1_29021968     ZBoe    G    T        1      2        2 
   1   chr1_29021968     ZGre    G    T        0      0        2 
   1   chr1_29021968     ZHar    G    T        0      0        2 
   1   chr1_29021968   Sample    G    T        0      0        2 
   1   chr1_29022069     AAsi    A    T        0      0        2 
   1   chr1_29022069     AKia    A    T        0      0        2 
   1   chr1_29022069     AOna    A    T        0      0        2 
   1   chr1_29022069     ASom    A    T        0      0        2 
   1   chr1_29022069     HCab    A    T        0      0        2 
   1   chr1_29022069     HPrz    A    T        0      0        2 
   1   chr1_29022069     ZBoe    A    T        1      2        2 
   1   chr1_29022069     ZGre    A    T      0.5      1        2 
   1   chr1_29022069     ZHar    A    T        1      2        2 
   1   chr1_29022069   Sample    A    T        0      0        2 
   1   chr1_29029794     AAsi    T    G        0      0        2 
   1   chr1_29029794     AKia    T    G        0      0        2 
   1   chr1_29029794     AOna    T    G        0      0        2 
   1   chr1_29029794     ASom    T    G        0      0        2 
   1   chr1_29029794     HCab    T    G        1      2        2 
   1   chr1_29029794     HPrz    T    G        1      2        2 
   1   chr1_29029794     ZBoe    T    G        0      0        2 
   1   chr1_29029794     ZGre    T    G        0      0        2 
   1   chr1_29029794     ZHar    T    G        0      0        2 
   1   chr1_29029794   Sample    T    G        0      0        2 
   1   chr1_29060636     AAsi    G    C        0      0        2 
   1   chr1_29060636     AKia    G    C        0      0        2 
   1   chr1_29060636     AOna    G    C        0      0        2 
   1   chr1_29060636     ASom    G    C        0      0        2 
   1   chr1_29060636     HCab    G    C        1      2        2 
   1   chr1_29060636     HPrz    G    C        1      2        2 
   1   chr1_29060636     ZBoe    G    C        0      0        2 
   1   chr1_29060636     ZGre    G    C        0      0        2 
   1   chr1_29060636     ZHar    G    C        0      0        2 
   1   chr1_29060636   Sample    G    C        0      0        2 
   1   chr1_29060805     AAsi    T    A        0      0        2 
   1   chr1_29060805     AKia    T    A        0      0        2 
   1   chr1_29060805     AOna    T    A        0      0        2 
   1   chr1_29060805     ASom    T    A        0      0        2 
   1   chr1_29060805     HCab    T    A        0      0        2 
   1   chr1_29060805     HPrz    T    A        0      0        2 
   1   chr1_29060805     ZBoe    T    A      0.5      1        2 
   1   chr1_29060805     ZGre    T    A        0      0        2 
   1   chr1_29060805     ZHar    T    A        0      0        2 
   1   chr1_29060805   Sample    T    A        0      0        2 
   1   chr1_29095512     AAsi    G    C        0      0        2 
   1   chr1_29095512     AKia    G    C        0      0        2 
   1   chr1_29095512     AOna    G    C        0      0        2 
   1   chr1_29095512     ASom    G    C        0      0        2 
   1   chr1_29095512     HCab    G    C        0      0        2 
   1   chr1_29095512     HPrz    G    C        0      0        2 
   1   chr1_29095512     ZBoe    G    C      0.5      1        2 
   1   chr1_29095512     ZGre    G    C        0      0        2 
   1   chr1_29095512     ZHar    G    C        0      0        2 
   1   chr1_29095512   Sample    G    C        0      0        2 
   1   chr1_29098252     AAsi    C    G        0      0        2 
   1   chr1_29098252     AKia    C    G        0      0        2 
   1   chr1_29098252     AOna    C    G        0      0        2 
   1   chr1_29098252     ASom    C    G        0      0        2 
   1   chr1_29098252     HCab    C    G        0      0        2 
   1   chr1_29098252     HPrz    C    G        0      0        2 
   1   chr1_29098252     ZBoe    C    G        0      0        2 
   1   chr1_29098252     ZGre    C    G        0      0        2 
   1   chr1_29098252     ZHar    C    G        1      2        2 
   1   chr1_29098252   Sample    C    G        0      0        2 
   1   chr1_29107041     AAsi    C    G        0      0        2 
   1   chr1_29107041     AKia    C    G        0      0        2 
   1   chr1_29107041     AOna    C    G      0.5      1        2 
   1   chr1_29107041     ASom    C    G        0      0        2 
   1   chr1_29107041     HCab    C    G        0      0        2 
   1   chr1_29107041     HPrz    C    G        0      0        2 
   1   chr1_29107041     ZBoe    C    G        0      0        2 
   1   chr1_29107041     ZGre    C    G        0      0        2 
   1   chr1_29107041     ZHar    C    G        0      0        2 
   1   chr1_29107041   Sample    C    G        0      0        2 
   1   chr1_29130896     AAsi    G    C        0      0        2 
   1   chr1_29130896     AKia    G    C        0      0        2 
   1   chr1_29130896     AOna    G    C        0      0        2 
   1   chr1_29130896     ASom    G    C        0      0        2 
   1   chr1_29130896     HCab    G    C      0.5      1        2 
   1   chr1_29130896     HPrz    G    C      0.5      1        2 
   1   chr1_29130896     ZBoe    G    C        0      0        2 
   1   chr1_29130896     ZGre    G    C        0      0        2 
   1   chr1_29130896     ZHar    G    C        0      0        2 
   1   chr1_29130896   Sample    G    C        0      0        2 
   1   chr1_29133029     AAsi    G    T        0      0        2 
   1   chr1_29133029     AKia    G    T        0      0        2 
   1   chr1_29133029     AOna    G    T      0.5      1        2 
   1   chr1_29133029     ASom    G    T        0      0        2 
   1   chr1_29133029     HCab    G    T        0      0        2 
   1   chr1_29133029     HPrz    G    T        0      0        2 
   1   chr1_29133029     ZBoe    G    T        0      0        2 
   1   chr1_29133029     ZGre    G    T        0      0        2 
   1   chr1_29133029     ZHar    G    T        0      0        2 
   1   chr1_29133029   Sample    G    T        0      0        2 
   1   chr1_29133308     AAsi    A    C        0      0        2 
   1   chr1_29133308     AKia    A    C        0      0        2 
   1   chr1_29133308     AOna    A    C        0      0        2 
   1   chr1_29133308     ASom    A    C        0      0        2 
   1   chr1_29133308     HCab    A    C      0.5      1        2 
   1   chr1_29133308     HPrz    A    C      0.5      1        2 
   1   chr1_29133308     ZBoe    A    C        0      0        2 
   1   chr1_29133308     ZGre    A    C        0      0        2 
   1   chr1_29133308     ZHar    A    C        0      0        2 
   1   chr1_29133308   Sample    A    C        0      0        2 
   1   chr1_29152901     AAsi    G    T        0      0        2 
   1   chr1_29152901     AKia    G    T        0      0        2 
   1   chr1_29152901     AOna    G    T      0.5      1        2 
   1   chr1_29152901     ASom    G    T        1      2        2 
   1   chr1_29152901     HCab    G    T        0      0        2 
   1   chr1_29152901     HPrz    G    T        0      0        2 
   1   chr1_29152901     ZBoe    G    T        0      0        2 
   1   chr1_29152901     ZGre    G    T        0      0        2 
   1   chr1_29152901     ZHar    G    T        0      0        2 
   1   chr1_29152901   Sample    G    T        0      0        2 
   1   chr1_29157486     AAsi    A    C        0      0        2 
   1   chr1_29157486     AKia    A    C        0      0        2 
   1   chr1_29157486     AOna    A    C        0      0        2 
   1   chr1_29157486     ASom    A    C        0      0        2 
   1   chr1_29157486     HCab    A    C        0      0        2 
   1   chr1_29157486     HPrz    A    C      0.5      1        2 
   1   chr1_29157486     ZBoe    A    C        0      0        2 
   1   chr1_29157486     ZGre    A    C        0      0        2 
   1   chr1_29157486     ZHar    A    C        0      0        2 
   1   chr1_29157486   Sample    A    C        0      0        2 
   1   chr1_29160652     AAsi    T    A        0      0        2 
   1   chr1_29160652     AKia    T    A        0      0        2 
   1   chr1_29160652     AOna    T    A        0      0        2 
   1   chr1_29160652     ASom    T    A        0      0        2 
   1   chr1_29160652     HCab    T    A        0      0        2 
   1   chr1_29160652     HPrz    T    A      0.5      1        2 
   1   chr1_29160652     ZBoe    T    A        0      0        2 
   1   chr1_29160652     ZGre    T    A        0      0        2 
   1   chr1_29160652     ZHar    T    A        0      0        2 
   1   chr1_29160652   Sample    T    A        0      0        2 
   1   chr1_29167438     AAsi    C    G        0      0        2 
   1   chr1_29167438     AKia    C    G        1      2        2 
   1   chr1_29167438     AOna    C    G        0      0        2 
   1   chr1_29167438     ASom    C    G        0      0        2 
   1   chr1_29167438     HCab    C    G        0      0        2 
   1   chr1_29167438     HPrz    C    G        0      0        2 
   1   chr1_29167438     ZBoe    C    G        0      0        2 
   1   chr1_29167438     ZGre    C    G        0      0        2 
   1   chr1_29167438     ZHar    C    G        0      0        2 
   1   chr1_29167438   Sample    C    G        0      0        2 
   1   chr1_29212704     AAsi    G    C        0      0        2 
   1   chr1_29212704     AKia    G    C        0      0        2 
   1   chr1_29212704     AOna    G    C        0      0        2 
   1   chr1_29212704     ASom    G    C        0      0        2 
   1   chr1_29212704     HCab    G    C        0      0        2 
   1   chr1_29212704     HPrz    G    C        0      0        2 
   1   chr1_29212704     ZBoe    G    C        0      0        2 
   1   chr1_29212704     ZGre    G    C        1      2        2 
   1   chr1_29212704     ZHar    G    C        0      0        2 
   1   chr1_29212704   Sample    G    C        0      0        2 
   1   chr1_29226598     AAsi    T    G        0      0        2 
   1   chr1_29226598     AKia    T    G        0      0        2 
   1   chr1_29226598     AOna    T    G      0.5      1        2 
   1   chr1_29226598     ASom    T    G        0      0        2 
   1   chr1_29226598     HCab    T    G        0      0        2 
   1   chr1_29226598     HPrz    T    G        0      0        2 
   1   chr1_29226598     ZBoe    T    G        0      0        2 
   1   chr1_29226598     ZGre    T    G        0      0        2 
   1   chr1_29226598     ZHar    T    G        0      0        2 
   1   chr1_29226598   Sample    T    G        0      0        2 
   1   chr1_29233638     AAsi    G    T        1      2        2 
   1   chr1_29233638     AKia    G    T        0      0        2 
   1   chr1_29233638     AOna    G    T        0      0        2 
   1   chr1_29233638     ASom    G    T        1      2        2 
   1   chr1_29233638     HCab    G    T        0      0        2 
   1   chr1_29233638     HPrz    G    T        0      0        2 
   1   chr1_29233638     ZBoe    G    T        0      0        2 
   1   chr1_29233638     ZGre    G    T        0      0        2 
   1   chr1_29233638     ZHar    G    T        0      0        2 
   1   chr1_29233638   Sample    G    T        1      2        2 
   1   chr1_29237597     AAsi    T    G        0      0        2 
   1   chr1_29237597     AKia    T    G        0      0        2 
   1   chr1_29237597     AOna    T    G        0      0        2 
   1   chr1_29237597     ASom    T    G        0      0        2 
   1   chr1_29237597     HCab    T    G        0      0        2 
   1   chr1_29237597     HPrz    T    G        0      0        2 
   1   chr1_29237597     ZBoe    T    G        0      0        2 
   1   chr1_29237597     ZGre    T    G        0      0        2 
   1   chr1_29237597     ZHar    T    G        1      2        2 
   1   chr1_29237597   Sample    T    G        0      0        2 
   1   chr1_29268995     AAsi    G    C        0      0        2 
   1   chr1_29268995     AKia    G    C        0      0        2 
   1   chr1_29268995     AOna    G    C        0      0        2 
   1   chr1_29268995     ASom    G    C        0      0        2 
   1   chr1_29268995     HCab    G    C        1      2        2 
   1   chr1_29268995     HPrz    G    C        1      2        2 
   1   chr1_29268995     ZBoe    G    C        0      0        2 
   1   chr1_29268995     ZGre    G    C        0      0        2 
   1   chr1_29268995     ZHar    G    C        0      0        2 
   1   chr1_29268995   Sample    G    C        0      0        2 
   1   chr1_29279839     AAsi    G    T        0      0        2 
   1   chr1_29279839     AKia    G    T        0      0        2 
   1   chr1_29279839     AOna    G    T        0      0        2 
   1   chr1_29279839     ASom    G    T        0      0        2 
   1   chr1_29279839     HCab    G    T        0      0        2 
   1   chr1_29279839     HPrz    G    T        0      0        2 
   1   chr1_29279839     ZBoe    G    T      0.5      1        2 
   1   chr1_29279839     ZGre    G    T        0      0        2 
   1   chr1_29279839     ZHar    G    T        0      0        2 
   1   chr1_29279839   Sample    G    T        0      0        2 
   1   chr1_29301732     AAsi    G    T        0      0        2 
   1   chr1_29301732     AKia    G    T        0      0        2 
   1   chr1_29301732     AOna    G    T        0      0        2 
   1   chr1_29301732     ASom    G    T        0      0        2 
   1   chr1_29301732     HCab    G    T        0      0        2 
   1   chr1_29301732     HPrz    G    T        0      0        2 
   1   chr1_29301732     ZBoe    G    T        0      0        2 
   1   chr1_29301732     ZGre    G    T        0      0        2 
   1   chr1_29301732     ZHar    G    T        1      2        2 
   1   chr1_29301732   Sample    G    T        0      0        2 
   1   chr1_29308158     AAsi    G    C        0      0        2 
   1   chr1_29308158     AKia    G    C        0      0        2 
   1   chr1_29308158     AOna    G    C        0      0        2 
   1   chr1_29308158     ASom    G    C        0      0        2 
   1   chr1_29308158     HCab    G    C        0      0        2 
   1   chr1_29308158     HPrz    G    C        0      0        2 
   1   chr1_29308158     ZBoe    G    C        0      0        2 
   1   chr1_29308158     ZGre    G    C        0      0        2 
   1   chr1_29308158     ZHar    G    C        1      2        2 
   1   chr1_29308158   Sample    G    C        0      0        2 
   1   chr1_29321586     AAsi    A    T        0      0        2 
   1   chr1_29321586     AKia    A    T        0      0        2 
   1   chr1_29321586     AOna    A    T        0      0        2 
   1   chr1_29321586     ASom    A    T        0      0        2 
   1   chr1_29321586     HCab    A    T        0      0        2 
   1   chr1_29321586     HPrz    A    T        0      0        2 
   1   chr1_29321586     ZBoe    A    T        0      0        2 
   1   chr1_29321586     ZGre    A    T        1      2        2 
   1   chr1_29321586     ZHar    A    T        0      0        2 
   1   chr1_29321586   Sample    A    T        0      0        2 
   1   chr1_29331679     AAsi    T    G        0      0        2 
   1   chr1_29331679     AKia    T    G        0      0        2 
   1   chr1_29331679     AOna    T    G        0      0        2 
   1   chr1_29331679     ASom    T    G        0      0        2 
   1   chr1_29331679     HCab    T    G        1      2        2 
   1   chr1_29331679     HPrz    T    G        1      2        2 
   1   chr1_29331679     ZBoe    T    G        0      0        2 
   1   chr1_29331679     ZGre    T    G        0      0        2 
   1   chr1_29331679     ZHar    T    G        0      0        2 
   1   chr1_29331679   Sample    T    G        0      0        2 
   1   chr1_29343330     AAsi    A    T        0      0        2 
   1   chr1_29343330     AKia    A    T        0      0        2 
   1   chr1_29343330     AOna    A    T        0      0        2 
   1   chr1_29343330     ASom    A    T        0      0        2 
   1   chr1_29343330     HCab    A    T        1      2        2 
   1   chr1_29343330     HPrz    A    T        1      2        2 
   1   chr1_29343330     ZBoe    A    T        0      0        2 
   1   chr1_29343330     ZGre    A    T        0      0        2 
   1   chr1_29343330     ZHar    A    T        0      0        2 
   1   chr1_29343330   Sample    A    T        0      0        2 
   1   chr1_29366988     AAsi    G    C        0      0        2 
   1   chr1_29366988     AKia    G    C        0      0        2 
   1   chr1_29366988     AOna    G    C      0.5      1        2 
   1   chr1_29366988     ASom    G    C        0      0        2 
   1   chr1_29366988     HCab    G    C        0      0        2 
   1   chr1_29366988     HPrz    G    C        0      0        2 
   1   chr1_29366988     ZBoe    G    C        0      0        2 
   1   chr1_29366988     ZGre    G    C        0      0        2 
   1   chr1_29366988     ZHar    G    C        0      0        2 
   1   chr1_29366988   Sample    G    C        0      0        2 
   1   chr1_29371186     AAsi    C    G        0      0        2 
   1   chr1_29371186     AKia    C    G        0      0        2 
   1   chr1_29371186     AOna    C    G        0      0        2 
   1   chr1_29371186     ASom    C    G        0      0        2 
   1   chr1_29371186     HCab    C    G      0.5      1        2 
   1   chr1_29371186     HPrz    C    G        0      0        2 
   1   chr1_29371186     ZBoe    C    G        0      0        2 
   1   chr1_29371186     ZGre    C    G        0      0        2 
   1   chr1_29371186     ZHar    C    G        0      0        2 
   1   chr1_29371186   Sample    C    G        0      0        2 
   1   chr1_29397878     AAsi    T    A        0      0        2 
   1   chr1_29397878     AKia    T    A        0      0        2 
   1   chr1_29397878     AOna    T    A      0.5      1        2 
   1   chr1_29397878     ASom    T    A        0      0        2 
   1   chr1_29397878     HCab    T    A        0      0        2 
   1   chr1_29397878     HPrz    T    A        0      0        2 
   1   chr1_29397878     ZBoe    T    A        0      0        2 
   1   chr1_29397878     ZGre    T    A        0      0        2 
   1   chr1_29397878     ZHar    T    A        0      0        2 
   1   chr1_29397878   Sample    T    A        0      0        2 
   1   chr1_29400929     AAsi    C    G        0      0        2 
   1   chr1_29400929     AKia    C    G        0      0        2 
   1   chr1_29400929     AOna    C    G        0      0        2 
   1   chr1_29400929     ASom    C    G        0      0        2 
   1   chr1_29400929     HCab    C    G        0      0        2 
   1   chr1_29400929     HPrz    C    G        0      0        2 
   1   chr1_29400929     ZBoe    C    G      0.5      1        2 
   1   chr1_29400929     ZGre    C    G        0      0        2 
   1   chr1_29400929     ZHar    C    G        0      0        2 
   1   chr1_29400929   Sample    C    G        0      0        2 
   1   chr1_29416133     AAsi    G    T        0      0        2 
   1   chr1_29416133     AKia    G    T        0      0        2 
   1   chr1_29416133     AOna    G    T        0      0        2 
   1   chr1_29416133     ASom    G    T        0      0        2 
   1   chr1_29416133     HCab    G    T        0      0        2 
   1   chr1_29416133     HPrz    G    T        0      0        2 
   1   chr1_29416133     ZBoe    G    T        1      2        2 
   1   chr1_29416133     ZGre    G    T        0      0        2 
   1   chr1_29416133     ZHar    G    T        0      0        2 
   1   chr1_29416133   Sample    G    T        0      0        2 
   1   chr1_29421631     AAsi    C    G        0      0        2 
   1   chr1_29421631     AKia    C    G        0      0        2 
   1   chr1_29421631     AOna    C    G        0      0        2 
   1   chr1_29421631     ASom    C    G        0      0        2 
   1   chr1_29421631     HCab    C    G        1      2        2 
   1   chr1_29421631     HPrz    C    G        1      2        2 
   1   chr1_29421631     ZBoe    C    G        0      0        2 
   1   chr1_29421631     ZGre    C    G        0      0        2 
   1   chr1_29421631     ZHar    C    G        0      0        2 
   1   chr1_29421631   Sample    C    G        0      0        2 
   1   chr1_29433986     AAsi    G    C        0      0        2 
   1   chr1_29433986     AKia    G    C        0      0        2 
   1   chr1_29433986     AOna    G    C        0      0        2 
   1   chr1_29433986     ASom    G    C        0      0        2 
   1   chr1_29433986     HCab    G    C      0.5      1        2 
   1   chr1_29433986     HPrz    G    C        0      0        2 
   1   chr1_29433986     ZBoe    G    C        0      0        2 
   1   chr1_29433986     ZGre    G    C        0      0        2 
   1   chr1_29433986     ZHar    G    C        0      0        2 
   1   chr1_29433986   Sample    G    C        0      0        2 
   1   chr1_29490554     AAsi    G    C        0      0        2 
   1   chr1_29490554     AKia    G    C        0      0        2 
   1   chr1_29490554     AOna    G    C        0      0        2 
   1   chr1_29490554     ASom    G    C        0      0        2 
   1   chr1_29490554     HCab    G    C        0      0        2 
   1   chr1_29490554     HPrz    G    C        0      0        2 
   1   chr1_29490554     ZBoe    G    C        0      0        2 
   1   chr1_29490554     ZGre    G    C      0.5      1        2 
   1   chr1_29490554     ZHar    G    C        0      0        2 
   1   chr1_29490554   Sample    G    C        0      0        2 
   1   chr1_29492790     AAsi    G    C        0      0        2 
   1   chr1_29492790     AKia    G    C        0      0        2 
   1   chr1_29492790     AOna    G    C      0.5      1        2 
   1   chr1_29492790     ASom    G    C        0      0        2 
   1   chr1_29492790     HCab    G    C        0      0        2 
   1   chr1_29492790     HPrz    G    C        0      0        2 
   1   chr1_29492790     ZBoe    G    C        0      0        2 
   1   chr1_29492790     ZGre    G    C        0      0        2 
   1   chr1_29492790     ZHar    G    C        0      0        2 
   1   chr1_29492790   Sample    G    C        0      0        2 
   1   chr1_29493284     AAsi    A    C        0      0        2 
   1   chr1_29493284     AKia    A    C        0      0        2 
   1   chr1_29493284     AOna    A    C        0      0        2 
   1   chr1_29493284     ASom    A    C        0      0        2 
   1   chr1_29493284     HCab    A    C        0      0        2 
   1   chr1_29493284     HPrz    A    C      0.5      1        2 
   1   chr1_29493284     ZBoe    A    C        0      0        2 
   1   chr1_29493284     ZGre    A    C        0      0        2 
   1   chr1_29493284     ZHar    A    C        0      0        2 
   1   chr1_29493284   Sample    A    C        0      0        2 
   1   chr1_29493320     AAsi    C    A        0      0        2 
   1   chr1_29493320     AKia    C    A        0      0        2 
   1   chr1_29493320     AOna    C    A        0      0        2 
   1   chr1_29493320     ASom    C    A        0      0        2 
   1   chr1_29493320     HCab    C    A        1      2        2 
   1   chr1_29493320     HPrz    C    A        1      2        2 
   1   chr1_29493320     ZBoe    C    A        0      0        2 
   1   chr1_29493320     ZGre    C    A        0      0        2 
   1   chr1_29493320     ZHar    C    A        0      0        2 
   1   chr1_29493320   Sample    C    A        0      0        2 
   1   chr1_29541612     AAsi    C    A        0      0        2 
   1   chr1_29541612     AKia    C    A        0      0        2 
   1   chr1_29541612     AOna    C    A        0      0        2 
   1   chr1_29541612     ASom    C    A        0      0        2 
   1   chr1_29541612     HCab    C    A        1      2        2 
   1   chr1_29541612     HPrz    C    A        1      2        2 
   1   chr1_29541612     ZBoe    C    A        0      0        2 
   1   chr1_29541612     ZGre    C    A        0      0        2 
   1   chr1_29541612     ZHar    C    A        0      0        2 
   1   chr1_29541612   Sample    C    A        0      0        2 
   1   chr1_29571801     AAsi    G    T        0      0        2 
   1   chr1_29571801     AKia    G    T        0      0        2 
   1   chr1_29571801     AOna    G    T        0      0        2 
   1   chr1_29571801     ASom    G    T        0      0        2 
   1   chr1_29571801     HCab    G    T        0      0        2 
   1   chr1_29571801     HPrz    G    T        0      0        2 
   1   chr1_29571801     ZBoe    G    T        1      2        2 
   1   chr1_29571801     ZGre    G    T        0      0        2 
   1   chr1_29571801     ZHar    G    T        0      0        2 
   1   chr1_29571801   Sample    G    T        0      0        2 
   1   chr1_29599935     AAsi    A    T        0      0        2 
   1   chr1_29599935     AKia    A    T        0      0        2 
   1   chr1_29599935     AOna    A    T        0      0        2 
   1   chr1_29599935     ASom    A    T        0      0        2 
   1   chr1_29599935     HCab    A    T        1      2        2 
   1   chr1_29599935     HPrz    A    T        1      2        2 
   1   chr1_29599935     ZBoe    A    T        0      0        2 
   1   chr1_29599935     ZGre    A    T        0      0        2 
   1   chr1_29599935     ZHar    A    T        0      0        2 
   1   chr1_29599935   Sample    A    T        0      0        2 
   1   chr1_29610425     AAsi    C    A        0      0        2 
   1   chr1_29610425     AKia    C    A        0      0        2 
   1   chr1_29610425     AOna    C    A        0      0        2 
   1   chr1_29610425     ASom    C    A        0      0        2 
   1   chr1_29610425     HCab    C    A        1      2        2 
   1   chr1_29610425     HPrz    C    A        1      2        2 
   1   chr1_29610425     ZBoe    C    A        0      0        2 
   1   chr1_29610425     ZGre    C    A        0      0        2 
   1   chr1_29610425     ZHar    C    A        0      0        2 
   1   chr1_29610425   Sample    C    A        0      0        2 
   1   chr1_29633327     AAsi    T    G        0      0        2 
   1   chr1_29633327     AKia    T    G        0      0        2 
   1   chr1_29633327     AOna    T    G        0      0        2 
   1   chr1_29633327     ASom    T    G        0      0        2 
   1   chr1_29633327     HCab    T    G        0      0        2 
   1   chr1_29633327     HPrz    T    G        0      0        2 
   1   chr1_29633327     ZBoe    T    G        1      2        2 
   1   chr1_29633327     ZGre    T    G        0      0        2 
   1   chr1_29633327     ZHar    T    G        0      0        2 
   1   chr1_29633327   Sample    T    G        0      0        2 
   1   chr1_29642831     AAsi    C    G        1      2        2 
   1   chr1_29642831     AKia    C    G        0      0        2 
   1   chr1_29642831     AOna    C    G        0      0        2 
   1   chr1_29642831     ASom    C    G        1      2        2 
   1   chr1_29642831     HCab    C    G        0      0        2 
   1   chr1_29642831     HPrz    C    G        0      0        2 
   1   chr1_29642831     ZBoe    C    G        0      0        2 
   1   chr1_29642831     ZGre    C    G        0      0        2 
   1   chr1_29642831     ZHar    C    G        0      0        2 
   1   chr1_29642831   Sample    C    G        1      2        2 
   1   chr1_29666346     AAsi    A    T        0      0        2 
   1   chr1_29666346     AKia    A    T        1      2        2 
   1   chr1_29666346     AOna    A    T        0      0        2 
   1   chr1_29666346     ASom    A    T        0      0        2 
   1   chr1_29666346     HCab    A    T        0      0        2 
   1   chr1_29666346     HPrz    A    T        0      0        2 
   1   chr1_29666346     ZBoe    A    T        0      0        2 
   1   chr1_29666346     ZGre    A    T        0      0        2 
   1   chr1_29666346     ZHar    A    T        0      0        2 
   1   chr1_29666346   Sample    A    T        0      0        2 
   1   chr1_29695622     AAsi    C    A        1      2        2 
   1   chr1_29695622     AKia    C    A        0      0        2 
   1   chr1_29695622     AOna    C    A        0      0        2 
   1   chr1_29695622     ASom    C    A        1      2        2 
   1   chr1_29695622     HCab    C    A        0      0        2 
   1   chr1_29695622     HPrz    C    A        0      0        2 
   1   chr1_29695622     ZBoe    C    A        0      0        2 
   1   chr1_29695622     ZGre    C    A        0      0        2 
   1   chr1_29695622     ZHar    C    A        0      0        2 
   1   chr1_29695622   Sample    C    A        1      2        2 
   1   chr1_29698142     AAsi    A    C        0      0        2 
   1   chr1_29698142     AKia    A    C        0      0        2 
   1   chr1_29698142     AOna    A    C        0      0        2 
   1   chr1_29698142     ASom    A    C        0      0        2 
   1   chr1_29698142     HCab    A    C        0      0        2 
   1   chr1_29698142     HPrz    A    C        0      0        2 
   1   chr1_29698142     ZBoe    A    C      0.5      1        2 
   1   chr1_29698142     ZGre    A    C        0      0        2 
   1   chr1_29698142     ZHar    A    C        0      0        2 
   1   chr1_29698142   Sample    A    C        0      0        2 
   1   chr1_29700351     AAsi    G    C        0      0        2 
   1   chr1_29700351     AKia    G    C        0      0        2 
   1   chr1_29700351     AOna    G    C        0      0        2 
   1   chr1_29700351     ASom    G    C        0      0        2 
   1   chr1_29700351     HCab    G    C        0      0        2 
   1   chr1_29700351     HPrz    G    C        0      0        2 
   1   chr1_29700351     ZBoe    G    C        0      0        2 
   1   chr1_29700351     ZGre    G    C        0      0        2 
   1   chr1_29700351     ZHar    G    C        1      2        2 
   1   chr1_29700351   Sample    G    C        0      0        2 
   1   chr1_29706180     AAsi    G    T        0      0        2 
   1   chr1_29706180     AKia    G    T        0      0        2 
   1   chr1_29706180     AOna    G    T        0      0        2 
   1   chr1_29706180     ASom    G    T        0      0        2 
   1   chr1_29706180     HCab    G    T        1      2        2 
   1   chr1_29706180     HPrz    G    T        1      2        2 
   1   chr1_29706180     ZBoe    G    T        0      0        2 
   1   chr1_29706180     ZGre    G    T        0      0        2 
   1   chr1_29706180     ZHar    G    T        0      0        2 
   1   chr1_29706180   Sample    G    T        0      0        2 
   1   chr1_29734714     AAsi    G    C        0      0        2 
   1   chr1_29734714     AKia    G    C        0      0        2 
   1   chr1_29734714     AOna    G    C        0      0        2 
   1   chr1_29734714     ASom    G    C        0      0        2 
   1   chr1_29734714     HCab    G    C        1      2        2 
   1   chr1_29734714     HPrz    G    C        1      2        2 
   1   chr1_29734714     ZBoe    G    C        0      0        2 
   1   chr1_29734714     ZGre    G    C        0      0        2 
   1   chr1_29734714     ZHar    G    C        0      0        2 
   1   chr1_29734714   Sample    G    C        0      0        2 
   1   chr1_29756584     AAsi    C    G        0      0        2 
   1   chr1_29756584     AKia    C    G        0      0        2 
   1   chr1_29756584     AOna    C    G        0      0        2 
   1   chr1_29756584     ASom    C    G        0      0        2 
   1   chr1_29756584     HCab    C    G      0.5      1        2 
   1   chr1_29756584     HPrz    C    G        0      0        2 
   1   chr1_29756584     ZBoe    C    G        0      0        2 
   1   chr1_29756584     ZGre    C    G        0      0        2 
   1   chr1_29756584     ZHar    C    G        0      0        2 
   1   chr1_29756584   Sample    C    G        0      0        2 
   1   chr1_29778854     AAsi    T    G        0      0        2 
   1   chr1_29778854     AKia    T    G      0.5      1        2 
   1   chr1_29778854     AOna    T    G        0      0        2 
   1   chr1_29778854     ASom    T    G        0      0        2 
   1   chr1_29778854     HCab    T    G        0      0        2 
   1   chr1_29778854     HPrz    T    G        0      0        2 
   1   chr1_29778854     ZBoe    T    G        0      0        2 
   1   chr1_29778854     ZGre    T    G        0      0        2 
   1   chr1_29778854     ZHar    T    G        0      0        2 
   1   chr1_29778854   Sample    T    G        0      0        2 
   1   chr1_29784477     AAsi    G    T        0      0        2 
   1   chr1_29784477     AKia    G    T        0      0        2 
   1   chr1_29784477     AOna    G    T        0      0        2 
   1   chr1_29784477     ASom    G    T        0      0        2 
   1   chr1_29784477     HCab    G    T      0.5      1        2 
   1   chr1_29784477     HPrz    G    T      0.5      1        2 
   1   chr1_29784477     ZBoe    G    T        0      0        2 
   1   chr1_29784477     ZGre    G    T        0      0        2 
   1   chr1_29784477     ZHar    G    T        0      0        2 
   1   chr1_29784477   Sample    G    T        0      0        2 
   1   chr1_29800501     AAsi    A    T        0      0        2 
   1   chr1_29800501     AKia    A    T        0      0        2 
   1   chr1_29800501     AOna    A    T        0      0        2 
   1   chr1_29800501     ASom    A    T        0      0        2 
   1   chr1_29800501     HCab    A    T        1      2        2 
   1   chr1_29800501     HPrz    A    T        1      2        2 
   1   chr1_29800501     ZBoe    A    T        0      0        2 
   1   chr1_29800501     ZGre    A    T        0      0        2 
   1   chr1_29800501     ZHar    A    T        0      0        2 
   1   chr1_29800501   Sample    A    T        0      0        2 
   1   chr1_29812652     AAsi    G    C        0      0        2 
   1   chr1_29812652     AKia    G    C        0      0        2 
   1   chr1_29812652     AOna    G    C        0      0        2 
   1   chr1_29812652     ASom    G    C        0      0        2 
   1   chr1_29812652     HCab    G    C      0.5      1        2 
   1   chr1_29812652     HPrz    G    C        1      2        2 
   1   chr1_29812652     ZBoe    G    C        0      0        2 
   1   chr1_29812652     ZGre    G    C        0      0        2 
   1   chr1_29812652     ZHar    G    C        0      0        2 
   1   chr1_29812652   Sample    G    C        0      0        2 
   1   chr1_29820150     AAsi    C    G        0      0        2 
   1   chr1_29820150     AKia    C    G        0      0        2 
   1   chr1_29820150     AOna    C    G        0      0        2 
   1   chr1_29820150     ASom    C    G        0      0        2 
   1   chr1_29820150     HCab    C    G        0      0        2 
   1   chr1_29820150     HPrz    C    G      0.5      1        2 
   1   chr1_29820150     ZBoe    C    G        0      0        2 
   1   chr1_29820150     ZGre    C    G        0      0        2 
   1   chr1_29820150     ZHar    C    G        0      0        2 
   1   chr1_29820150   Sample    C    G        0      0        2 
   1   chr1_29831374     AAsi    C    G        1      2        2 
   1   chr1_29831374     AKia    C    G        0      0        2 
   1   chr1_29831374     AOna    C    G        1      2        2 
   1   chr1_29831374     ASom    C    G        1      2        2 
   1   chr1_29831374     HCab    C    G        0      0        2 
   1   chr1_29831374     HPrz    C    G        0      0        2 
   1   chr1_29831374     ZBoe    C    G        0      0        2 
   1   chr1_29831374     ZGre    C    G        0      0        2 
   1   chr1_29831374     ZHar    C    G        0      0        2 
   1   chr1_29831374   Sample    C    G        1      2        2 
   1   chr1_29839513     AAsi    G    T        0      0        2 
   1   chr1_29839513     AKia    G    T        1      2        2 
   1   chr1_29839513     AOna    G    T        0      0        2 
   1   chr1_29839513     ASom    G    T        0      0        2 
   1   chr1_29839513     HCab    G    T        0      0        2 
   1   chr1_29839513     HPrz    G    T        0      0        2 
   1   chr1_29839513     ZBoe    G    T        0      0        2 
   1   chr1_29839513     ZGre    G    T        0      0        2 
   1   chr1_29839513     ZHar    G    T        0      0        2 
   1   chr1_29839513   Sample    G    T        0      0        2 
   1   chr1_29847544     AAsi    T    A        0      0        2 
   1   chr1_29847544     AKia    T    A        0      0        2 
   1   chr1_29847544     AOna    T    A        0      0        2 
   1   chr1_29847544     ASom    T    A        0      0        2 
   1   chr1_29847544     HCab    T    A        0      0        2 
   1   chr1_29847544     HPrz    T    A        0      0        2 
   1   chr1_29847544     ZBoe    T    A        0      0        2 
   1   chr1_29847544     ZGre    T    A      0.5      1        2 
   1   chr1_29847544     ZHar    T    A        0      0        2 
   1   chr1_29847544   Sample    T    A        0      0        2 
   1   chr1_29851667     AAsi    T    A        0      0        2 
   1   chr1_29851667     AKia    T    A        0      0        2 
   1   chr1_29851667     AOna    T    A        0      0        2 
   1   chr1_29851667     ASom    T    A        0      0        2 
   1   chr1_29851667     HCab    T    A        0      0        2 
   1   chr1_29851667     HPrz    T    A        0      0        2 
   1   chr1_29851667     ZBoe    T    A        1      2        2 
   1   chr1_29851667     ZGre    T    A        0      0        2 
   1   chr1_29851667     ZHar    T    A        0      0        2 
   1   chr1_29851667   Sample    T    A        0      0        2 
   1   chr1_29855087     AAsi    G    T        1      2        2 
   1   chr1_29855087     AKia    G    T        0      0        2 
   1   chr1_29855087     AOna    G    T        0      0        2 
   1   chr1_29855087     ASom    G    T        1      2        2 
   1   chr1_29855087     HCab    G    T        0      0        2 
   1   chr1_29855087     HPrz    G    T        0      0        2 
   1   chr1_29855087     ZBoe    G    T        0      0        2 
   1   chr1_29855087     ZGre    G    T        0      0        2 
   1   chr1_29855087     ZHar    G    T        0      0        2 
   1   chr1_29855087   Sample    G    T        1      2        2 
   1   chr1_29859174     AAsi    C    G        0      0        2 
   1   chr1_29859174     AKia    C    G        0      0        2 
   1   chr1_29859174     AOna    C    G        0      0        2 
   1   chr1_29859174     ASom    C    G        0      0        2 
   1   chr1_29859174     HCab    C    G        1      2        2 
   1   chr1_29859174     HPrz    C    G        1      2        2 
   1   chr1_29859174     ZBoe    C    G        0      0        2 
   1   chr1_29859174     ZGre    C    G        0      0        2 
   1   chr1_29859174     ZHar    C    G        0      0        2 
   1   chr1_29859174   Sample    C    G        0      0        2 
   1   chr1_29871541     AAsi    T    A        0      0        2 
   1   chr1_29871541     AKia    T    A        0      0        2 
   1   chr1_29871541     AOna    T    A        0      0        2 
   1   chr1_29871541     ASom    T    A        0      0        2 
   1   chr1_29871541     HCab    T    A      0.5      1        2 
   1   chr1_29871541     HPrz    T    A      0.5      1        2 
   1   chr1_29871541     ZBoe    T    A        0      0        2 
   1   chr1_29871541     ZGre    T    A        0      0        2 
   1   chr1_29871541     ZHar    T    A        0      0        2 
   1   chr1_29871541   Sample    T    A        0      0        2 
   1   chr1_29904773     AAsi    C    G        0      0        2 
   1   chr1_29904773     AKia    C    G      0.5      1        2 
   1   chr1_29904773     AOna    C    G        0      0        2 
   1   chr1_29904773     ASom    C    G        0      0        2 
   1   chr1_29904773     HCab    C    G        0      0        2 
   1   chr1_29904773     HPrz    C    G        0      0        2 
   1   chr1_29904773     ZBoe    C    G        0      0        2 
   1   chr1_29904773     ZGre    C    G        0      0        2 
   1   chr1_29904773     ZHar    C    G        0      0        2 
   1   chr1_29904773   Sample    C    G        0      0        2 
   1   chr1_29905890     AAsi    G    T      0.5      1        2 
   1   chr1_29905890     AKia    G    T        0      0        2 
   1   chr1_29905890     AOna    G    T        0      0        2 
   1   chr1_29905890     ASom    G    T        0      0        2 
   1   chr1_29905890     HCab    G    T        0      0        2 
   1   chr1_29905890     HPrz    G    T        0      0        2 
   1   chr1_29905890     ZBoe    G    T        0      0        2 
   1   chr1_29905890     ZGre    G    T        0      0        2 
   1   chr1_29905890     ZHar    G    T        0      0        2 
   1   chr1_29905890   Sample    G    T        0      0        2 
   1   chr1_29925239     AAsi    C    A        1      2        2 
   1   chr1_29925239     AKia    C    A        1      2        2 
   1   chr1_29925239     AOna    C    A      0.5      1        2 
   1   chr1_29925239     ASom    C    A        1      2        2 
   1   chr1_29925239     HCab    C    A        0      0        2 
   1   chr1_29925239     HPrz    C    A        0      0        2 
   1   chr1_29925239     ZBoe    C    A        0      0        2 
   1   chr1_29925239     ZGre    C    A        0      0        2 
   1   chr1_29925239     ZHar    C    A        0      0        2 
   1   chr1_29925239   Sample    C    A        1      2        2 
   1   chr1_29967437     AAsi    G    T        0      0        2 
   1   chr1_29967437     AKia    G    T        0      0        2 
   1   chr1_29967437     AOna    G    T        1      2        2 
   1   chr1_29967437     ASom    G    T        0      0        2 
   1   chr1_29967437     HCab    G    T        0      0        2 
   1   chr1_29967437     HPrz    G    T        0      0        2 
   1   chr1_29967437     ZBoe    G    T        0      0        2 
   1   chr1_29967437     ZGre    G    T        0      0        2 
   1   chr1_29967437     ZHar    G    T        0      0        2 
   1   chr1_29967437   Sample    G    T        0      0        2 
   1   chr1_29979750     AAsi    A    C        0      0        2 
   1   chr1_29979750     AKia    A    C        0      0        2 
   1   chr1_29979750     AOna    A    C        0      0        2 
   1   chr1_29979750     ASom    A    C        0      0        2 
   1   chr1_29979750     HCab    A    C      0.5      1        2 
   1   chr1_29979750     HPrz    A    C      0.5      1        2 
   1   chr1_29979750     ZBoe    A    C        0      0        2 
   1   chr1_29979750     ZGre    A    C        0      0        2 
   1   chr1_29979750     ZHar    A    C        0      0        2 
   1   chr1_29979750   Sample    A    C        0      0        2 
   1   chr1_29984179     AAsi    T    A      0.5      1        2 
   1   chr1_29984179     AKia    T    A        0      0        2 
   1   chr1_29984179     AOna    T    A        0      0        2 
   1   chr1_29984179     ASom    T    A        0      0        2 
   1   chr1_29984179     HCab    T    A        0      0        2 
   1   chr1_29984179     HPrz    T    A        0      0        2 
   1   chr1_29984179     ZBoe    T    A        0      0        2 
   1   chr1_29984179     ZGre    T    A        0      0        2 
   1   chr1_29984179     ZHar    T    A        0      0        2 
   1   chr1_29984179   Sample    T    A        1      2        2 
   1   chr1_29987954     AAsi    A    C        0      0        2 
   1   chr1_29987954     AKia    A    C        0      0        2 
   1   chr1_29987954     AOna    A    C        0      0        2 
   1   chr1_29987954     ASom    A    C        0      0        2 
   1   chr1_29987954     HCab    A    C        1      2        2 
   1   chr1_29987954     HPrz    A    C        1      2        2 
   1   chr1_29987954     ZBoe    A    C        0      0        2 
   1   chr1_29987954     ZGre    A    C        0      0        2 
   1   chr1_29987954     ZHar    A    C        0      0        2 
   1   chr1_29987954   Sample    A    C        0      0        2 
   1   chr1_30028733     AAsi    G    T        0      0        2 
   1   chr1_30028733     AKia    G    T        0      0        2 
   1   chr1_30028733     AOna    G    T        0      0        2 
   1   chr1_30028733     ASom    G    T        0      0        2 
   1   chr1_30028733     HCab    G    T        0      0        2 
   1   chr1_30028733     HPrz    G    T      0.5      1        2 
   1   chr1_30028733     ZBoe    G    T        0      0        2 
   1   chr1_30028733     ZGre    G    T        0      0        2 
   1   chr1_30028733     ZHar    G    T        0      0        2 
   1   chr1_30028733   Sample    G    T        0      0        2 
   1   chr1_30033810     AAsi    G    C        0      0        2 
   1   chr1_30033810     AKia    G    C        0      0        2 
   1   chr1_30033810     AOna    G    C        0      0        2 
   1   chr1_30033810     ASom    G    C        0      0        2 
   1   chr1_30033810     HCab    G    C        0      0        2 
   1   chr1_30033810     HPrz    G    C        0      0        2 
   1   chr1_30033810     ZBoe    G    C        0      0        2 
   1   chr1_30033810     ZGre    G    C        0      0        2 
   1   chr1_30033810     ZHar    G    C        1      2        2 
   1   chr1_30033810   Sample    G    C        0      0        2 
   1   chr1_30044308     AAsi    C    G        0      0        2 
   1   chr1_30044308     AKia    C    G        0      0        2 
   1   chr1_30044308     AOna    C    G        0      0        2 
   1   chr1_30044308     ASom    C    G        0      0        2 
   1   chr1_30044308     HCab    C    G        0      0        2 
   1   chr1_30044308     HPrz    C    G        0      0        2 
   1   chr1_30044308     ZBoe    C    G        0      0        2 
   1   chr1_30044308     ZGre    C    G        0      0        2 
   1   chr1_30044308     ZHar    C    G      0.5      1        2 
   1   chr1_30044308   Sample    C    G        0      0        2 
   1   chr1_30047994     AAsi    G    C        0      0        2 
   1   chr1_30047994     AKia    G    C        0      0        2 
   1   chr1_30047994     AOna    G    C        0      0        2 
   1   chr1_30047994     ASom    G    C      0.5      1        2 
   1   chr1_30047994     HCab    G    C        0      0        2 
   1   chr1_30047994     HPrz    G    C        0      0        2 
   1   chr1_30047994     ZBoe    G    C        0      0        2 
   1   chr1_30047994     ZGre    G    C        0      0        2 
   1   chr1_30047994     ZHar    G    C        0      0        2 
   1   chr1_30047994   Sample    G    C        0      0        2 
   1   chr1_30057519     AAsi    C    G        0      0        2 
   1   chr1_30057519     AKia    C    G        0      0        2 
   1   chr1_30057519     AOna    C    G        0      0        2 
   1   chr1_30057519     ASom    C    G        0      0        2 
   1   chr1_30057519     HCab    C    G      0.5      1        2 
   1   chr1_30057519     HPrz    C    G        0      0        2 
   1   chr1_30057519     ZBoe    C    G        0      0        2 
   1   chr1_30057519     ZGre    C    G        0      0        2 
   1   chr1_30057519     ZHar    C    G        0      0        2 
   1   chr1_30057519   Sample    C    G        0      0        2 
   1   chr1_30059077     AAsi    A    T        0      0        2 
   1   chr1_30059077     AKia    A    T        0      0        2 
   1   chr1_30059077     AOna    A    T        0      0        2 
   1   chr1_30059077     ASom    A    T        0      0        2 
   1   chr1_30059077     HCab    A    T        0      0        2 
   1   chr1_30059077     HPrz    A    T        0      0        2 
   1   chr1_30059077     ZBoe    A    T        0      0        2 
   1   chr1_30059077     ZGre    A    T        1      2        2 
   1   chr1_30059077     ZHar    A    T        0      0        2 
   1   chr1_30059077   Sample    A    T        0      0        2 
   1   chr1_30060195     AAsi    G    C        0      0        2 
   1   chr1_30060195     AKia    G    C        0      0        2 
   1   chr1_30060195     AOna    G    C        0      0        2 
   1   chr1_30060195     ASom    G    C        0      0        2 
   1   chr1_30060195     HCab    G    C        0      0        2 
   1   chr1_30060195     HPrz    G    C        0      0        2 
   1   chr1_30060195     ZBoe    G    C        0      0        2 
   1   chr1_30060195     ZGre    G    C        1      2        2 
   1   chr1_30060195     ZHar    G    C        0      0        2 
   1   chr1_30060195   Sample    G    C        0      0        2 
   1   chr1_30070382     AAsi    G    T        0      0        2 
   1   chr1_30070382     AKia    G    T        0      0        2 
   1   chr1_30070382     AOna    G    T        0      0        2 
   1   chr1_30070382     ASom    G    T        0      0        2 
   1   chr1_30070382     HCab    G    T        1      2        2 
   1   chr1_30070382     HPrz    G    T        1      2        2 
   1   chr1_30070382     ZBoe    G    T        0      0        2 
   1   chr1_30070382     ZGre    G    T        0      0        2 
   1   chr1_30070382     ZHar    G    T        0      0        2 
   1   chr1_30070382   Sample    G    T        0      0        2 
   1   chr1_30073025     AAsi    T    G        0      0        2 
   1   chr1_30073025     AKia    T    G        0      0        2 
   1   chr1_30073025     AOna    T    G        0      0        2 
   1   chr1_30073025     ASom    T    G        0      0        2 
   1   chr1_30073025     HCab    T    G        0      0        2 
   1   chr1_30073025     HPrz    T    G        0      0        2 
   1   chr1_30073025     ZBoe    T    G        0      0        2 
   1   chr1_30073025     ZGre    T    G        1      2        2 
   1   chr1_30073025     ZHar    T    G        0      0        2 
   1   chr1_30073025   Sample    T    G        0      0        2 
   1   chr1_30082480     AAsi    C    G        1      2        2 
   1   chr1_30082480     AKia    C    G        0      0        2 
   1   chr1_30082480     AOna    C    G        0      0        2 
   1   chr1_30082480     ASom    C    G        1      2        2 
   1   chr1_30082480     HCab    C    G        0      0        2 
   1   chr1_30082480     HPrz    C    G        0      0        2 
   1   chr1_30082480     ZBoe    C    G        0      0        2 
   1   chr1_30082480     ZGre    C    G        0      0        2 
   1   chr1_30082480     ZHar    C    G        0      0        2 
   1   chr1_30082480   Sample    C    G        1      2        2 
   1   chr1_30087470     AAsi    C    G        0      0        2 
   1   chr1_30087470     AKia    C    G        0      0        2 
   1   chr1_30087470     AOna    C    G        0      0        2 
   1   chr1_30087470     ASom    C    G        0      0        2 
   1   chr1_30087470     HCab    C    G        1      2        2 
   1   chr1_30087470     HPrz    C    G        1      2        2 
   1   chr1_30087470     ZBoe    C    G        0      0        2 
   1   chr1_30087470     ZGre    C    G        0      0        2 
   1   chr1_30087470     ZHar    C    G        0      0        2 
   1   chr1_30087470   Sample    C    G        0      0        2 
   1   chr1_30096590     AAsi    G    C        0      0        2 
   1   chr1_30096590     AKia    G    C        0      0        2 
   1   chr1_30096590     AOna    G    C        0      0        2 
   1   chr1_30096590     ASom    G    C        0      0        2 
   1   chr1_30096590     HCab    G    C        0      0        2 
   1   chr1_30096590     HPrz    G    C        0      0        2 
   1   chr1_30096590     ZBoe    G    C      0.5      1        2 
   1   chr1_30096590     ZGre    G    C        0      0        2 
   1   chr1_30096590     ZHar    G    C        1      2        2 
   1   chr1_30096590   Sample    G    C        0      0        2 
   1   chr1_30098399     AAsi    G    C        0      0        2 
   1   chr1_30098399     AKia    G    C        0      0        2 
   1   chr1_30098399     AOna    G    C        0      0        2 
   1   chr1_30098399     ASom    G    C        0      0        2 
   1   chr1_30098399     HCab    G    C        0      0        2 
   1   chr1_30098399     HPrz    G    C        0      0        2 
   1   chr1_30098399     ZBoe    G    C        0      0        2 
   1   chr1_30098399     ZGre    G    C      0.5      1        2 
   1   chr1_30098399     ZHar    G    C        0      0        2 
   1   chr1_30098399   Sample    G    C        0      0        2 
   1   chr1_30113576     AAsi    A    C        0      0        2 
   1   chr1_30113576     AKia    A    C        0      0        2 
   1   chr1_30113576     AOna    A    C        0      0        2 
   1   chr1_30113576     ASom    A    C        0      0        2 
   1   chr1_30113576     HCab    A    C        0      0        2 
   1   chr1_30113576     HPrz    A    C        0      0        2 
   1   chr1_30113576     ZBoe    A    C      0.5      1        2 
   1   chr1_30113576     ZGre    A    C        0      0        2 
   1   chr1_30113576     ZHar    A    C        0      0        2 
   1   chr1_30113576   Sample    A    C        0      0        2 
   1   chr1_30115239     AAsi    G    T        0      0        2 
   1   chr1_30115239     AKia    G    T        0      0        2 
   1   chr1_30115239     AOna    G    T        0      0        2 
   1   chr1_30115239     ASom    G    T        0      0        2 
   1   chr1_30115239     HCab    G    T        0      0        2 
   1   chr1_30115239     HPrz    G    T        0      0        2 
   1   chr1_30115239     ZBoe    G    T      0.5      1        2 
   1   chr1_30115239     ZGre    G    T        0      0        2 
   1   chr1_30115239     ZHar    G    T        0      0        2 
   1   chr1_30115239   Sample    G    T        0      0        2 
   1   chr1_30115580     AAsi    G    T        0      0        2 
   1   chr1_30115580     AKia    G    T        0      0        2 
   1   chr1_30115580     AOna    G    T        0      0        2 
   1   chr1_30115580     ASom    G    T        0      0        2 
   1   chr1_30115580     HCab    G    T        0      0        2 
   1   chr1_30115580     HPrz    G    T      0.5      1        2 
   1   chr1_30115580     ZBoe    G    T        0      0        2 
   1   chr1_30115580     ZGre    G    T        0      0        2 
   1   chr1_30115580     ZHar    G    T        0      0        2 
   1   chr1_30115580   Sample    G    T        0      0        2 
   1   chr1_30132364     AAsi    C    A        0      0        2 
   1   chr1_30132364     AKia    C    A        0      0        2 
   1   chr1_30132364     AOna    C    A        0      0        2 
   1   chr1_30132364     ASom    C    A        0      0        2 
   1   chr1_30132364     HCab    C    A        0      0        2 
   1   chr1_30132364     HPrz    C    A        0      0        2 
   1   chr1_30132364     ZBoe    C    A        0      0        2 
   1   chr1_30132364     ZGre    C    A        0      0        2 
   1   chr1_30132364     ZHar    C    A      0.5      1        2 
   1   chr1_30132364   Sample    C    A        0      0        2 
   1   chr1_30148727     AAsi    A    T        0      0        2 
   1   chr1_30148727     AKia    A    T        0      0        2 
   1   chr1_30148727     AOna    A    T        0      0        2 
   1   chr1_30148727     ASom    A    T        0      0        2 
   1   chr1_30148727     HCab    A    T        0      0        2 
   1   chr1_30148727     HPrz    A    T        0      0        2 
   1   chr1_30148727     ZBoe    A    T      0.5      1        2 
   1   chr1_30148727     ZGre    A    T        0      0        2 
   1   chr1_30148727     ZHar    A    T        0      0        2 
   1   chr1_30148727   Sample    A    T        0      0        2 
   1   chr1_30157689     AAsi    C    G        1      2        2 
   1   chr1_30157689     AKia    C    G        0      0        2 
   1   chr1_30157689     AOna    C    G        0      0        2 
   1   chr1_30157689     ASom    C    G        1      2        2 
   1   chr1_30157689     HCab    C    G        0      0        2 
   1   chr1_30157689     HPrz    C    G        0      0        2 
   1   chr1_30157689     ZBoe    C    G        0      0        2 
   1   chr1_30157689     ZGre    C    G        0      0        2 
   1   chr1_30157689     ZHar    C    G        0      0        2 
   1   chr1_30157689   Sample    C    G        1      2        2 
   1   chr1_30157734     AAsi    T    A        0      0        2 
   1   chr1_30157734     AKia    T    A        0      0        2 
   1   chr1_30157734     AOna    T    A        0      0        2 
   1   chr1_30157734     ASom    T    A        0      0        2 
   1   chr1_30157734     HCab    T    A        0      0        2 
   1   chr1_30157734     HPrz    T    A      0.5      1        2 
   1   chr1_30157734     ZBoe    T    A        0      0        2 
   1   chr1_30157734     ZGre    T    A        0      0        2 
   1   chr1_30157734     ZHar    T    A        0      0        2 
   1   chr1_30157734   Sample    T    A        0      0        2 
   1   chr1_30157995     AAsi    A    T        0      0        2 
   1   chr1_30157995     AKia    A    T        0      0        2 
   1   chr1_30157995     AOna    A    T        0      0        2 
   1   chr1_30157995     ASom    A    T        0      0        2 
   1   chr1_30157995     HCab    A    T        1      2        2 
   1   chr1_30157995     HPrz    A    T        1      2        2 
   1   chr1_30157995     ZBoe    A    T        0      0        2 
   1   chr1_30157995     ZGre    A    T        0      0        2 
   1   chr1_30157995     ZHar    A    T        0      0        2 
   1   chr1_30157995   Sample    A    T        0      0        2 
   1   chr1_30192173     AAsi    G    T        0      0        2 
   1   chr1_30192173     AKia    G    T        0      0        2 
   1   chr1_30192173     AOna    G    T        0      0        2 
   1   chr1_30192173     ASom    G    T        0      0        2 
   1   chr1_30192173     HCab    G    T        0      0        2 
   1   chr1_30192173     HPrz    G    T        0      0        2 
   1   chr1_30192173     ZBoe    G    T        0      0        2 
   1   chr1_30192173     ZGre    G    T        0      0        2 
   1   chr1_30192173     ZHar    G    T        1      2        2 
   1   chr1_30192173   Sample    G    T        0      0        2 
   1   chr1_30199092     AAsi    A    T        0      0        2 
   1   chr1_30199092     AKia    A    T        0      0        2 
   1   chr1_30199092     AOna    A    T        0      0        2 
   1   chr1_30199092     ASom    A    T        1      2        2 
   1   chr1_30199092     HCab    A    T        0      0        2 
   1   chr1_30199092     HPrz    A    T        0      0        2 
   1   chr1_30199092     ZBoe    A    T        0      0        2 
   1   chr1_30199092     ZGre    A    T        0      0        2 
   1   chr1_30199092     ZHar    A    T        0      0        2 
   1   chr1_30199092   Sample    A    T        1      2        2 
   1   chr1_30205905     AAsi    G    T        0      0        2 
   1   chr1_30205905     AKia    G    T      0.5      1        2 
   1   chr1_30205905     AOna    G    T        0      0        2 
   1   chr1_30205905     ASom    G    T        0      0        2 
   1   chr1_30205905     HCab    G    T        0      0        2 
   1   chr1_30205905     HPrz    G    T        0      0        2 
   1   chr1_30205905     ZBoe    G    T        0      0        2 
   1   chr1_30205905     ZGre    G    T        0      0        2 
   1   chr1_30205905     ZHar    G    T        0      0        2 
   1   chr1_30205905   Sample    G    T        0      0        2 
   1   chr1_30206130     AAsi    G    C      0.5      1        2 
   1   chr1_30206130     AKia    G    C        0      0        2 
   1   chr1_30206130     AOna    G    C        0      0        2 
   1   chr1_30206130     ASom    G    C        0      0        2 
   1   chr1_30206130     HCab    G    C        0      0        2 
   1   chr1_30206130     HPrz    G    C        0      0        2 
   1   chr1_30206130     ZBoe    G    C        0      0        2 
   1   chr1_30206130     ZGre    G    C        0      0        2 
   1   chr1_30206130     ZHar    G    C        0      0        2 
   1   chr1_30206130   Sample    G    C        1      2        2 
   1   chr1_30233600     AAsi    T    G        0      0        2 
   1   chr1_30233600     AKia    T    G        1      2        2 
   1   chr1_30233600     AOna    T    G        1      2        2 
   1   chr1_30233600     ASom    T    G        0      0        2 
   1   chr1_30233600     HCab    T    G        0      0        2 
   1   chr1_30233600     HPrz    T    G        0      0        2 
   1   chr1_30233600     ZBoe    T    G        0      0        2 
   1   chr1_30233600     ZGre    T    G        0      0        2 
   1   chr1_30233600     ZHar    T    G        0      0        2 
   1   chr1_30233600   Sample    T    G        0      0        2 
   1   chr1_30234605     AAsi    C    G        0      0        2 
   1   chr1_30234605     AKia    C    G        1      2        2 
   1   chr1_30234605     AOna    C    G        1      2        2 
   1   chr1_30234605     ASom    C    G        0      0        2 
   1   chr1_30234605     HCab    C    G        1      2        2 
   1   chr1_30234605     HPrz    C    G        1      2        2 
   1   chr1_30234605     ZBoe    C    G        0      0        2 
   1   chr1_30234605     ZGre    C    G        0      0        2 
   1   chr1_30234605     ZHar    C    G        0      0        2 
   1   chr1_30234605   Sample    C    G        0      0        2 
   1   chr1_30237838     AAsi    C    G        0      0        2 
   1   chr1_30237838     AKia    C    G        0      0        2 
   1   chr1_30237838     AOna    C    G        0      0        2 
   1   chr1_30237838     ASom    C    G        0      0        2 
   1   chr1_30237838     HCab    C    G        0      0        2 
   1   chr1_30237838     HPrz    C    G        0      0        2 
   1   chr1_30237838     ZBoe    C    G        1      2        2 
   1   chr1_30237838     ZGre    C    G        0      0        2 
   1   chr1_30237838     ZHar    C    G        0      0        2 
   1   chr1_30237838   Sample    C    G        0      0        2 
   1   chr1_30238475     AAsi    C    G        0      0        2 
   1   chr1_30238475     AKia    C    G        0      0        2 
   1   chr1_30238475     AOna    C    G        0      0        2 
   1   chr1_30238475     ASom    C    G        0      0        2 
   1   chr1_30238475     HCab    C    G        0      0        2 
   1   chr1_30238475     HPrz    C    G        0      0        2 
   1   chr1_30238475     ZBoe    C    G        1      2        2 
   1   chr1_30238475     ZGre    C    G        0      0        2 
   1   chr1_30238475     ZHar    C    G        0      0        2 
   1   chr1_30238475   Sample    C    G        0      0        2 
   1   chr1_30255254     AAsi    C    G        0      0        2 
   1   chr1_30255254     AKia    C    G      0.5      1        2 
   1   chr1_30255254     AOna    C    G      0.5      1        2 
   1   chr1_30255254     ASom    C    G        0      0        2 
   1   chr1_30255254     HCab    C    G        0      0        2 
   1   chr1_30255254     HPrz    C    G        0      0        2 
   1   chr1_30255254     ZBoe    C    G        0      0        2 
   1   chr1_30255254     ZGre    C    G        0      0        2 
   1   chr1_30255254     ZHar    C    G        0      0        2 
   1   chr1_30255254   Sample    C    G        0      0        2 
   1   chr1_30276135     AAsi    C    G        0      0        2 
   1   chr1_30276135     AKia    C    G        0      0        2 
   1   chr1_30276135     AOna    C    G        0      0        2 
   1   chr1_30276135     ASom    C    G        1      2        2 
   1   chr1_30276135     HCab    C    G        0      0        2 
   1   chr1_30276135     HPrz    C    G        0      0        2 
   1   chr1_30276135     ZBoe    C    G        0      0        2 
   1   chr1_30276135     ZGre    C    G        0      0        2 
   1   chr1_30276135     ZHar    C    G        0      0        2 
   1   chr1_30276135   Sample    C    G        0      0        2 
   1   chr1_30307062     AAsi    C    A        0      0        2 
   1   chr1_30307062     AKia    C    A        0      0        2 
   1   chr1_30307062     AOna    C    A        0      0        2 
   1   chr1_30307062     ASom    C    A        0      0        2 
   1   chr1_30307062     HCab    C    A        0      0        2 
   1   chr1_30307062     HPrz    C    A        0      0        2 
   1   chr1_30307062     ZBoe    C    A        0      0        2 
   1   chr1_30307062     ZGre    C    A      0.5      1        2 
   1   chr1_30307062     ZHar    C    A        0      0        2 
   1   chr1_30307062   Sample    C    A        0      0        2 
   1   chr1_30312471     AAsi    A    T      0.5      1        2 
   1   chr1_30312471     AKia    A    T        0      0        2 
   1   chr1_30312471     AOna    A    T        0      0        2 
   1   chr1_30312471     ASom    A    T        1      2        2 
   1   chr1_30312471     HCab    A    T        0      0        2 
   1   chr1_30312471     HPrz    A    T        0      0        2 
   1   chr1_30312471     ZBoe    A    T        0      0        2 
   1   chr1_30312471     ZGre    A    T        0      0        2 
   1   chr1_30312471     ZHar    A    T        0      0        2 
   1   chr1_30312471   Sample    A    T        1      2        2 
   1   chr1_30350755     AAsi    A    T        0      0        2 
   1   chr1_30350755     AKia    A    T        0      0        2 
   1   chr1_30350755     AOna    A    T        0      0        2 
   1   chr1_30350755     ASom    A    T        0      0        2 
   1   chr1_30350755     HCab    A    T        0      0        2 
   1   chr1_30350755     HPrz    A    T        0      0        2 
   1   chr1_30350755     ZBoe    A    T        0      0        2 
   1   chr1_30350755     ZGre    A    T        0      0        2 
   1   chr1_30350755     ZHar    A    T        1      2        2 
   1   chr1_30350755   Sample    A    T        0      0        2 
   1   chr1_30355946     AAsi    T    G        0      0        2 
   1   chr1_30355946     AKia    T    G        0      0        2 
   1   chr1_30355946     AOna    T    G      0.5      1        2 
   1   chr1_30355946     ASom    T    G        0      0        2 
   1   chr1_30355946     HCab    T    G        0      0        2 
   1   chr1_30355946     HPrz    T    G        0      0        2 
   1   chr1_30355946     ZBoe    T    G        0      0        2 
   1   chr1_30355946     ZGre    T    G        0      0        2 
   1   chr1_30355946     ZHar    T    G        0      0        2 
   1   chr1_30355946   Sample    T    G        0      0        2 
   1   chr1_30359992     AAsi    C    G        0      0        2 
   1   chr1_30359992     AKia    C    G        0      0        2 
   1   chr1_30359992     AOna    C    G        0      0        2 
   1   chr1_30359992     ASom    C    G        0      0        2 
   1   chr1_30359992     HCab    C    G        1      2        2 
   1   chr1_30359992     HPrz    C    G        1      2        2 
   1   chr1_30359992     ZBoe    C    G        0      0        2 
   1   chr1_30359992     ZGre    C    G        0      0        2 
   1   chr1_30359992     ZHar    C    G        0      0        2 
   1   chr1_30359992   Sample    C    G        0      0        2 
   1   chr1_30383590     AAsi    G    T      0.5      1        2 
   1   chr1_30383590     AKia    G    T        0      0        2 
   1   chr1_30383590     AOna    G    T        0      0        2 
   1   chr1_30383590     ASom    G    T        0      0        2 
   1   chr1_30383590     HCab    G    T        0      0        2 
   1   chr1_30383590     HPrz    G    T        0      0        2 
   1   chr1_30383590     ZBoe    G    T        0      0        2 
   1   chr1_30383590     ZGre    G    T        0      0        2 
   1   chr1_30383590     ZHar    G    T        0      0        2 
   1   chr1_30383590   Sample    G    T        1      2        2 
   1   chr1_30400428     AAsi    C    G      0.5      1        2 
   1   chr1_30400428     AKia    C    G        0      0        2 
   1   chr1_30400428     AOna    C    G        0      0        2 
   1   chr1_30400428     ASom    C    G        0      0        2 
   1   chr1_30400428     HCab    C    G        0      0        2 
   1   chr1_30400428     HPrz    C    G        0      0        2 
   1   chr1_30400428     ZBoe    C    G        0      0        2 
   1   chr1_30400428     ZGre    C    G        0      0        2 
   1   chr1_30400428     ZHar    C    G        0      0        2 
   1   chr1_30400428   Sample    C    G        1      2        2 
   1   chr1_30416663     AAsi    T    G        0      0        2 
   1   chr1_30416663     AKia    T    G        0      0        2 
   1   chr1_30416663     AOna    T    G      0.5      1        2 
   1   chr1_30416663     ASom    T    G        0      0        2 
   1   chr1_30416663     HCab    T    G        0      0        2 
   1   chr1_30416663     HPrz    T    G        0      0        2 
   1   chr1_30416663     ZBoe    T    G        0      0        2 
   1   chr1_30416663     ZGre    T    G        0      0        2 
   1   chr1_30416663     ZHar    T    G        0      0        2 
   1   chr1_30416663   Sample    T    G        0      0        2 
   1   chr1_30422311     AAsi    A    T        0      0        2 
   1   chr1_30422311     AKia    A    T        0      0        2 
   1   chr1_30422311     AOna    A    T        0      0        2 
   1   chr1_30422311     ASom    A    T        0      0        2 
   1   chr1_30422311     HCab    A    T        0      0        2 
   1   chr1_30422311     HPrz    A    T        0      0        2 
   1   chr1_30422311     ZBoe    A    T      0.5      1        2 
   1   chr1_30422311     ZGre    A    T        0      0        2 
   1   chr1_30422311     ZHar    A    T        0      0        2 
   1   chr1_30422311   Sample    A    T        0      0        2 
   1   chr1_30451870     AAsi    G    T        0      0        2 
   1   chr1_30451870     AKia    G    T        0      0        2 
   1   chr1_30451870     AOna    G    T        0      0        2 
   1   chr1_30451870     ASom    G    T        0      0        2 
   1   chr1_30451870     HCab    G    T        0      0        2 
   1   chr1_30451870     HPrz    G    T        0      0        2 
   1   chr1_30451870     ZBoe    G    T        0      0        2 
   1   chr1_30451870     ZGre    G    T        1      2        2 
   1   chr1_30451870     ZHar    G    T        0      0        2 
   1   chr1_30451870   Sample    G    T        0      0        2 
   1   chr1_30460052     AAsi    G    T        0      0        2 
   1   chr1_30460052     AKia    G    T        0      0        2 
   1   chr1_30460052     AOna    G    T      0.5      1        2 
   1   chr1_30460052     ASom    G    T        0      0        2 
   1   chr1_30460052     HCab    G    T        0      0        2 
   1   chr1_30460052     HPrz    G    T        0      0        2 
   1   chr1_30460052     ZBoe    G    T        0      0        2 
   1   chr1_30460052     ZGre    G    T        0      0        2 
   1   chr1_30460052     ZHar    G    T        0      0        2 
   1   chr1_30460052   Sample    G    T        0      0        2 
   1   chr1_30474218     AAsi    C    G        0      0        2 
   1   chr1_30474218     AKia    C    G        0      0        2 
   1   chr1_30474218     AOna    C    G        0      0        2 
   1   chr1_30474218     ASom    C    G        0      0        2 
   1   chr1_30474218     HCab    C    G        0      0        2 
   1   chr1_30474218     HPrz    C    G        0      0        2 
   1   chr1_30474218     ZBoe    C    G      0.5      1        2 
   1   chr1_30474218     ZGre    C    G        0      0        2 
   1   chr1_30474218     ZHar    C    G        0      0        2 
   1   chr1_30474218   Sample    C    G        0      0        2 
   1   chr1_30487042     AAsi    C    G        0      0        2 
   1   chr1_30487042     AKia    C    G        0      0        2 
   1   chr1_30487042     AOna    C    G        0      0        2 
   1   chr1_30487042     ASom    C    G        0      0        2 
   1   chr1_30487042     HCab    C    G      0.5      1        2 
   1   chr1_30487042     HPrz    C    G        1      2        2 
   1   chr1_30487042     ZBoe    C    G        0      0        2 
   1   chr1_30487042     ZGre    C    G        0      0        2 
   1   chr1_30487042     ZHar    C    G        0      0        2 
   1   chr1_30487042   Sample    C    G        0      0        2 
   1   chr1_30494913     AAsi    A    C        0      0        2 
   1   chr1_30494913     AKia    A    C        1      2        2 
   1   chr1_30494913     AOna    A    C        0      0        2 
   1   chr1_30494913     ASom    A    C        0      0        2 
   1   chr1_30494913     HCab    A    C        0      0        2 
   1   chr1_30494913     HPrz    A    C        0      0        2 
   1   chr1_30494913     ZBoe    A    C        0      0        2 
   1   chr1_30494913     ZGre    A    C        0      0        2 
   1   chr1_30494913     ZHar    A    C        0      0        2 
   1   chr1_30494913   Sample    A    C        0      0        2 
   1   chr1_30502782     AAsi    A    T        0      0        2 
   1   chr1_30502782     AKia    A    T        0      0        2 
   1   chr1_30502782     AOna    A    T        0      0        2 
   1   chr1_30502782     ASom    A    T        0      0        2 
   1   chr1_30502782     HCab    A    T        0      0        2 
   1   chr1_30502782     HPrz    A    T        0      0        2 
   1   chr1_30502782     ZBoe    A    T        0      0        2 
   1   chr1_30502782     ZGre    A    T        0      0        2 
   1   chr1_30502782     ZHar    A    T      0.5      1        2 
   1   chr1_30502782   Sample    A    T        0      0        2 
   1   chr1_30505751     AAsi    A    T        0      0        2 
   1   chr1_30505751     AKia    A    T        0      0        2 
   1   chr1_30505751     AOna    A    T        0      0        2 
   1   chr1_30505751     ASom    A    T        0      0        2 
   1   chr1_30505751     HCab    A    T        0      0        2 
   1   chr1_30505751     HPrz    A    T        0      0        2 
   1   chr1_30505751     ZBoe    A    T        1      2        2 
   1   chr1_30505751     ZGre    A    T        1      2        2 
   1   chr1_30505751     ZHar    A    T        0      0        2 
   1   chr1_30505751   Sample    A    T        0      0        2 
   1   chr1_30521594     AAsi    T    A        0      0        2 
   1   chr1_30521594     AKia    T    A        0      0        2 
   1   chr1_30521594     AOna    T    A        0      0        2 
   1   chr1_30521594     ASom    T    A        0      0        2 
   1   chr1_30521594     HCab    T    A        0      0        2 
   1   chr1_30521594     HPrz    T    A        0      0        2 
   1   chr1_30521594     ZBoe    T    A        0      0        2 
   1   chr1_30521594     ZGre    T    A        1      2        2 
   1   chr1_30521594     ZHar    T    A        0      0        2 
   1   chr1_30521594   Sample    T    A        0      0        2 
   1   chr1_30557320     AAsi    C    G        0      0        2 
   1   chr1_30557320     AKia    C    G        0      0        2 
   1   chr1_30557320     AOna    C    G        0      0        2 
   1   chr1_30557320     ASom    C    G        0      0        2 
   1   chr1_30557320     HCab    C    G        0      0        2 
   1   chr1_30557320     HPrz    C    G        0      0        2 
   1   chr1_30557320     ZBoe    C    G        0      0        2 
   1   chr1_30557320     ZGre    C    G        1      2        2 
   1   chr1_30557320     ZHar    C    G        0      0        2 
   1   chr1_30557320   Sample    C    G        0      0        2 
   1   chr1_30572301     AAsi    T    G        0      0        2 
   1   chr1_30572301     AKia    T    G        0      0        2 
   1   chr1_30572301     AOna    T    G        0      0        2 
   1   chr1_30572301     ASom    T    G        0      0        2 
   1   chr1_30572301     HCab    T    G        0      0        2 
   1   chr1_30572301     HPrz    T    G        0      0        2 
   1   chr1_30572301     ZBoe    T    G        0      0        2 
   1   chr1_30572301     ZGre    T    G        1      2        2 
   1   chr1_30572301     ZHar    T    G        0      0        2 
   1   chr1_30572301   Sample    T    G        0      0        2 
   1   chr1_30582296     AAsi    C    A        0      0        2 
   1   chr1_30582296     AKia    C    A        0      0        2 
   1   chr1_30582296     AOna    C    A        0      0        2 
   1   chr1_30582296     ASom    C    A        0      0        2 
   1   chr1_30582296     HCab    C    A        0      0        2 
   1   chr1_30582296     HPrz    C    A        0      0        2 
   1   chr1_30582296     ZBoe    C    A        0      0        2 
   1   chr1_30582296     ZGre    C    A        0      0        2 
   1   chr1_30582296     ZHar    C    A        1      2        2 
   1   chr1_30582296   Sample    C    A        0      0        2 
   1   chr1_30605060     AAsi    T    G        0      0        2 
   1   chr1_30605060     AKia    T    G        0      0        2 
   1   chr1_30605060     AOna    T    G        0      0        2 
   1   chr1_30605060     ASom    T    G        1      2        2 
   1   chr1_30605060     HCab    T    G        0      0        2 
   1   chr1_30605060     HPrz    T    G        0      0        2 
   1   chr1_30605060     ZBoe    T    G        0      0        2 
   1   chr1_30605060     ZGre    T    G        0      0        2 
   1   chr1_30605060     ZHar    T    G        0      0        2 
   1   chr1_30605060   Sample    T    G        0      0        2 
   1   chr1_30609721     AAsi    C    G        0      0        2 
   1   chr1_30609721     AKia    C    G        0      0        2 
   1   chr1_30609721     AOna    C    G        0      0        2 
   1   chr1_30609721     ASom    C    G        0      0        2 
   1   chr1_30609721     HCab    C    G        0      0        2 
   1   chr1_30609721     HPrz    C    G        0      0        2 
   1   chr1_30609721     ZBoe    C    G      0.5      1        2 
   1   chr1_30609721     ZGre    C    G        0      0        2 
   1   chr1_30609721     ZHar    C    G        0      0        2 
   1   chr1_30609721   Sample    C    G        0      0        2 
   1   chr1_30620863     AAsi    A    C      0.5      1        2 
   1   chr1_30620863     AKia    A    C        0      0        2 
   1   chr1_30620863     AOna    A    C        0      0        2 
   1   chr1_30620863     ASom    A    C        0      0        2 
   1   chr1_30620863     HCab    A    C        0      0        2 
   1   chr1_30620863     HPrz    A    C        0      0        2 
   1   chr1_30620863     ZBoe    A    C        0      0        2 
   1   chr1_30620863     ZGre    A    C        0      0        2 
   1   chr1_30620863     ZHar    A    C        0      0        2 
   1   chr1_30620863   Sample    A    C        0      0        2 
   1   chr1_30631787     AAsi    A    C      0.5      1        2 
   1   chr1_30631787     AKia    A    C        0      0        2 
   1   chr1_30631787     AOna    A    C        0      0        2 
   1   chr1_30631787     ASom    A    C        0      0        2 
   1   chr1_30631787     HCab    A    C        0      0        2 
   1   chr1_30631787     HPrz    A    C        0      0        2 
   1   chr1_30631787     ZBoe    A    C        0      0        2 
   1   chr1_30631787     ZGre    A    C        0      0        2 
   1   chr1_30631787     ZHar    A    C        0      0        2 
   1   chr1_30631787   Sample    A    C        0      0        2 
   1   chr1_30658759     AAsi    C    G        0      0        2 
   1   chr1_30658759     AKia    C    G        1      2        2 
   1   chr1_30658759     AOna    C    G        1      2        2 
   1   chr1_30658759     ASom    C    G        0      0        2 
   1   chr1_30658759     HCab    C    G        0      0        2 
   1   chr1_30658759     HPrz    C    G        0      0        2 
   1   chr1_30658759     ZBoe    C    G        0      0        2 
   1   chr1_30658759     ZGre    C    G        0      0        2 
   1   chr1_30658759     ZHar    C    G        0      0        2 
   1   chr1_30658759   Sample    C    G        0      0        2 
   1   chr1_30676584     AAsi    T    G        0      0        2 
   1   chr1_30676584     AKia    T    G        0      0        2 
   1   chr1_30676584     AOna    T    G        0      0        2 
   1   chr1_30676584     ASom    T    G        0      0        2 
   1   chr1_30676584     HCab    T    G        0      0        2 
   1   chr1_30676584     HPrz    T    G        0      0        2 
   1   chr1_30676584     ZBoe    T    G        0      0        2 
   1   chr1_30676584     ZGre    T    G        0      0        2 
   1   chr1_30676584     ZHar    T    G        1      2        2 
   1   chr1_30676584   Sample    T    G        0      0        2 
   1   chr1_30689254     AAsi    A    C        0      0        2 
   1   chr1_30689254     AKia    A    C        0      0        2 
   1   chr1_30689254     AOna    A    C        0      0        2 
   1   chr1_30689254     ASom    A    C        0      0        2 
   1   chr1_30689254     HCab    A    C        1      2        2 
   1   chr1_30689254     HPrz    A    C        1      2        2 
   1   chr1_30689254     ZBoe    A    C        0      0        2 
   1   chr1_30689254     ZGre    A    C        0      0        2 
   1   chr1_30689254     ZHar    A    C        0      0        2 
   1   chr1_30689254   Sample    A    C        0      0        2 
   1   chr1_30744351     AAsi    C    A      0.5      1        2 
   1   chr1_30744351     AKia    C    A        0      0        2 
   1   chr1_30744351     AOna    C    A        0      0        2 
   1   chr1_30744351     ASom    C    A        0      0        2 
   1   chr1_30744351     HCab    C    A        0      0        2 
   1   chr1_30744351     HPrz    C    A        0      0        2 
   1   chr1_30744351     ZBoe    C    A        0      0        2 
   1   chr1_30744351     ZGre    C    A        0      0        2 
   1   chr1_30744351     ZHar    C    A        0      0        2 
   1   chr1_30744351   Sample    C    A        0      0        2 
   1   chr1_30747507     AAsi    A    T        0      0        2 
   1   chr1_30747507     AKia    A    T        0      0        2 
   1   chr1_30747507     AOna    A    T        0      0        2 
   1   chr1_30747507     ASom    A    T        0      0        2 
   1   chr1_30747507     HCab    A    T        0      0        2 
   1   chr1_30747507     HPrz    A    T        0      0        2 
   1   chr1_30747507     ZBoe    A    T        0      0        2 
   1   chr1_30747507     ZGre    A    T        0      0        2 
   1   chr1_30747507     ZHar    A    T      0.5      1        2 
   1   chr1_30747507   Sample    A    T        0      0        2 
   1   chr1_30751668     AAsi    T    A        0      0        2 
   1   chr1_30751668     AKia    T    A        0      0        2 
   1   chr1_30751668     AOna    T    A        0      0        2 
   1   chr1_30751668     ASom    T    A        0      0        2 
   1   chr1_30751668     HCab    T    A        1      2        2 
   1   chr1_30751668     HPrz    T    A        0      0        2 
   1   chr1_30751668     ZBoe    T    A        0      0        2 
   1   chr1_30751668     ZGre    T    A        0      0        2 
   1   chr1_30751668     ZHar    T    A        0      0        2 
   1   chr1_30751668   Sample    T    A        0      0        2 
   1   chr1_30770793     AAsi    T    G        0      0        2 
   1   chr1_30770793     AKia    T    G        0      0        2 
   1   chr1_30770793     AOna    T    G        0      0        2 
   1   chr1_30770793     ASom    T    G        0      0        2 
   1   chr1_30770793     HCab    T    G        0      0        2 
   1   chr1_30770793     HPrz    T    G        0      0        2 
   1   chr1_30770793     ZBoe    T    G      0.5      1        2 
   1   chr1_30770793     ZGre    T    G        0      0        2 
   1   chr1_30770793     ZHar    T    G        0      0        2 
   1   chr1_30770793   Sample    T    G        0      0        2 
   1   chr1_30773813     AAsi    A    T        1      2        2 
   1   chr1_30773813     AKia    A    T        0      0        2 
   1   chr1_30773813     AOna    A    T        0      0        2 
   1   chr1_30773813     ASom    A    T        1      2        2 
   1   chr1_30773813     HCab    A    T        0      0        2 
   1   chr1_30773813     HPrz    A    T        0      0        2 
   1   chr1_30773813     ZBoe    A    T        0      0        2 
   1   chr1_30773813     ZGre    A    T        0      0        2 
   1   chr1_30773813     ZHar    A    T        0      0        2 
   1   chr1_30773813   Sample    A    T        1      2        2 
   1   chr1_30806290     AAsi    G    C        0      0        2 
   1   chr1_30806290     AKia    G    C        0      0        2 
   1   chr1_30806290     AOna    G    C        0      0        2 
   1   chr1_30806290     ASom    G    C        0      0        2 
   1   chr1_30806290     HCab    G    C        0      0        2 
   1   chr1_30806290     HPrz    G    C        0      0        2 
   1   chr1_30806290     ZBoe    G    C        0      0        2 
   1   chr1_30806290     ZGre    G    C        0      0        2 
   1   chr1_30806290     ZHar    G    C        1      2        2 
   1   chr1_30806290   Sample    G    C        0      0        2 
   1   chr1_30814649     AAsi    A    T        1      2        2 
   1   chr1_30814649     AKia    A    T        0      0        2 
   1   chr1_30814649     AOna    A    T        0      0        2 
   1   chr1_30814649     ASom    A    T        1      2        2 
   1   chr1_30814649     HCab    A    T        0      0        2 
   1   chr1_30814649     HPrz    A    T        0      0        2 
   1   chr1_30814649     ZBoe    A    T        0      0        2 
   1   chr1_30814649     ZGre    A    T        0      0        2 
   1   chr1_30814649     ZHar    A    T        0      0        2 
   1   chr1_30814649   Sample    A    T        1      2        2 
   1   chr1_30820410     AAsi    G    C        0      0        2 
   1   chr1_30820410     AKia    G    C        0      0        2 
   1   chr1_30820410     AOna    G    C      0.5      1        2 
   1   chr1_30820410     ASom    G    C        0      0        2 
   1   chr1_30820410     HCab    G    C        0      0        2 
   1   chr1_30820410     HPrz    G    C        0      0        2 
   1   chr1_30820410     ZBoe    G    C        0      0        2 
   1   chr1_30820410     ZGre    G    C        0      0        2 
   1   chr1_30820410     ZHar    G    C        0      0        2 
   1   chr1_30820410   Sample    G    C        0      0        2 
   1   chr1_30831518     AAsi    G    T        0      0        2 
   1   chr1_30831518     AKia    G    T        0      0        2 
   1   chr1_30831518     AOna    G    T        0      0        2 
   1   chr1_30831518     ASom    G    T        0      0        2 
   1   chr1_30831518     HCab    G    T        0      0        2 
   1   chr1_30831518     HPrz    G    T        0      0        2 
   1   chr1_30831518     ZBoe    G    T      0.5      1        2 
   1   chr1_30831518     ZGre    G    T        0      0        2 
   1   chr1_30831518     ZHar    G    T        0      0        2 
   1   chr1_30831518   Sample    G    T        0      0        2 
   1   chr1_30835437     AAsi    T    A        0      0        2 
   1   chr1_30835437     AKia    T    A        0      0        2 
   1   chr1_30835437     AOna    T    A        0      0        2 
   1   chr1_30835437     ASom    T    A        0      0        2 
   1   chr1_30835437     HCab    T    A        0      0        2 
   1   chr1_30835437     HPrz    T    A        0      0        2 
   1   chr1_30835437     ZBoe    T    A        0      0        2 
   1   chr1_30835437     ZGre    T    A        0      0        2 
   1   chr1_30835437     ZHar    T    A      0.5      1        2 
   1   chr1_30835437   Sample    T    A        0      0        2 
   1   chr1_30848380     AAsi    G    C        0      0        2 
   1   chr1_30848380     AKia    G    C        0      0        2 
   1   chr1_30848380     AOna    G    C        0      0        2 
   1   chr1_30848380     ASom    G    C        0      0        2 
   1   chr1_30848380     HCab    G    C        0      0        2 
   1   chr1_30848380     HPrz    G    C        0      0        2 
   1   chr1_30848380     ZBoe    G    C        0      0        2 
   1   chr1_30848380     ZGre    G    C      0.5      1        2 
   1   chr1_30848380     ZHar    G    C        0      0        2 
   1   chr1_30848380   Sample    G    C        0      0        2 
   1   chr1_30862112     AAsi    C    G        0      0        2 
   1   chr1_30862112     AKia    C    G        0      0        2 
   1   chr1_30862112     AOna    C    G        0      0        2 
   1   chr1_30862112     ASom    C    G        0      0        2 
   1   chr1_30862112     HCab    C    G        1      2        2 
   1   chr1_30862112     HPrz    C    G        1      2        2 
   1   chr1_30862112     ZBoe    C    G        0      0        2 
   1   chr1_30862112     ZGre    C    G        0      0        2 
   1   chr1_30862112     ZHar    C    G        0      0        2 
   1   chr1_30862112   Sample    C    G        0      0        2 
   1   chr1_30873134     AAsi    G    T        0      0        2 
   1   chr1_30873134     AKia    G    T        1      2        2 
   1   chr1_30873134     AOna    G    T        1      2        2 
   1   chr1_30873134     ASom    G    T        0      0        2 
   1   chr1_30873134     HCab    G    T        0      0        2 
   1   chr1_30873134     HPrz    G    T        0      0        2 
   1   chr1_30873134     ZBoe    G    T        0      0        2 
   1   chr1_30873134     ZGre    G    T        0      0        2 
   1   chr1_30873134     ZHar    G    T        0      0        2 
   1   chr1_30873134   Sample    G    T        0      0        2 
   1   chr1_30883276     AAsi    T    G        0      0        2 
   1   chr1_30883276     AKia    T    G        0      0        2 
   1   chr1_30883276     AOna    T    G        0      0        2 
   1   chr1_30883276     ASom    T    G        0      0        2 
   1   chr1_30883276     HCab    T    G        0      0        2 
   1   chr1_30883276     HPrz    T    G        0      0        2 
   1   chr1_30883276     ZBoe    T    G      0.5      1        2 
   1   chr1_30883276     ZGre    T    G        0      0        2 
   1   chr1_30883276     ZHar    T    G        0      0        2 
   1   chr1_30883276   Sample    T    G        0      0        2 
   1   chr1_30894481     AAsi    C    G        0      0        2 
   1   chr1_30894481     AKia    C    G        1      2        2 
   1   chr1_30894481     AOna    C    G        0      0        2 
   1   chr1_30894481     ASom    C    G      0.5      1        2 
   1   chr1_30894481     HCab    C    G        0      0        2 
   1   chr1_30894481     HPrz    C    G        0      0        2 
   1   chr1_30894481     ZBoe    C    G        0      0        2 
   1   chr1_30894481     ZGre    C    G        0      0        2 
   1   chr1_30894481     ZHar    C    G        0      0        2 
   1   chr1_30894481   Sample    C    G        0      0        2 
   1   chr1_30906541     AAsi    G    T        0      0        2 
   1   chr1_30906541     AKia    G    T        0      0        2 
   1   chr1_30906541     AOna    G    T        0      0        2 
   1   chr1_30906541     ASom    G    T        0      0        2 
   1   chr1_30906541     HCab    G    T        1      2        2 
   1   chr1_30906541     HPrz    G    T        1      2        2 
   1   chr1_30906541     ZBoe    G    T        0      0        2 
   1   chr1_30906541     ZGre    G    T        0      0        2 
   1   chr1_30906541     ZHar    G    T        0      0        2 
   1   chr1_30906541   Sample    G    T        0      0        2 
   1   chr1_30942994     AAsi    C    A        0      0        2 
   1   chr1_30942994     AKia    C    A      0.5      1        2 
   1   chr1_30942994     AOna    C    A        0      0        2 
   1   chr1_30942994     ASom    C    A        0      0        2 
   1   chr1_30942994     HCab    C    A        0      0        2 
   1   chr1_30942994     HPrz    C    A        0      0        2 
   1   chr1_30942994     ZBoe    C    A        0      0        2 
   1   chr1_30942994     ZGre    C    A        0      0        2 
   1   chr1_30942994     ZHar    C    A        0      0        2 
   1   chr1_30942994   Sample    C    A        0      0        2 
   1   chr1_30947405     AAsi    A    C        0      0        2 
   1   chr1_30947405     AKia    A    C        0      0        2 
   1   chr1_30947405     AOna    A    C        0      0        2 
   1   chr1_30947405     ASom    A    C        0      0        2 
   1   chr1_30947405     HCab    A    C        1      2        2 
   1   chr1_30947405     HPrz    A    C        1      2        2 
   1   chr1_30947405     ZBoe    A    C        0      0        2 
   1   chr1_30947405     ZGre    A    C        0      0        2 
   1   chr1_30947405     ZHar    A    C        0      0        2 
   1   chr1_30947405   Sample    A    C        0      0        2 
   1   chr1_30950793     AAsi    C    G        0      0        2 
   1   chr1_30950793     AKia    C    G        0      0        2 
   1   chr1_30950793     AOna    C    G        0      0        2 
   1   chr1_30950793     ASom    C    G        0      0        2 
   1   chr1_30950793     HCab    C    G        0      0        2 
   1   chr1_30950793     HPrz    C    G        0      0        2 
   1   chr1_30950793     ZBoe    C    G        0      0        2 
   1   chr1_30950793     ZGre    C    G        0      0        2 
   1   chr1_30950793     ZHar    C    G        1      2        2 
   1   chr1_30950793   Sample    C    G        0      0        2 
   1   chr1_30952407     AAsi    T    G      0.5      1        2 
   1   chr1_30952407     AKia    T    G        0      0        2 
   1   chr1_30952407     AOna    T    G        0      0        2 
   1   chr1_30952407     ASom    T    G        0      0        2 
   1   chr1_30952407     HCab    T    G        0      0        2 
   1   chr1_30952407     HPrz    T    G        0      0        2 
   1   chr1_30952407     ZBoe    T    G        0      0        2 
   1   chr1_30952407     ZGre    T    G        0      0        2 
   1   chr1_30952407     ZHar    T    G        0      0        2 
   1   chr1_30952407   Sample    T    G        0      0        2 
   1   chr1_30958964     AAsi    C    G        0      0        2 
   1   chr1_30958964     AKia    C    G        0      0        2 
   1   chr1_30958964     AOna    C    G        0      0        2 
   1   chr1_30958964     ASom    C    G        0      0        2 
   1   chr1_30958964     HCab    C    G        1      2        2 
   1   chr1_30958964     HPrz    C    G        1      2        2 
   1   chr1_30958964     ZBoe    C    G        0      0        2 
   1   chr1_30958964     ZGre    C    G        0      0        2 
   1   chr1_30958964     ZHar    C    G        0      0        2 
   1   chr1_30958964   Sample    C    G        0      0        2 
   1   chr1_30960855     AAsi    T    A        0      0        2 
   1   chr1_30960855     AKia    T    A        0      0        2 
   1   chr1_30960855     AOna    T    A        0      0        2 
   1   chr1_30960855     ASom    T    A        0      0        2 
   1   chr1_30960855     HCab    T    A        0      0        2 
   1   chr1_30960855     HPrz    T    A        0      0        2 
   1   chr1_30960855     ZBoe    T    A        0      0        2 
   1   chr1_30960855     ZGre    T    A        0      0        2 
   1   chr1_30960855     ZHar    T    A      0.5      1        2 
   1   chr1_30960855   Sample    T    A        0      0        2 
   1   chr1_30965303     AAsi    G    T        0      0        2 
   1   chr1_30965303     AKia    G    T        0      0        2 
   1   chr1_30965303     AOna    G    T        0      0        2 
   1   chr1_30965303     ASom    G    T        0      0        2 
   1   chr1_30965303     HCab    G    T        1      2        2 
   1   chr1_30965303     HPrz    G    T        1      2        2 
   1   chr1_30965303     ZBoe    G    T        0      0        2 
   1   chr1_30965303     ZGre    G    T        0      0        2 
   1   chr1_30965303     ZHar    G    T        0      0        2 
   1   chr1_30965303   Sample    G    T        0      0        2 
   1   chr1_30969546     AAsi    T    A        0      0        2 
   1   chr1_30969546     AKia    T    A        1      2        2 
   1   chr1_30969546     AOna    T    A        0      0        2 
   1   chr1_30969546     ASom    T    A        0      0        2 
   1   chr1_30969546     HCab    T    A        0      0        2 
   1   chr1_30969546     HPrz    T    A        0      0        2 
   1   chr1_30969546     ZBoe    T    A        0      0        2 
   1   chr1_30969546     ZGre    T    A        0      0        2 
   1   chr1_30969546     ZHar    T    A        0      0        2 
   1   chr1_30969546   Sample    T    A        0      0        2 
   1   chr1_30985177     AAsi    A    C        0      0        2 
   1   chr1_30985177     AKia    A    C        0      0        2 
   1   chr1_30985177     AOna    A    C        0      0        2 
   1   chr1_30985177     ASom    A    C        0      0        2 
   1   chr1_30985177     HCab    A    C        0      0        2 
   1   chr1_30985177     HPrz    A    C        0      0        2 
   1   chr1_30985177     ZBoe    A    C        1      2        2 
   1   chr1_30985177     ZGre    A    C        1      2        2 
   1   chr1_30985177     ZHar    A    C        0      0        2 
   1   chr1_30985177   Sample    A    C        0      0        2 
   1   chr1_31009496     AAsi    G    C        0      0        2 
   1   chr1_31009496     AKia    G    C        0      0        2 
   1   chr1_31009496     AOna    G    C        0      0        2 
   1   chr1_31009496     ASom    G    C        0      0        2 
   1   chr1_31009496     HCab    G    C        0      0        2 
   1   chr1_31009496     HPrz    G    C        0      0        2 
   1   chr1_31009496     ZBoe    G    C      0.5      1        2 
   1   chr1_31009496     ZGre    G    C        0      0        2 
   1   chr1_31009496     ZHar    G    C        0      0        2 
   1   chr1_31009496   Sample    G    C        0      0        2 
   1   chr1_31030926     AAsi    C    G        0      0        2 
   1   chr1_31030926     AKia    C    G        0      0        2 
   1   chr1_31030926     AOna    C    G        0      0        2 
   1   chr1_31030926     ASom    C    G        0      0        2 
   1   chr1_31030926     HCab    C    G        0      0        2 
   1   chr1_31030926     HPrz    C    G        0      0        2 
   1   chr1_31030926     ZBoe    C    G        0      0        2 
   1   chr1_31030926     ZGre    C    G        0      0        2 
   1   chr1_31030926     ZHar    C    G        1      2        2 
   1   chr1_31030926   Sample    C    G        0      0        2 
   1   chr1_31050335     AAsi    G    C        0      0        2 
   1   chr1_31050335     AKia    G    C      0.5      1        2 
   1   chr1_31050335     AOna    G    C      0.5      1        2 
   1   chr1_31050335     ASom    G    C        0      0        2 
   1   chr1_31050335     HCab    G    C        0      0        2 
   1   chr1_31050335     HPrz    G    C        0      0        2 
   1   chr1_31050335     ZBoe    G    C        0      0        2 
   1   chr1_31050335     ZGre    G    C        0      0        2 
   1   chr1_31050335     ZHar    G    C        0      0        2 
   1   chr1_31050335   Sample    G    C        0      0        2 
   1   chr1_31052938     AAsi    C    G        0      0        2 
   1   chr1_31052938     AKia    C    G        0      0        2 
   1   chr1_31052938     AOna    C    G      0.5      1        2 
   1   chr1_31052938     ASom    C    G        0      0        2 
   1   chr1_31052938     HCab    C    G        0      0        2 
   1   chr1_31052938     HPrz    C    G        0      0        2 
   1   chr1_31052938     ZBoe    C    G        0      0        2 
   1   chr1_31052938     ZGre    C    G        0      0        2 
   1   chr1_31052938     ZHar    C    G        0      0        2 
   1   chr1_31052938   Sample    C    G        0      0        2 
   1   chr1_31074284     AAsi    A    C        0      0        2 
   1   chr1_31074284     AKia    A    C        0      0        2 
   1   chr1_31074284     AOna    A    C        0      0        2 
   1   chr1_31074284     ASom    A    C        0      0        2 
   1   chr1_31074284     HCab    A    C        0      0        2 
   1   chr1_31074284     HPrz    A    C        0      0        2 
   1   chr1_31074284     ZBoe    A    C        0      0        2 
   1   chr1_31074284     ZGre    A    C        0      0        2 
   1   chr1_31074284     ZHar    A    C        1      2        2 
   1   chr1_31074284   Sample    A    C        0      0        2 
   1   chr1_31082609     AAsi    G    T        0      0        2 
   1   chr1_31082609     AKia    G    T      0.5      1        2 
   1   chr1_31082609     AOna    G    T        1      2        2 
   1   chr1_31082609     ASom    G    T        0      0        2 
   1   chr1_31082609     HCab    G    T        0      0        2 
   1   chr1_31082609     HPrz    G    T        0      0        2 
   1   chr1_31082609     ZBoe    G    T        0      0        2 
   1   chr1_31082609     ZGre    G    T        0      0        2 
   1   chr1_31082609     ZHar    G    T        0      0        2 
   1   chr1_31082609   Sample    G    T        0      0        2 
   1   chr1_31094710     AAsi    G    C        1      2        2 
   1   chr1_31094710     AKia    G    C        1      2        2 
   1   chr1_31094710     AOna    G    C        1      2        2 
   1   chr1_31094710     ASom    G    C        1      2        2 
   1   chr1_31094710     HCab    G    C        0      0        2 
   1   chr1_31094710     HPrz    G    C        0      0        2 
   1   chr1_31094710     ZBoe    G    C        0      0        2 
   1   chr1_31094710     ZGre    G    C        0      0        2 
   1   chr1_31094710     ZHar    G    C        0      0        2 
   1   chr1_31094710   Sample    G    C        1      2        2 
   1   chr1_31107961     AAsi    T    G        0      0        2 
   1   chr1_31107961     AKia    T    G        1      2        2 
   1   chr1_31107961     AOna    T    G        1      2        2 
   1   chr1_31107961     ASom    T    G        0      0        2 
   1   chr1_31107961     HCab    T    G        1      2        2 
   1   chr1_31107961     HPrz    T    G        1      2        2 
   1   chr1_31107961     ZBoe    T    G        0      0        2 
   1   chr1_31107961     ZGre    T    G        0      0        2 
   1   chr1_31107961     ZHar    T    G        0      0        2 
   1   chr1_31107961   Sample    T    G        0      0        2 
   1   chr1_31121524     AAsi    C    G        0      0        2 
   1   chr1_31121524     AKia    C    G        0      0        2 
   1   chr1_31121524     AOna    C    G        0      0        2 
   1   chr1_31121524     ASom    C    G        0      0        2 
   1   chr1_31121524     HCab    C    G        0      0        2 
   1   chr1_31121524     HPrz    C    G        0      0        2 
   1   chr1_31121524     ZBoe    C    G        0      0        2 
   1   chr1_31121524     ZGre    C    G        1      2        2 
   1   chr1_31121524     ZHar    C    G        0      0        2 
   1   chr1_31121524   Sample    C    G        0      0        2 
   1   chr1_31123016     AAsi    A    T        1      2        2 
   1   chr1_31123016     AKia    A    T        0      0        2 
   1   chr1_31123016     AOna    A    T        0      0        2 
   1   chr1_31123016     ASom    A    T        1      2        2 
   1   chr1_31123016     HCab    A    T        0      0        2 
   1   chr1_31123016     HPrz    A    T        0      0        2 
   1   chr1_31123016     ZBoe    A    T        0      0        2 
   1   chr1_31123016     ZGre    A    T        0      0        2 
   1   chr1_31123016     ZHar    A    T        0      0        2 
   1   chr1_31123016   Sample    A    T        1      2        2 
   1   chr1_31124362     AAsi    C    G        0      0        2 
   1   chr1_31124362     AKia    C    G        0      0        2 
   1   chr1_31124362     AOna    C    G      0.5      1        2 
   1   chr1_31124362     ASom    C    G        0      0        2 
   1   chr1_31124362     HCab    C    G        0      0        2 
   1   chr1_31124362     HPrz    C    G        0      0        2 
   1   chr1_31124362     ZBoe    C    G        0      0        2 
   1   chr1_31124362     ZGre    C    G        0      0        2 
   1   chr1_31124362     ZHar    C    G        0      0        2 
   1   chr1_31124362   Sample    C    G        0      0        2 
   1   chr1_31125763     AAsi    A    C        0      0        2 
   1   chr1_31125763     AKia    A    C        0      0        2 
   1   chr1_31125763     AOna    A    C        0      0        2 
   1   chr1_31125763     ASom    A    C        1      2        2 
   1   chr1_31125763     HCab    A    C        0      0        2 
   1   chr1_31125763     HPrz    A    C        0      0        2 
   1   chr1_31125763     ZBoe    A    C        0      0        2 
   1   chr1_31125763     ZGre    A    C        0      0        2 
   1   chr1_31125763     ZHar    A    C        0      0        2 
   1   chr1_31125763   Sample    A    C        0      0        2 
   1   chr1_31130450     AAsi    G    C        0      0        2 
   1   chr1_31130450     AKia    G    C        0      0        2 
   1   chr1_31130450     AOna    G    C        0      0        2 
   1   chr1_31130450     ASom    G    C        0      0        2 
   1   chr1_31130450     HCab    G    C        0      0        2 
   1   chr1_31130450     HPrz    G    C        0      0        2 
   1   chr1_31130450     ZBoe    G    C        0      0        2 
   1   chr1_31130450     ZGre    G    C        0      0        2 
   1   chr1_31130450     ZHar    G    C      0.5      1        2 
   1   chr1_31130450   Sample    G    C        0      0        2 
   1   chr1_31138157     AAsi    G    C        0      0        2 
   1   chr1_31138157     AKia    G    C        0      0        2 
   1   chr1_31138157     AOna    G    C        0      0        2 
   1   chr1_31138157     ASom    G    C        0      0        2 
   1   chr1_31138157     HCab    G    C        0      0        2 
   1   chr1_31138157     HPrz    G    C        0      0        2 
   1   chr1_31138157     ZBoe    G    C        0      0        2 
   1   chr1_31138157     ZGre    G    C      0.5      1        2 
   1   chr1_31138157     ZHar    G    C        0      0        2 
   1   chr1_31138157   Sample    G    C        0      0        2 
   1   chr1_31141434     AAsi    A    T        0      0        2 
   1   chr1_31141434     AKia    A    T        0      0        2 
   1   chr1_31141434     AOna    A    T        0      0        2 
   1   chr1_31141434     ASom    A    T      0.5      1        2 
   1   chr1_31141434     HCab    A    T        0      0        2 
   1   chr1_31141434     HPrz    A    T        0      0        2 
   1   chr1_31141434     ZBoe    A    T        0      0        2 
   1   chr1_31141434     ZGre    A    T        0      0        2 
   1   chr1_31141434     ZHar    A    T        0      0        2 
   1   chr1_31141434   Sample    A    T        0      0        2 
   1   chr1_31142948     AAsi    G    C        0      0        2 
   1   chr1_31142948     AKia    G    C        0      0        2 
   1   chr1_31142948     AOna    G    C        0      0        2 
   1   chr1_31142948     ASom    G    C        0      0        2 
   1   chr1_31142948     HCab    G    C        1      2        2 
   1   chr1_31142948     HPrz    G    C        1      2        2 
   1   chr1_31142948     ZBoe    G    C        0      0        2 
   1   chr1_31142948     ZGre    G    C        0      0        2 
   1   chr1_31142948     ZHar    G    C        0      0        2 
   1   chr1_31142948   Sample    G    C        0      0        2 
   1   chr1_31145258     AAsi    C    A        0      0        2 
   1   chr1_31145258     AKia    C    A        0      0        2 
   1   chr1_31145258     AOna    C    A        0      0        2 
   1   chr1_31145258     ASom    C    A        0      0        2 
   1   chr1_31145258     HCab    C    A        0      0        2 
   1   chr1_31145258     HPrz    C    A        0      0        2 
   1   chr1_31145258     ZBoe    C    A      0.5      1        2 
   1   chr1_31145258     ZGre    C    A        0      0        2 
   1   chr1_31145258     ZHar    C    A        0      0        2 
   1   chr1_31145258   Sample    C    A        0      0        2 
   1   chr1_31157125     AAsi    G    C        0      0        2 
   1   chr1_31157125     AKia    G    C        0      0        2 
   1   chr1_31157125     AOna    G    C        0      0        2 
   1   chr1_31157125     ASom    G    C        0      0        2 
   1   chr1_31157125     HCab    G    C        0      0        2 
   1   chr1_31157125     HPrz    G    C        0      0        2 
   1   chr1_31157125     ZBoe    G    C        1      2        2 
   1   chr1_31157125     ZGre    G    C        0      0        2 
   1   chr1_31157125     ZHar    G    C        0      0        2 
   1   chr1_31157125   Sample    G    C        0      0        2 
   1   chr1_31160818     AAsi    C    G        0      0        2 
   1   chr1_31160818     AKia    C    G        0      0        2 
   1   chr1_31160818     AOna    C    G        0      0        2 
   1   chr1_31160818     ASom    C    G        0      0        2 
   1   chr1_31160818     HCab    C    G        0      0        2 
   1   chr1_31160818     HPrz    C    G        0      0        2 
   1   chr1_31160818     ZBoe    C    G        0      0        2 
   1   chr1_31160818     ZGre    C    G        0      0        2 
   1   chr1_31160818     ZHar    C    G      0.5      1        2 
   1   chr1_31160818   Sample    C    G        0      0        2 
   1   chr1_31179647     AAsi    G    T        0      0        2 
   1   chr1_31179647     AKia    G    T        0      0        2 
   1   chr1_31179647     AOna    G    T        0      0        2 
   1   chr1_31179647     ASom    G    T        0      0        2 
   1   chr1_31179647     HCab    G    T        1      2        2 
   1   chr1_31179647     HPrz    G    T        1      2        2 
   1   chr1_31179647     ZBoe    G    T        0      0        2 
   1   chr1_31179647     ZGre    G    T        0      0        2 
   1   chr1_31179647     ZHar    G    T        0      0        2 
   1   chr1_31179647   Sample    G    T        0      0        2 
   1   chr1_31183367     AAsi    C    A        0      0        2 
   1   chr1_31183367     AKia    C    A        0      0        2 
   1   chr1_31183367     AOna    C    A        0      0        2 
   1   chr1_31183367     ASom    C    A        0      0        2 
   1   chr1_31183367     HCab    C    A        1      2        2 
   1   chr1_31183367     HPrz    C    A        1      2        2 
   1   chr1_31183367     ZBoe    C    A        0      0        2 
   1   chr1_31183367     ZGre    C    A        0      0        2 
   1   chr1_31183367     ZHar    C    A        0      0        2 
   1   chr1_31183367   Sample    C    A        0      0        2 
   1   chr1_31191495     AAsi    A    T        0      0        2 
   1   chr1_31191495     AKia    A    T        1      2        2 
   1   chr1_31191495     AOna    A    T        0      0        2 
   1   chr1_31191495     ASom    A    T        0      0        2 
   1   chr1_31191495     HCab    A    T        0      0        2 
   1   chr1_31191495     HPrz    A    T        0      0        2 
   1   chr1_31191495     ZBoe    A    T        0      0        2 
   1   chr1_31191495     ZGre    A    T        0      0        2 
   1   chr1_31191495     ZHar    A    T        0      0        2 
   1   chr1_31191495   Sample    A    T        0      0        2 
   1   chr1_31223980     AAsi    G    C        0      0        2 
   1   chr1_31223980     AKia    G    C        0      0        2 
   1   chr1_31223980     AOna    G    C        0      0        2 
   1   chr1_31223980     ASom    G    C        0      0        2 
   1   chr1_31223980     HCab    G    C        0      0        2 
   1   chr1_31223980     HPrz    G    C      0.5      1        2 
   1   chr1_31223980     ZBoe    G    C        0      0        2 
   1   chr1_31223980     ZGre    G    C        0      0        2 
   1   chr1_31223980     ZHar    G    C        0      0        2 
   1   chr1_31223980   Sample    G    C        0      0        2 
   1   chr1_31257101     AAsi    C    A        1      2        2 
   1   chr1_31257101     AKia    C    A        0      0        2 
   1   chr1_31257101     AOna    C    A        0      0        2 
   1   chr1_31257101     ASom    C    A        1      2        2 
   1   chr1_31257101     HCab    C    A        0      0        2 
   1   chr1_31257101     HPrz    C    A        0      0        2 
   1   chr1_31257101     ZBoe    C    A        0      0        2 
   1   chr1_31257101     ZGre    C    A        0      0        2 
   1   chr1_31257101     ZHar    C    A        0      0        2 
   1   chr1_31257101   Sample    C    A        1      2        2 
   1   chr1_31290209     AAsi    G    T        0      0        2 
   1   chr1_31290209     AKia    G    T        0      0        2 
   1   chr1_31290209     AOna    G    T        0      0        2 
   1   chr1_31290209     ASom    G    T        0      0        2 
   1   chr1_31290209     HCab    G    T        1      2        2 
   1   chr1_31290209     HPrz    G    T        1      2        2 
   1   chr1_31290209     ZBoe    G    T        0      0        2 
   1   chr1_31290209     ZGre    G    T        0      0        2 
   1   chr1_31290209     ZHar    G    T        0      0        2 
   1   chr1_31290209   Sample    G    T        0      0        2 
   1   chr1_31301150     AAsi    C    G        0      0        2 
   1   chr1_31301150     AKia    C    G        0      0        2 
   1   chr1_31301150     AOna    C    G        0      0        2 
   1   chr1_31301150     ASom    C    G        0      0        2 
   1   chr1_31301150     HCab    C    G        0      0        2 
   1   chr1_31301150     HPrz    C    G      0.5      1        2 
   1   chr1_31301150     ZBoe    C    G        0      0        2 
   1   chr1_31301150     ZGre    C    G        0      0        2 
   1   chr1_31301150     ZHar    C    G        0      0        2 
   1   chr1_31301150   Sample    C    G        0      0        2 
   1   chr1_31302913     AAsi    C    A        0      0        2 
   1   chr1_31302913     AKia    C    A        0      0        2 
   1   chr1_31302913     AOna    C    A        0      0        2 
   1   chr1_31302913     ASom    C    A        0      0        2 
   1   chr1_31302913     HCab    C    A        1      2        2 
   1   chr1_31302913     HPrz    C    A        1      2        2 
   1   chr1_31302913     ZBoe    C    A        0      0        2 
   1   chr1_31302913     ZGre    C    A        0      0        2 
   1   chr1_31302913     ZHar    C    A        0      0        2 
   1   chr1_31302913   Sample    C    A        0      0        2 
   1   chr1_31305778     AAsi    G    C        0      0        2 
   1   chr1_31305778     AKia    G    C        0      0        2 
   1   chr1_31305778     AOna    G    C        0      0        2 
   1   chr1_31305778     ASom    G    C        0      0        2 
   1   chr1_31305778     HCab    G    C        1      2        2 
   1   chr1_31305778     HPrz    G    C        1      2        2 
   1   chr1_31305778     ZBoe    G    C        0      0        2 
   1   chr1_31305778     ZGre    G    C        0      0        2 
   1   chr1_31305778     ZHar    G    C        0      0        2 
   1   chr1_31305778   Sample    G    C        0      0        2 
   1   chr1_31310861     AAsi    T    G        0      0        2 
   1   chr1_31310861     AKia    T    G        0      0        2 
   1   chr1_31310861     AOna    T    G        0      0        2 
   1   chr1_31310861     ASom    T    G        0      0        2 
   1   chr1_31310861     HCab    T    G        0      0        2 
   1   chr1_31310861     HPrz    T    G        0      0        2 
   1   chr1_31310861     ZBoe    T    G        0      0        2 
   1   chr1_31310861     ZGre    T    G        0      0        2 
   1   chr1_31310861     ZHar    T    G      0.5      1        2 
   1   chr1_31310861   Sample    T    G        0      0        2 
   1   chr1_31347437     AAsi    C    G        0      0        2 
   1   chr1_31347437     AKia    C    G        0      0        2 
   1   chr1_31347437     AOna    C    G        0      0        2 
   1   chr1_31347437     ASom    C    G        0      0        2 
   1   chr1_31347437     HCab    C    G        1      2        2 
   1   chr1_31347437     HPrz    C    G        1      2        2 
   1   chr1_31347437     ZBoe    C    G        0      0        2 
   1   chr1_31347437     ZGre    C    G        0      0        2 
   1   chr1_31347437     ZHar    C    G        0      0        2 
   1   chr1_31347437   Sample    C    G        0      0        2 
   1   chr1_31375009     AAsi    G    C        0      0        2 
   1   chr1_31375009     AKia    G    C        0      0        2 
   1   chr1_31375009     AOna    G    C        0      0        2 
   1   chr1_31375009     ASom    G    C        0      0        2 
   1   chr1_31375009     HCab    G    C        0      0        2 
   1   chr1_31375009     HPrz    G    C        0      0        2 
   1   chr1_31375009     ZBoe    G    C        0      0        2 
   1   chr1_31375009     ZGre    G    C        0      0        2 
   1   chr1_31375009     ZHar    G    C      0.5      1        2 
   1   chr1_31375009   Sample    G    C        0      0        2 
   1   chr1_31376087     AAsi    A    T        0      0        2 
   1   chr1_31376087     AKia    A    T        0      0        2 
   1   chr1_31376087     AOna    A    T        0      0        2 
   1   chr1_31376087     ASom    A    T        0      0        2 
   1   chr1_31376087     HCab    A    T        0      0        2 
   1   chr1_31376087     HPrz    A    T        0      0        2 
   1   chr1_31376087     ZBoe    A    T        0      0        2 
   1   chr1_31376087     ZGre    A    T        1      2        2 
   1   chr1_31376087     ZHar    A    T        0      0        2 
   1   chr1_31376087   Sample    A    T        0      0        2 
   1   chr1_31403622     AAsi    C    A        0      0        2 
   1   chr1_31403622     AKia    C    A        0      0        2 
   1   chr1_31403622     AOna    C    A        0      0        2 
   1   chr1_31403622     ASom    C    A        0      0        2 
   1   chr1_31403622     HCab    C    A        0      0        2 
   1   chr1_31403622     HPrz    C    A        0      0        2 
   1   chr1_31403622     ZBoe    C    A        0      0        2 
   1   chr1_31403622     ZGre    C    A        1      2        2 
   1   chr1_31403622     ZHar    C    A        0      0        2 
   1   chr1_31403622   Sample    C    A        0      0        2 
   1   chr1_31423025     AAsi    C    A        0      0        2 
   1   chr1_31423025     AKia    C    A        0      0        2 
   1   chr1_31423025     AOna    C    A      0.5      1        2 
   1   chr1_31423025     ASom    C    A        0      0        2 
   1   chr1_31423025     HCab    C    A        0      0        2 
   1   chr1_31423025     HPrz    C    A        0      0        2 
   1   chr1_31423025     ZBoe    C    A        0      0        2 
   1   chr1_31423025     ZGre    C    A        0      0        2 
   1   chr1_31423025     ZHar    C    A        0      0        2 
   1   chr1_31423025   Sample    C    A        0      0        2 
   1   chr1_31434717     AAsi    G    T        0      0        2 
   1   chr1_31434717     AKia    G    T        1      2        2 
   1   chr1_31434717     AOna    G    T      0.5      1        2 
   1   chr1_31434717     ASom    G    T        0      0        2 
   1   chr1_31434717     HCab    G    T        1      2        2 
   1   chr1_31434717     HPrz    G    T        1      2        2 
   1   chr1_31434717     ZBoe    G    T        0      0        2 
   1   chr1_31434717     ZGre    G    T        0      0        2 
   1   chr1_31434717     ZHar    G    T        0      0        2 
   1   chr1_31434717   Sample    G    T        0      0        2 
   1   chr1_31452004     AAsi    A    C        0      0        2 
   1   chr1_31452004     AKia    A    C        0      0        2 
   1   chr1_31452004     AOna    A    C        0      0        2 
   1   chr1_31452004     ASom    A    C        0      0        2 
   1   chr1_31452004     HCab    A    C        1      2        2 
   1   chr1_31452004     HPrz    A    C        1      2        2 
   1   chr1_31452004     ZBoe    A    C        0      0        2 
   1   chr1_31452004     ZGre    A    C        0      0        2 
   1   chr1_31452004     ZHar    A    C        0      0        2 
   1   chr1_31452004   Sample    A    C        0      0        2 
   1   chr1_31453301     AAsi    C    G        1      2        2 
   1   chr1_31453301     AKia    C    G        0      0        2 
   1   chr1_31453301     AOna    C    G        0      0        2 
   1   chr1_31453301     ASom    C    G      0.5      1        2 
   1   chr1_31453301     HCab    C    G        0      0        2 
   1   chr1_31453301     HPrz    C    G        0      0        2 
   1   chr1_31453301     ZBoe    C    G        0      0        2 
   1   chr1_31453301     ZGre    C    G        0      0        2 
   1   chr1_31453301     ZHar    C    G        0      0        2 
   1   chr1_31453301   Sample    C    G        1      2        2 
   1   chr1_31453480     AAsi    A    C        0      0        2 
   1   chr1_31453480     AKia    A    C        0      0        2 
   1   chr1_31453480     AOna    A    C        0      0        2 
   1   chr1_31453480     ASom    A    C        0      0        2 
   1   chr1_31453480     HCab    A    C        1      2        2 
   1   chr1_31453480     HPrz    A    C        1      2        2 
   1   chr1_31453480     ZBoe    A    C        0      0        2 
   1   chr1_31453480     ZGre    A    C        0      0        2 
   1   chr1_31453480     ZHar    A    C        0      0        2 
   1   chr1_31453480   Sample    A    C        0      0        2 
   1   chr1_31459484     AAsi    G    T        0      0        2 
   1   chr1_31459484     AKia    G    T        0      0        2 
   1   chr1_31459484     AOna    G    T        0      0        2 
   1   chr1_31459484     ASom    G    T        0      0        2 
   1   chr1_31459484     HCab    G    T        0      0        2 
   1   chr1_31459484     HPrz    G    T        0      0        2 
   1   chr1_31459484     ZBoe    G    T      0.5      1        2 
   1   chr1_31459484     ZGre    G    T        0      0        2 
   1   chr1_31459484     ZHar    G    T        0      0        2 
   1   chr1_31459484   Sample    G    T        0      0        2 
   1   chr1_31468481     AAsi    A    C        0      0        2 
   1   chr1_31468481     AKia    A    C        0      0        2 
   1   chr1_31468481     AOna    A    C        0      0        2 
   1   chr1_31468481     ASom    A    C        0      0        2 
   1   chr1_31468481     HCab    A    C        0      0        2 
   1   chr1_31468481     HPrz    A    C        0      0        2 
   1   chr1_31468481     ZBoe    A    C        0      0        2 
   1   chr1_31468481     ZGre    A    C        0      0        2 
   1   chr1_31468481     ZHar    A    C        1      2        2 
   1   chr1_31468481   Sample    A    C        0      0        2 
   1   chr1_31472611     AAsi    G    T        0      0        2 
   1   chr1_31472611     AKia    G    T        0      0        2 
   1   chr1_31472611     AOna    G    T        0      0        2 
   1   chr1_31472611     ASom    G    T        0      0        2 
   1   chr1_31472611     HCab    G    T        1      2        2 
   1   chr1_31472611     HPrz    G    T        1      2        2 
   1   chr1_31472611     ZBoe    G    T        0      0        2 
   1   chr1_31472611     ZGre    G    T        0      0        2 
   1   chr1_31472611     ZHar    G    T        0      0        2 
   1   chr1_31472611   Sample    G    T        0      0        2 
   1   chr1_31480045     AAsi    G    C        0      0        2 
   1   chr1_31480045     AKia    G    C      0.5      1        2 
   1   chr1_31480045     AOna    G    C        0      0        2 
   1   chr1_31480045     ASom    G    C        0      0        2 
   1   chr1_31480045     HCab    G    C        0      0        2 
   1   chr1_31480045     HPrz    G    C        0      0        2 
   1   chr1_31480045     ZBoe    G    C        0      0        2 
   1   chr1_31480045     ZGre    G    C        0      0        2 
   1   chr1_31480045     ZHar    G    C        0      0        2 
   1   chr1_31480045   Sample    G    C        0      0        2 
   1   chr1_31487937     AAsi    G    T      0.5      1        2 
   1   chr1_31487937     AKia    G    T        0      0        2 
   1   chr1_31487937     AOna    G    T        0      0        2 
   1   chr1_31487937     ASom    G    T        0      0        2 
   1   chr1_31487937     HCab    G    T        0      0        2 
   1   chr1_31487937     HPrz    G    T        0      0        2 
   1   chr1_31487937     ZBoe    G    T        0      0        2 
   1   chr1_31487937     ZGre    G    T        0      0        2 
   1   chr1_31487937     ZHar    G    T        0      0        2 
   1   chr1_31487937   Sample    G    T        1      2        2 
   1   chr1_31502819     AAsi    T    G        0      0        2 
   1   chr1_31502819     AKia    T    G        0      0        2 
   1   chr1_31502819     AOna    T    G        0      0        2 
   1   chr1_31502819     ASom    T    G        0      0        2 
   1   chr1_31502819     HCab    T    G        0      0        2 
   1   chr1_31502819     HPrz    T    G        0      0        2 
   1   chr1_31502819     ZBoe    T    G        0      0        2 
   1   chr1_31502819     ZGre    T    G        0      0        2 
   1   chr1_31502819     ZHar    T    G        1      2        2 
   1   chr1_31502819   Sample    T    G        0      0        2 
   1   chr1_31504928     AAsi    G    C      0.5      1        2 
   1   chr1_31504928     AKia    G    C        0      0        2 
   1   chr1_31504928     AOna    G    C        0      0        2 
   1   chr1_31504928     ASom    G    C        0      0        2 
   1   chr1_31504928     HCab    G    C        0      0        2 
   1   chr1_31504928     HPrz    G    C        0      0        2 
   1   chr1_31504928     ZBoe    G    C        0      0        2 
   1   chr1_31504928     ZGre    G    C        0      0        2 
   1   chr1_31504928     ZHar    G    C        0      0        2 
   1   chr1_31504928   Sample    G    C        0      0        2 
   1   chr1_31536515     AAsi    G    T        0      0        2 
   1   chr1_31536515     AKia    G    T        1      2        2 
   1   chr1_31536515     AOna    G    T        0      0        2 
   1   chr1_31536515     ASom    G    T        0      0        2 
   1   chr1_31536515     HCab    G    T        0      0        2 
   1   chr1_31536515     HPrz    G    T        0      0        2 
   1   chr1_31536515     ZBoe    G    T        0      0        2 
   1   chr1_31536515     ZGre    G    T        0      0        2 
   1   chr1_31536515     ZHar    G    T        0      0        2 
   1   chr1_31536515   Sample    G    T        0      0        2 
   1   chr1_31543696     AAsi    T    G      0.5      1        2 
   1   chr1_31543696     AKia    T    G        0      0        2 
   1   chr1_31543696     AOna    T    G        0      0        2 
   1   chr1_31543696     ASom    T    G        0      0        2 
   1   chr1_31543696     HCab    T    G        0      0        2 
   1   chr1_31543696     HPrz    T    G        0      0        2 
   1   chr1_31543696     ZBoe    T    G        0      0        2 
   1   chr1_31543696     ZGre    T    G        0      0        2 
   1   chr1_31543696     ZHar    T    G        0      0        2 
   1   chr1_31543696   Sample    T    G        1      2        2 
   1   chr1_31546401     AAsi    G    C        0      0        2 
   1   chr1_31546401     AKia    G    C        0      0        2 
   1   chr1_31546401     AOna    G    C        0      0        2 
   1   chr1_31546401     ASom    G    C        0      0        2 
   1   chr1_31546401     HCab    G    C        0      0        2 
   1   chr1_31546401     HPrz    G    C        0      0        2 
   1   chr1_31546401     ZBoe    G    C        0      0        2 
   1   chr1_31546401     ZGre    G    C        0      0        2 
   1   chr1_31546401     ZHar    G    C      0.5      1        2 
   1   chr1_31546401   Sample    G    C        0      0        2 
   1   chr1_31557865     AAsi    T    G        0      0        2 
   1   chr1_31557865     AKia    T    G        0      0        2 
   1   chr1_31557865     AOna    T    G        0      0        2 
   1   chr1_31557865     ASom    T    G        0      0        2 
   1   chr1_31557865     HCab    T    G        0      0        2 
   1   chr1_31557865     HPrz    T    G      0.5      1        2 
   1   chr1_31557865     ZBoe    T    G        0      0        2 
   1   chr1_31557865     ZGre    T    G        0      0        2 
   1   chr1_31557865     ZHar    T    G        0      0        2 
   1   chr1_31557865   Sample    T    G        0      0        2 
   1   chr1_31562891     AAsi    G    C        0      0        2 
   1   chr1_31562891     AKia    G    C        0      0        2 
   1   chr1_31562891     AOna    G    C        0      0        2 
   1   chr1_31562891     ASom    G    C        0      0        2 
   1   chr1_31562891     HCab    G    C        0      0        2 
   1   chr1_31562891     HPrz    G    C      0.5      1        2 
   1   chr1_31562891     ZBoe    G    C        0      0        2 
   1   chr1_31562891     ZGre    G    C        0      0        2 
   1   chr1_31562891     ZHar    G    C        0      0        2 
   1   chr1_31562891   Sample    G    C        0      0        2 
   1   chr1_31567054     AAsi    G    C        0      0        2 
   1   chr1_31567054     AKia    G    C        0      0        2 
   1   chr1_31567054     AOna    G    C        0      0        2 
   1   chr1_31567054     ASom    G    C        0      0        2 
   1   chr1_31567054     HCab    G    C        1      2        2 
   1   chr1_31567054     HPrz    G    C        1      2        2 
   1   chr1_31567054     ZBoe    G    C        0      0        2 
   1   chr1_31567054     ZGre    G    C        0      0        2 
   1   chr1_31567054     ZHar    G    C        0      0        2 
   1   chr1_31567054   Sample    G    C        0      0        2 
   1   chr1_31574169     AAsi    A    C        0      0        2 
   1   chr1_31574169     AKia    A    C        0      0        2 
   1   chr1_31574169     AOna    A    C        0      0        2 
   1   chr1_31574169     ASom    A    C        0      0        2 
   1   chr1_31574169     HCab    A    C        0      0        2 
   1   chr1_31574169     HPrz    A    C        0      0        2 
   1   chr1_31574169     ZBoe    A    C        0      0        2 
   1   chr1_31574169     ZGre    A    C      0.5      1        2 
   1   chr1_31574169     ZHar    A    C        0      0        2 
   1   chr1_31574169   Sample    A    C        0      0        2 
   1   chr1_31575353     AAsi    C    G        0      0        2 
   1   chr1_31575353     AKia    C    G        0      0        2 
   1   chr1_31575353     AOna    C    G        0      0        2 
   1   chr1_31575353     ASom    C    G        0      0        2 
   1   chr1_31575353     HCab    C    G        1      2        2 
   1   chr1_31575353     HPrz    C    G        1      2        2 
   1   chr1_31575353     ZBoe    C    G        0      0        2 
   1   chr1_31575353     ZGre    C    G        0      0        2 
   1   chr1_31575353     ZHar    C    G        0      0        2 
   1   chr1_31575353   Sample    C    G        0      0        2 
   1   chr1_31619611     AAsi    G    C        0      0        2 
   1   chr1_31619611     AKia    G    C        0      0        2 
   1   chr1_31619611     AOna    G    C      0.5      1        2 
   1   chr1_31619611     ASom    G    C        0      0        2 
   1   chr1_31619611     HCab    G    C        0      0        2 
   1   chr1_31619611     HPrz    G    C        0      0        2 
   1   chr1_31619611     ZBoe    G    C        0      0        2 
   1   chr1_31619611     ZGre    G    C        0      0        2 
   1   chr1_31619611     ZHar    G    C        0      0        2 
   1   chr1_31619611   Sample    G    C        0      0        2 
   1   chr1_31631642     AAsi    C    G        0      0        2 
   1   chr1_31631642     AKia    C    G        0      0        2 
   1   chr1_31631642     AOna    C    G        0      0        2 
   1   chr1_31631642     ASom    C    G        0      0        2 
   1   chr1_31631642     HCab    C    G        0      0        2 
   1   chr1_31631642     HPrz    C    G        0      0        2 
   1   chr1_31631642     ZBoe    C    G        0      0        2 
   1   chr1_31631642     ZGre    C    G        0      0        2 
   1   chr1_31631642     ZHar    C    G        1      2        2 
   1   chr1_31631642   Sample    C    G        0      0        2 
   1   chr1_31657328     AAsi    A    T        0      0        2 
   1   chr1_31657328     AKia    A    T        0      0        2 
   1   chr1_31657328     AOna    A    T        0      0        2 
   1   chr1_31657328     ASom    A    T        0      0        2 
   1   chr1_31657328     HCab    A    T        0      0        2 
   1   chr1_31657328     HPrz    A    T        0      0        2 
   1   chr1_31657328     ZBoe    A    T        0      0        2 
   1   chr1_31657328     ZGre    A    T        1      2        2 
   1   chr1_31657328     ZHar    A    T        0      0        2 
   1   chr1_31657328   Sample    A    T        0      0        2 
   1   chr1_31672635     AAsi    G    T        0      0        2 
   1   chr1_31672635     AKia    G    T        0      0        2 
   1   chr1_31672635     AOna    G    T        0      0        2 
   1   chr1_31672635     ASom    G    T        0      0        2 
   1   chr1_31672635     HCab    G    T        1      2        2 
   1   chr1_31672635     HPrz    G    T        1      2        2 
   1   chr1_31672635     ZBoe    G    T        0      0        2 
   1   chr1_31672635     ZGre    G    T        0      0        2 
   1   chr1_31672635     ZHar    G    T        0      0        2 
   1   chr1_31672635   Sample    G    T        0      0        2 
   1   chr1_31672934     AAsi    A    T        0      0        2 
   1   chr1_31672934     AKia    A    T        0      0        2 
   1   chr1_31672934     AOna    A    T        0      0        2 
   1   chr1_31672934     ASom    A    T        0      0        2 
   1   chr1_31672934     HCab    A    T        0      0        2 
   1   chr1_31672934     HPrz    A    T        0      0        2 
   1   chr1_31672934     ZBoe    A    T      0.5      1        2 
   1   chr1_31672934     ZGre    A    T        0      0        2 
   1   chr1_31672934     ZHar    A    T        0      0        2 
   1   chr1_31672934   Sample    A    T        0      0        2 
   1   chr1_31682252     AAsi    G    T        0      0        2 
   1   chr1_31682252     AKia    G    T        0      0        2 
   1   chr1_31682252     AOna    G    T        0      0        2 
   1   chr1_31682252     ASom    G    T        0      0        2 
   1   chr1_31682252     HCab    G    T      0.5      1        2 
   1   chr1_31682252     HPrz    G    T      0.5      1        2 
   1   chr1_31682252     ZBoe    G    T        0      0        2 
   1   chr1_31682252     ZGre    G    T        0      0        2 
   1   chr1_31682252     ZHar    G    T        0      0        2 
   1   chr1_31682252   Sample    G    T        0      0        2 
   1   chr1_31695009     AAsi    T    G        0      0        2 
   1   chr1_31695009     AKia    T    G        0      0        2 
   1   chr1_31695009     AOna    T    G        0      0        2 
   1   chr1_31695009     ASom    T    G        0      0        2 
   1   chr1_31695009     HCab    T    G      0.5      1        2 
   1   chr1_31695009     HPrz    T    G        0      0        2 
   1   chr1_31695009     ZBoe    T    G        0      0        2 
   1   chr1_31695009     ZGre    T    G        0      0        2 
   1   chr1_31695009     ZHar    T    G        0      0        2 
   1   chr1_31695009   Sample    T    G        0      0        2 
   1   chr1_31701304     AAsi    G    C        0      0        2 
   1   chr1_31701304     AKia    G    C        0      0        2 
   1   chr1_31701304     AOna    G    C        0      0        2 
   1   chr1_31701304     ASom    G    C      0.5      1        2 
   1   chr1_31701304     HCab    G    C        0      0        2 
   1   chr1_31701304     HPrz    G    C        0      0        2 
   1   chr1_31701304     ZBoe    G    C        0      0        2 
   1   chr1_31701304     ZGre    G    C        0      0        2 
   1   chr1_31701304     ZHar    G    C        0      0        2 
   1   chr1_31701304   Sample    G    C        0      0        2 
   1   chr1_31703198     AAsi    C    G        0      0        2 
   1   chr1_31703198     AKia    C    G        0      0        2 
   1   chr1_31703198     AOna    C    G        0      0        2 
   1   chr1_31703198     ASom    C    G        0      0        2 
   1   chr1_31703198     HCab    C    G        0      0        2 
   1   chr1_31703198     HPrz    C    G        0      0        2 
   1   chr1_31703198     ZBoe    C    G        1      2        2 
   1   chr1_31703198     ZGre    C    G        0      0        2 
   1   chr1_31703198     ZHar    C    G        0      0        2 
   1   chr1_31703198   Sample    C    G        0      0        2 
   1   chr1_31725832     AAsi    G    C      0.5      1        2 
   1   chr1_31725832     AKia    G    C        0      0        2 
   1   chr1_31725832     AOna    G    C        0      0        2 
   1   chr1_31725832     ASom    G    C        0      0        2 
   1   chr1_31725832     HCab    G    C        0      0        2 
   1   chr1_31725832     HPrz    G    C        0      0        2 
   1   chr1_31725832     ZBoe    G    C        0      0        2 
   1   chr1_31725832     ZGre    G    C        0      0        2 
   1   chr1_31725832     ZHar    G    C        0      0        2 
   1   chr1_31725832   Sample    G    C        1      2        2 
   1   chr1_31741644     AAsi    G    C        0      0        2 
   1   chr1_31741644     AKia    G    C        0      0        2 
   1   chr1_31741644     AOna    G    C      0.5      1        2 
   1   chr1_31741644     ASom    G    C        0      0        2 
   1   chr1_31741644     HCab    G    C        0      0        2 
   1   chr1_31741644     HPrz    G    C        0      0        2 
   1   chr1_31741644     ZBoe    G    C        0      0        2 
   1   chr1_31741644     ZGre    G    C        0      0        2 
   1   chr1_31741644     ZHar    G    C        0      0        2 
   1   chr1_31741644   Sample    G    C        0      0        2 
   1   chr1_31747009     AAsi    A    C        0      0        2 
   1   chr1_31747009     AKia    A    C        0      0        2 
   1   chr1_31747009     AOna    A    C        0      0        2 
   1   chr1_31747009     ASom    A    C        0      0        2 
   1   chr1_31747009     HCab    A    C        0      0        2 
   1   chr1_31747009     HPrz    A    C        0      0        2 
   1   chr1_31747009     ZBoe    A    C      0.5      1        2 
   1   chr1_31747009     ZGre    A    C        0      0        2 
   1   chr1_31747009     ZHar    A    C        0      0        2 
   1   chr1_31747009   Sample    A    C        0      0        2 
   1   chr1_31758492     AAsi    T    A        0      0        2 
   1   chr1_31758492     AKia    T    A        0      0        2 
   1   chr1_31758492     AOna    T    A        0      0        2 
   1   chr1_31758492     ASom    T    A        0      0        2 
   1   chr1_31758492     HCab    T    A        0      0        2 
   1   chr1_31758492     HPrz    T    A        0      0        2 
   1   chr1_31758492     ZBoe    T    A        1      2        2 
   1   chr1_31758492     ZGre    T    A        0      0        2 
   1   chr1_31758492     ZHar    T    A        0      0        2 
   1   chr1_31758492   Sample    T    A        0      0        2 
   1   chr1_31779889     AAsi    T    G        0      0        2 
   1   chr1_31779889     AKia    T    G        1      2        2 
   1   chr1_31779889     AOna    T    G        1      2        2 
   1   chr1_31779889     ASom    T    G        0      0        2 
   1   chr1_31779889     HCab    T    G        0      0        2 
   1   chr1_31779889     HPrz    T    G        0      0        2 
   1   chr1_31779889     ZBoe    T    G        0      0        2 
   1   chr1_31779889     ZGre    T    G        0      0        2 
   1   chr1_31779889     ZHar    T    G        0      0        2 
   1   chr1_31779889   Sample    T    G        0      0        2 
   1   chr1_31800930     AAsi    C    G        0      0        2 
   1   chr1_31800930     AKia    C    G        1      2        2 
   1   chr1_31800930     AOna    C    G        1      2        2 
   1   chr1_31800930     ASom    C    G        0      0        2 
   1   chr1_31800930     HCab    C    G        0      0        2 
   1   chr1_31800930     HPrz    C    G        0      0        2 
   1   chr1_31800930     ZBoe    C    G        0      0        2 
   1   chr1_31800930     ZGre    C    G        0      0        2 
   1   chr1_31800930     ZHar    C    G        0      0        2 
   1   chr1_31800930   Sample    C    G        0      0        2 
   1   chr1_31809995     AAsi    G    C        0      0        2 
   1   chr1_31809995     AKia    G    C      0.5      1        2 
   1   chr1_31809995     AOna    G    C        0      0        2 
   1   chr1_31809995     ASom    G    C        0      0        2 
   1   chr1_31809995     HCab    G    C        0      0        2 
   1   chr1_31809995     HPrz    G    C        0      0        2 
   1   chr1_31809995     ZBoe    G    C        0      0        2 
   1   chr1_31809995     ZGre    G    C        0      0        2 
   1   chr1_31809995     ZHar    G    C        0      0        2 
   1   chr1_31809995   Sample    G    C        0      0        2 
   1   chr1_31848455     AAsi    G    C        0      0        2 
   1   chr1_31848455     AKia    G    C        0      0        2 
   1   chr1_31848455     AOna    G    C        0      0        2 
   1   chr1_31848455     ASom    G    C        0      0        2 
   1   chr1_31848455     HCab    G    C        1      2        2 
   1   chr1_31848455     HPrz    G    C        1      2        2 
   1   chr1_31848455     ZBoe    G    C        0      0        2 
   1   chr1_31848455     ZGre    G    C        0      0        2 
   1   chr1_31848455     ZHar    G    C        0      0        2 
   1   chr1_31848455   Sample    G    C        0      0        2 
   1   chr1_31850317     AAsi    T    A        0      0        2 
   1   chr1_31850317     AKia    T    A        0      0        2 
   1   chr1_31850317     AOna    T    A        0      0        2 
   1   chr1_31850317     ASom    T    A        0      0        2 
   1   chr1_31850317     HCab    T    A        0      0        2 
   1   chr1_31850317     HPrz    T    A        0      0        2 
   1   chr1_31850317     ZBoe    T    A        0      0        2 
   1   chr1_31850317     ZGre    T    A      0.5      1        2 
   1   chr1_31850317     ZHar    T    A        0      0        2 
   1   chr1_31850317   Sample    T    A        0      0        2 
   1   chr1_31877433     AAsi    G    T        0      0        2 
   1   chr1_31877433     AKia    G    T        0      0        2 
   1   chr1_31877433     AOna    G    T        0      0        2 
   1   chr1_31877433     ASom    G    T        0      0        2 
   1   chr1_31877433     HCab    G    T        0      0        2 
   1   chr1_31877433     HPrz    G    T        0      0        2 
   1   chr1_31877433     ZBoe    G    T      0.5      1        2 
   1   chr1_31877433     ZGre    G    T        1      2        2 
   1   chr1_31877433     ZHar    G    T        1      2        2 
   1   chr1_31877433   Sample    G    T        0      0        2 
   1   chr1_31879603     AAsi    T    G        0      0        2 
   1   chr1_31879603     AKia    T    G        0      0        2 
   1   chr1_31879603     AOna    T    G      0.5      1        2 
   1   chr1_31879603     ASom    T    G        0      0        2 
   1   chr1_31879603     HCab    T    G        0      0        2 
   1   chr1_31879603     HPrz    T    G        0      0        2 
   1   chr1_31879603     ZBoe    T    G        0      0        2 
   1   chr1_31879603     ZGre    T    G        0      0        2 
   1   chr1_31879603     ZHar    T    G        0      0        2 
   1   chr1_31879603   Sample    T    G        0      0        2 
   1   chr1_31881273     AAsi    C    G        0      0        2 
   1   chr1_31881273     AKia    C    G        0      0        2 
   1   chr1_31881273     AOna    C    G        0      0        2 
   1   chr1_31881273     ASom    C    G        0      0        2 
   1   chr1_31881273     HCab    C    G        0      0        2 
   1   chr1_31881273     HPrz    C    G        0      0        2 
   1   chr1_31881273     ZBoe    C    G      0.5      1        2 
   1   chr1_31881273     ZGre    C    G        0      0        2 
   1   chr1_31881273     ZHar    C    G        0      0        2 
   1   chr1_31881273   Sample    C    G        0      0        2 
   1   chr1_31889847     AAsi    C    G        0      0        2 
   1   chr1_31889847     AKia    C    G        0      0        2 
   1   chr1_31889847     AOna    C    G        0      0        2 
   1   chr1_31889847     ASom    C    G        0      0        2 
   1   chr1_31889847     HCab    C    G        0      0        2 
   1   chr1_31889847     HPrz    C    G      0.5      1        2 
   1   chr1_31889847     ZBoe    C    G        0      0        2 
   1   chr1_31889847     ZGre    C    G        0      0        2 
   1   chr1_31889847     ZHar    C    G        0      0        2 
   1   chr1_31889847   Sample    C    G        0      0        2 
   1   chr1_31898226     AAsi    T    G        0      0        2 
   1   chr1_31898226     AKia    T    G        0      0        2 
   1   chr1_31898226     AOna    T    G        0      0        2 
   1   chr1_31898226     ASom    T    G        0      0        2 
   1   chr1_31898226     HCab    T    G        0      0        2 
   1   chr1_31898226     HPrz    T    G        0      0        2 
   1   chr1_31898226     ZBoe    T    G        1      2        2 
   1   chr1_31898226     ZGre    T    G        0      0        2 
   1   chr1_31898226     ZHar    T    G        0      0        2 
   1   chr1_31898226   Sample    T    G        0      0        2 
   1   chr1_31898709     AAsi    G    T        0      0        2 
   1   chr1_31898709     AKia    G    T        0      0        2 
   1   chr1_31898709     AOna    G    T        0      0        2 
   1   chr1_31898709     ASom    G    T        0      0        2 
   1   chr1_31898709     HCab    G    T      0.5      1        2 
   1   chr1_31898709     HPrz    G    T        0      0        2 
   1   chr1_31898709     ZBoe    G    T        0      0        2 
   1   chr1_31898709     ZGre    G    T        0      0        2 
   1   chr1_31898709     ZHar    G    T        0      0        2 
   1   chr1_31898709   Sample    G    T        0      0        2 
   1   chr1_31907766     AAsi    C    A        0      0        2 
   1   chr1_31907766     AKia    C    A        0      0        2 
   1   chr1_31907766     AOna    C    A        0      0        2 
   1   chr1_31907766     ASom    C    A        0      0        2 
   1   chr1_31907766     HCab    C    A      0.5      1        2 
   1   chr1_31907766     HPrz    C    A      0.5      1        2 
   1   chr1_31907766     ZBoe    C    A        0      0        2 
   1   chr1_31907766     ZGre    C    A        0      0        2 
   1   chr1_31907766     ZHar    C    A        0      0        2 
   1   chr1_31907766   Sample    C    A        0      0        2 
   1   chr1_31925367     AAsi    G    C        0      0        2 
   1   chr1_31925367     AKia    G    C        0      0        2 
   1   chr1_31925367     AOna    G    C        0      0        2 
   1   chr1_31925367     ASom    G    C        0      0        2 
   1   chr1_31925367     HCab    G    C        0      0        2 
   1   chr1_31925367     HPrz    G    C        0      0        2 
   1   chr1_31925367     ZBoe    G    C      0.5      1        2 
   1   chr1_31925367     ZGre    G    C        0      0        2 
   1   chr1_31925367     ZHar    G    C        0      0        2 
   1   chr1_31925367   Sample    G    C        0      0        2 
   1   chr1_31972670     AAsi    C    A        0      0        2 
   1   chr1_31972670     AKia    C    A        0      0        2 
   1   chr1_31972670     AOna    C    A        0      0        2 
   1   chr1_31972670     ASom    C    A        0      0        2 
   1   chr1_31972670     HCab    C    A        1      2        2 
   1   chr1_31972670     HPrz    C    A        1      2        2 
   1   chr1_31972670     ZBoe    C    A        0      0        2 
   1   chr1_31972670     ZGre    C    A        0      0        2 
   1   chr1_31972670     ZHar    C    A        0      0        2 
   1   chr1_31972670   Sample    C    A        0      0        2 
   1   chr1_31981221     AAsi    T    G        0      0        2 
   1   chr1_31981221     AKia    T    G        0      0        2 
   1   chr1_31981221     AOna    T    G        0      0        2 
   1   chr1_31981221     ASom    T    G        0      0        2 
   1   chr1_31981221     HCab    T    G        0      0        2 
   1   chr1_31981221     HPrz    T    G        0      0        2 
   1   chr1_31981221     ZBoe    T    G      0.5      1        2 
   1   chr1_31981221     ZGre    T    G        0      0        2 
   1   chr1_31981221     ZHar    T    G        0      0        2 
   1   chr1_31981221   Sample    T    G        0      0        2 
   1   chr1_31988923     AAsi    T    G        0      0        2 
   1   chr1_31988923     AKia    T    G        0      0        2 
   1   chr1_31988923     AOna    T    G        0      0        2 
   1   chr1_31988923     ASom    T    G        0      0        2 
   1   chr1_31988923     HCab    T    G        1      2        2 
   1   chr1_31988923     HPrz    T    G        1      2        2 
   1   chr1_31988923     ZBoe    T    G        0      0        2 
   1   chr1_31988923     ZGre    T    G        0      0        2 
   1   chr1_31988923     ZHar    T    G        0      0        2 
   1   chr1_31988923   Sample    T    G        0      0        2 
   1   chr1_31994537     AAsi    G    T        0      0        2 
   1   chr1_31994537     AKia    G    T        0      0        2 
   1   chr1_31994537     AOna    G    T        0      0        2 
   1   chr1_31994537     ASom    G    T        0      0        2 
   1   chr1_31994537     HCab    G    T        0      0        2 
   1   chr1_31994537     HPrz    G    T        0      0        2 
   1   chr1_31994537     ZBoe    G    T      0.5      1        2 
   1   chr1_31994537     ZGre    G    T        0      0        2 
   1   chr1_31994537     ZHar    G    T        0      0        2 
   1   chr1_31994537   Sample    G    T        0      0        2 
   1   chr1_32000545     AAsi    C    G        0      0        2 
   1   chr1_32000545     AKia    C    G        0      0        2 
   1   chr1_32000545     AOna    C    G        0      0        2 
   1   chr1_32000545     ASom    C    G        0      0        2 
   1   chr1_32000545     HCab    C    G        0      0        2 
   1   chr1_32000545     HPrz    C    G        0      0        2 
   1   chr1_32000545     ZBoe    C    G      0.5      1        2 
   1   chr1_32000545     ZGre    C    G        0      0        2 
   1   chr1_32000545     ZHar    C    G        0      0        2 
   1   chr1_32000545   Sample    C    G        0      0        2 
   1   chr1_32008670     AAsi    T    G        0      0        2 
   1   chr1_32008670     AKia    T    G        0      0        2 
   1   chr1_32008670     AOna    T    G        0      0        2 
   1   chr1_32008670     ASom    T    G        0      0        2 
   1   chr1_32008670     HCab    T    G        0      0        2 
   1   chr1_32008670     HPrz    T    G      0.5      1        2 
   1   chr1_32008670     ZBoe    T    G        0      0        2 
   1   chr1_32008670     ZGre    T    G        0      0        2 
   1   chr1_32008670     ZHar    T    G        0      0        2 
   1   chr1_32008670   Sample    T    G        0      0        2 
   1   chr1_32025868     AAsi    A    T        0      0        2 
   1   chr1_32025868     AKia    A    T        0      0        2 
   1   chr1_32025868     AOna    A    T        0      0        2 
   1   chr1_32025868     ASom    A    T        0      0        2 
   1   chr1_32025868     HCab    A    T        0      0        2 
   1   chr1_32025868     HPrz    A    T        0      0        2 
   1   chr1_32025868     ZBoe    A    T        0      0        2 
   1   chr1_32025868     ZGre    A    T        0      0        2 
   1   chr1_32025868     ZHar    A    T        1      2        2 
   1   chr1_32025868   Sample    A    T        0      0        2 
   1   chr1_32035730     AAsi    C    G        0      0        2 
   1   chr1_32035730     AKia    C    G        0      0        2 
   1   chr1_32035730     AOna    C    G        0      0        2 
   1   chr1_32035730     ASom    C    G        0      0        2 
   1   chr1_32035730     HCab    C    G        0      0        2 
   1   chr1_32035730     HPrz    C    G        0      0        2 
   1   chr1_32035730     ZBoe    C    G        0      0        2 
   1   chr1_32035730     ZGre    C    G      0.5      1        2 
   1   chr1_32035730     ZHar    C    G        0      0        2 
   1   chr1_32035730   Sample    C    G        0      0        2 
   1   chr1_32060126     AAsi    T    A        0      0        2 
   1   chr1_32060126     AKia    T    A        0      0        2 
   1   chr1_32060126     AOna    T    A        0      0        2 
   1   chr1_32060126     ASom    T    A        0      0        2 
   1   chr1_32060126     HCab    T    A      0.5      1        2 
   1   chr1_32060126     HPrz    T    A        1      2        2 
   1   chr1_32060126     ZBoe    T    A        0      0        2 
   1   chr1_32060126     ZGre    T    A        0      0        2 
   1   chr1_32060126     ZHar    T    A        0      0        2 
   1   chr1_32060126   Sample    T    A        0      0        2 
   1   chr1_32064778     AAsi    G    T        0      0        2 
   1   chr1_32064778     AKia    G    T        0      0        2 
   1   chr1_32064778     AOna    G    T        0      0        2 
   1   chr1_32064778     ASom    G    T        0      0        2 
   1   chr1_32064778     HCab    G    T        0      0        2 
   1   chr1_32064778     HPrz    G    T      0.5      1        2 
   1   chr1_32064778     ZBoe    G    T        0      0        2 
   1   chr1_32064778     ZGre    G    T        0      0        2 
   1   chr1_32064778     ZHar    G    T        0      0        2 
   1   chr1_32064778   Sample    G    T        0      0        2 
   1   chr1_32076032     AAsi    T    G        0      0        2 
   1   chr1_32076032     AKia    T    G        0      0        2 
   1   chr1_32076032     AOna    T    G        0      0        2 
   1   chr1_32076032     ASom    T    G        0      0        2 
   1   chr1_32076032     HCab    T    G        0      0        2 
   1   chr1_32076032     HPrz    T    G        0      0        2 
   1   chr1_32076032     ZBoe    T    G        0      0        2 
   1   chr1_32076032     ZGre    T    G        1      2        2 
   1   chr1_32076032     ZHar    T    G        0      0        2 
   1   chr1_32076032   Sample    T    G        0      0        2 
   1   chr1_32088794     AAsi    G    C        0      0        2 
   1   chr1_32088794     AKia    G    C        0      0        2 
   1   chr1_32088794     AOna    G    C        0      0        2 
   1   chr1_32088794     ASom    G    C        0      0        2 
   1   chr1_32088794     HCab    G    C        1      2        2 
   1   chr1_32088794     HPrz    G    C        1      2        2 
   1   chr1_32088794     ZBoe    G    C        0      0        2 
   1   chr1_32088794     ZGre    G    C        0      0        2 
   1   chr1_32088794     ZHar    G    C        0      0        2 
   1   chr1_32088794   Sample    G    C        0      0        2 
   1   chr1_32089719     AAsi    A    T        0      0        2 
   1   chr1_32089719     AKia    A    T        0      0        2 
   1   chr1_32089719     AOna    A    T        1      2        2 
   1   chr1_32089719     ASom    A    T        0      0        2 
   1   chr1_32089719     HCab    A    T        0      0        2 
   1   chr1_32089719     HPrz    A    T        0      0        2 
   1   chr1_32089719     ZBoe    A    T        0      0        2 
   1   chr1_32089719     ZGre    A    T        0      0        2 
   1   chr1_32089719     ZHar    A    T        0      0        2 
   1   chr1_32089719   Sample    A    T        0      0        2 
   1   chr1_32106237     AAsi    G    C        0      0        2 
   1   chr1_32106237     AKia    G    C        0      0        2 
   1   chr1_32106237     AOna    G    C        0      0        2 
   1   chr1_32106237     ASom    G    C        0      0        2 
   1   chr1_32106237     HCab    G    C        0      0        2 
   1   chr1_32106237     HPrz    G    C        0      0        2 
   1   chr1_32106237     ZBoe    G    C      0.5      1        2 
   1   chr1_32106237     ZGre    G    C        0      0        2 
   1   chr1_32106237     ZHar    G    C        0      0        2 
   1   chr1_32106237   Sample    G    C        0      0        2 
   1   chr1_32137783     AAsi    A    T        0      0        2 
   1   chr1_32137783     AKia    A    T        0      0        2 
   1   chr1_32137783     AOna    A    T        0      0        2 
   1   chr1_32137783     ASom    A    T        0      0        2 
   1   chr1_32137783     HCab    A    T        0      0        2 
   1   chr1_32137783     HPrz    A    T        0      0        2 
   1   chr1_32137783     ZBoe    A    T      0.5      1        2 
   1   chr1_32137783     ZGre    A    T        0      0        2 
   1   chr1_32137783     ZHar    A    T        0      0        2 
   1   chr1_32137783   Sample    A    T        0      0        2 
   1   chr1_32139287     AAsi    C    A        0      0        2 
   1   chr1_32139287     AKia    C    A        1      2        2 
   1   chr1_32139287     AOna    C    A      0.5      1        2 
   1   chr1_32139287     ASom    C    A        0      0        2 
   1   chr1_32139287     HCab    C    A        0      0        2 
   1   chr1_32139287     HPrz    C    A        0      0        2 
   1   chr1_32139287     ZBoe    C    A        0      0        2 
   1   chr1_32139287     ZGre    C    A        0      0        2 
   1   chr1_32139287     ZHar    C    A        0      0        2 
   1   chr1_32139287   Sample    C    A        0      0        2 
   1   chr1_32146338     AAsi    T    G        0      0        2 
   1   chr1_32146338     AKia    T    G        0      0        2 
   1   chr1_32146338     AOna    T    G        0      0        2 
   1   chr1_32146338     ASom    T    G        0      0        2 
   1   chr1_32146338     HCab    T    G        0      0        2 
   1   chr1_32146338     HPrz    T    G        0      0        2 
   1   chr1_32146338     ZBoe    T    G        1      2        2 
   1   chr1_32146338     ZGre    T    G        1      2        2 
   1   chr1_32146338     ZHar    T    G        0      0        2 
   1   chr1_32146338   Sample    T    G        0      0        2 
   1   chr1_32147303     AAsi    A    C        0      0        2 
   1   chr1_32147303     AKia    A    C        0      0        2 
   1   chr1_32147303     AOna    A    C        0      0        2 
   1   chr1_32147303     ASom    A    C        0      0        2 
   1   chr1_32147303     HCab    A    C        0      0        2 
   1   chr1_32147303     HPrz    A    C        0      0        2 
   1   chr1_32147303     ZBoe    A    C        0      0        2 
   1   chr1_32147303     ZGre    A    C        1      2        2 
   1   chr1_32147303     ZHar    A    C        0      0        2 
   1   chr1_32147303   Sample    A    C        0      0        2 
   1   chr1_32147845     AAsi    C    G        0      0        2 
   1   chr1_32147845     AKia    C    G        0      0        2 
   1   chr1_32147845     AOna    C    G        0      0        2 
   1   chr1_32147845     ASom    C    G        0      0        2 
   1   chr1_32147845     HCab    C    G        0      0        2 
   1   chr1_32147845     HPrz    C    G        0      0        2 
   1   chr1_32147845     ZBoe    C    G        1      2        2 
   1   chr1_32147845     ZGre    C    G        1      2        2 
   1   chr1_32147845     ZHar    C    G        1      2        2 
   1   chr1_32147845   Sample    C    G        0      0        2 
   1   chr1_32151766     AAsi    T    G        0      0        2 
   1   chr1_32151766     AKia    T    G        0      0        2 
   1   chr1_32151766     AOna    T    G        0      0        2 
   1   chr1_32151766     ASom    T    G        0      0        2 
   1   chr1_32151766     HCab    T    G        1      2        2 
   1   chr1_32151766     HPrz    T    G        1      2        2 
   1   chr1_32151766     ZBoe    T    G        0      0        2 
   1   chr1_32151766     ZGre    T    G        0      0        2 
   1   chr1_32151766     ZHar    T    G        0      0        2 
   1   chr1_32151766   Sample    T    G        0      0        2 
   1   chr1_32152803     AAsi    T    G        0      0        2 
   1   chr1_32152803     AKia    T    G        0      0        2 
   1   chr1_32152803     AOna    T    G        0      0        2 
   1   chr1_32152803     ASom    T    G        0      0        2 
   1   chr1_32152803     HCab    T    G        0      0        2 
   1   chr1_32152803     HPrz    T    G      0.5      1        2 
   1   chr1_32152803     ZBoe    T    G        0      0        2 
   1   chr1_32152803     ZGre    T    G        0      0        2 
   1   chr1_32152803     ZHar    T    G        0      0        2 
   1   chr1_32152803   Sample    T    G        0      0        2 
   1   chr1_32183801     AAsi    G    C        0      0        2 
   1   chr1_32183801     AKia    G    C        0      0        2 
   1   chr1_32183801     AOna    G    C        0      0        2 
   1   chr1_32183801     ASom    G    C        0      0        2 
   1   chr1_32183801     HCab    G    C        0      0        2 
   1   chr1_32183801     HPrz    G    C        0      0        2 
   1   chr1_32183801     ZBoe    G    C        0      0        2 
   1   chr1_32183801     ZGre    G    C        0      0        2 
   1   chr1_32183801     ZHar    G    C        1      2        2 
   1   chr1_32183801   Sample    G    C        0      0        2 
   1   chr1_32192033     AAsi    C    G        0      0        2 
   1   chr1_32192033     AKia    C    G        0      0        2 
   1   chr1_32192033     AOna    C    G        0      0        2 
   1   chr1_32192033     ASom    C    G        0      0        2 
   1   chr1_32192033     HCab    C    G        0      0        2 
   1   chr1_32192033     HPrz    C    G        0      0        2 
   1   chr1_32192033     ZBoe    C    G        0      0        2 
   1   chr1_32192033     ZGre    C    G        1      2        2 
   1   chr1_32192033     ZHar    C    G        0      0        2 
   1   chr1_32192033   Sample    C    G        0      0        2 
   1   chr1_32193392     AAsi    A    T        0      0        2 
   1   chr1_32193392     AKia    A    T        0      0        2 
   1   chr1_32193392     AOna    A    T        0      0        2 
   1   chr1_32193392     ASom    A    T        0      0        2 
   1   chr1_32193392     HCab    A    T        1      2        2 
   1   chr1_32193392     HPrz    A    T        1      2        2 
   1   chr1_32193392     ZBoe    A    T        0      0        2 
   1   chr1_32193392     ZGre    A    T        0      0        2 
   1   chr1_32193392     ZHar    A    T        0      0        2 
   1   chr1_32193392   Sample    A    T        0      0        2 
   1   chr1_32193434     AAsi    T    G        0      0        2 
   1   chr1_32193434     AKia    T    G      0.5      1        2 
   1   chr1_32193434     AOna    T    G        0      0        2 
   1   chr1_32193434     ASom    T    G        0      0        2 
   1   chr1_32193434     HCab    T    G        0      0        2 
   1   chr1_32193434     HPrz    T    G        0      0        2 
   1   chr1_32193434     ZBoe    T    G        0      0        2 
   1   chr1_32193434     ZGre    T    G        0      0        2 
   1   chr1_32193434     ZHar    T    G        0      0        2 
   1   chr1_32193434   Sample    T    G        0      0        2 
   1   chr1_32225832     AAsi    C    G        0      0        2 
   1   chr1_32225832     AKia    C    G        0      0        2 
   1   chr1_32225832     AOna    C    G        0      0        2 
   1   chr1_32225832     ASom    C    G        0      0        2 
   1   chr1_32225832     HCab    C    G        1      2        2 
   1   chr1_32225832     HPrz    C    G        1      2        2 
   1   chr1_32225832     ZBoe    C    G        0      0        2 
   1   chr1_32225832     ZGre    C    G        0      0        2 
   1   chr1_32225832     ZHar    C    G        0      0        2 
   1   chr1_32225832   Sample    C    G        0      0        2 
   1   chr1_32227507     AAsi    A    T        0      0        2 
   1   chr1_32227507     AKia    A    T        1      2        2 
   1   chr1_32227507     AOna    A    T        0      0        2 
   1   chr1_32227507     ASom    A    T        0      0        2 
   1   chr1_32227507     HCab    A    T        0      0        2 
   1   chr1_32227507     HPrz    A    T        0      0        2 
   1   chr1_32227507     ZBoe    A    T        0      0        2 
   1   chr1_32227507     ZGre    A    T        0      0        2 
   1   chr1_32227507     ZHar    A    T        0      0        2 
   1   chr1_32227507   Sample    A    T        0      0        2 
   1   chr1_32229680     AAsi    C    A        0      0        2 
   1   chr1_32229680     AKia    C    A        0      0        2 
   1   chr1_32229680     AOna    C    A        0      0        2 
   1   chr1_32229680     ASom    C    A        0      0        2 
   1   chr1_32229680     HCab    C    A      0.5      1        2 
   1   chr1_32229680     HPrz    C    A        0      0        2 
   1   chr1_32229680     ZBoe    C    A        0      0        2 
   1   chr1_32229680     ZGre    C    A        0      0        2 
   1   chr1_32229680     ZHar    C    A        0      0        2 
   1   chr1_32229680   Sample    C    A        0      0        2 
   1   chr1_32242796     AAsi    T    A        0      0        2 
   1   chr1_32242796     AKia    T    A        0      0        2 
   1   chr1_32242796     AOna    T    A        0      0        2 
   1   chr1_32242796     ASom    T    A        0      0        2 
   1   chr1_32242796     HCab    T    A        1      2        2 
   1   chr1_32242796     HPrz    T    A        1      2        2 
   1   chr1_32242796     ZBoe    T    A        0      0        2 
   1   chr1_32242796     ZGre    T    A        0      0        2 
   1   chr1_32242796     ZHar    T    A        0      0        2 
   1   chr1_32242796   Sample    T    A        0      0        2 
   1   chr1_32247555     AAsi    G    T        0      0        2 
   1   chr1_32247555     AKia    G    T        0      0        2 
   1   chr1_32247555     AOna    G    T        0      0        2 
   1   chr1_32247555     ASom    G    T        0      0        2 
   1   chr1_32247555     HCab    G    T        0      0        2 
   1   chr1_32247555     HPrz    G    T        0      0        2 
   1   chr1_32247555     ZBoe    G    T        0      0        2 
   1   chr1_32247555     ZGre    G    T        0      0        2 
   1   chr1_32247555     ZHar    G    T        1      2        2 
   1   chr1_32247555   Sample    G    T        0      0        2 
   1   chr1_32279378     AAsi    G    C        0      0        2 
   1   chr1_32279378     AKia    G    C        0      0        2 
   1   chr1_32279378     AOna    G    C        0      0        2 
   1   chr1_32279378     ASom    G    C        0      0        2 
   1   chr1_32279378     HCab    G    C        0      0        2 
   1   chr1_32279378     HPrz    G    C        0      0        2 
   1   chr1_32279378     ZBoe    G    C        0      0        2 
   1   chr1_32279378     ZGre    G    C        0      0        2 
   1   chr1_32279378     ZHar    G    C        1      2        2 
   1   chr1_32279378   Sample    G    C        0      0        2 
   1   chr1_32282108     AAsi    A    T        0      0        2 
   1   chr1_32282108     AKia    A    T        0      0        2 
   1   chr1_32282108     AOna    A    T      0.5      1        2 
   1   chr1_32282108     ASom    A    T        0      0        2 
   1   chr1_32282108     HCab    A    T        0      0        2 
   1   chr1_32282108     HPrz    A    T        0      0        2 
   1   chr1_32282108     ZBoe    A    T        0      0        2 
   1   chr1_32282108     ZGre    A    T        0      0        2 
   1   chr1_32282108     ZHar    A    T        0      0        2 
   1   chr1_32282108   Sample    A    T        0      0        2 
   1   chr1_32314516     AAsi    C    G        0      0        2 
   1   chr1_32314516     AKia    C    G        0      0        2 
   1   chr1_32314516     AOna    C    G        0      0        2 
   1   chr1_32314516     ASom    C    G        0      0        2 
   1   chr1_32314516     HCab    C    G        0      0        2 
   1   chr1_32314516     HPrz    C    G        0      0        2 
   1   chr1_32314516     ZBoe    C    G      0.5      1        2 
   1   chr1_32314516     ZGre    C    G        0      0        2 
   1   chr1_32314516     ZHar    C    G        0      0        2 
   1   chr1_32314516   Sample    C    G        0      0        2 
   1   chr1_32340515     AAsi    G    C        1      2        2 
   1   chr1_32340515     AKia    G    C        0      0        2 
   1   chr1_32340515     AOna    G    C        0      0        2 
   1   chr1_32340515     ASom    G    C        1      2        2 
   1   chr1_32340515     HCab    G    C        0      0        2 
   1   chr1_32340515     HPrz    G    C        0      0        2 
   1   chr1_32340515     ZBoe    G    C        0      0        2 
   1   chr1_32340515     ZGre    G    C        0      0        2 
   1   chr1_32340515     ZHar    G    C        0      0        2 
   1   chr1_32340515   Sample    G    C        1      2        2 
   1   chr1_32347052     AAsi    G    T        0      0        2 
   1   chr1_32347052     AKia    G    T        0      0        2 
   1   chr1_32347052     AOna    G    T        0      0        2 
   1   chr1_32347052     ASom    G    T        0      0        2 
   1   chr1_32347052     HCab    G    T        1      2        2 
   1   chr1_32347052     HPrz    G    T        1      2        2 
   1   chr1_32347052     ZBoe    G    T        0      0        2 
   1   chr1_32347052     ZGre    G    T        0      0        2 
   1   chr1_32347052     ZHar    G    T        0      0        2 
   1   chr1_32347052   Sample    G    T        0      0        2 
   1   chr1_32378627     AAsi    T    G        0      0        2 
   1   chr1_32378627     AKia    T    G        0      0        2 
   1   chr1_32378627     AOna    T    G        0      0        2 
   1   chr1_32378627     ASom    T    G        0      0        2 
   1   chr1_32378627     HCab    T    G        0      0        2 
   1   chr1_32378627     HPrz    T    G        0      0        2 
   1   chr1_32378627     ZBoe    T    G        0      0        2 
   1   chr1_32378627     ZGre    T    G      0.5      1        2 
   1   chr1_32378627     ZHar    T    G        0      0        2 
   1   chr1_32378627   Sample    T    G        0      0        2 
   1   chr1_32393995     AAsi    A    C        0      0        2 
   1   chr1_32393995     AKia    A    C        0      0        2 
   1   chr1_32393995     AOna    A    C        0      0        2 
   1   chr1_32393995     ASom    A    C        0      0        2 
   1   chr1_32393995     HCab    A    C      0.5      1        2 
   1   chr1_32393995     HPrz    A    C      0.5      1        2 
   1   chr1_32393995     ZBoe    A    C        0      0        2 
   1   chr1_32393995     ZGre    A    C        0      0        2 
   1   chr1_32393995     ZHar    A    C        0      0        2 
   1   chr1_32393995   Sample    A    C        0      0        2 
   1   chr1_32404985     AAsi    G    T        0      0        2 
   1   chr1_32404985     AKia    G    T        0      0        2 
   1   chr1_32404985     AOna    G    T        0      0        2 
   1   chr1_32404985     ASom    G    T        0      0        2 
   1   chr1_32404985     HCab    G    T        1      2        2 
   1   chr1_32404985     HPrz    G    T        1      2        2 
   1   chr1_32404985     ZBoe    G    T        0      0        2 
   1   chr1_32404985     ZGre    G    T        0      0        2 
   1   chr1_32404985     ZHar    G    T        0      0        2 
   1   chr1_32404985   Sample    G    T        0      0        2 
   1   chr1_32407652     AAsi    A    T        0      0        2 
   1   chr1_32407652     AKia    A    T        0      0        2 
   1   chr1_32407652     AOna    A    T        0      0        2 
   1   chr1_32407652     ASom    A    T        0      0        2 
   1   chr1_32407652     HCab    A    T      0.5      1        2 
   1   chr1_32407652     HPrz    A    T        0      0        2 
   1   chr1_32407652     ZBoe    A    T        0      0        2 
   1   chr1_32407652     ZGre    A    T        0      0        2 
   1   chr1_32407652     ZHar    A    T        0      0        2 
   1   chr1_32407652   Sample    A    T        0      0        2 
   1   chr1_32430199     AAsi    T    G        0      0        2 
   1   chr1_32430199     AKia    T    G        1      2        2 
   1   chr1_32430199     AOna    T    G      0.5      1        2 
   1   chr1_32430199     ASom    T    G        0      0        2 
   1   chr1_32430199     HCab    T    G        0      0        2 
   1   chr1_32430199     HPrz    T    G        0      0        2 
   1   chr1_32430199     ZBoe    T    G        0      0        2 
   1   chr1_32430199     ZGre    T    G        0      0        2 
   1   chr1_32430199     ZHar    T    G        0      0        2 
   1   chr1_32430199   Sample    T    G        0      0        2 
   1   chr1_32473486     AAsi    G    C        0      0        2 
   1   chr1_32473486     AKia    G    C        0      0        2 
   1   chr1_32473486     AOna    G    C        0      0        2 
   1   chr1_32473486     ASom    G    C        0      0        2 
   1   chr1_32473486     HCab    G    C        1      2        2 
   1   chr1_32473486     HPrz    G    C        1      2        2 
   1   chr1_32473486     ZBoe    G    C        0      0        2 
   1   chr1_32473486     ZGre    G    C        0      0        2 
   1   chr1_32473486     ZHar    G    C        0      0        2 
   1   chr1_32473486   Sample    G    C        0      0        2 
   1   chr1_32473607     AAsi    C    G        0      0        2 
   1   chr1_32473607     AKia    C    G        0      0        2 
   1   chr1_32473607     AOna    C    G        0      0        2 
   1   chr1_32473607     ASom    C    G        0      0        2 
   1   chr1_32473607     HCab    C    G        1      2        2 
   1   chr1_32473607     HPrz    C    G        1      2        2 
   1   chr1_32473607     ZBoe    C    G        0      0        2 
   1   chr1_32473607     ZGre    C    G        0      0        2 
   1   chr1_32473607     ZHar    C    G        0      0        2 
   1   chr1_32473607   Sample    C    G        0      0        2 
   1   chr1_32482348     AAsi    C    A        0      0        2 
   1   chr1_32482348     AKia    C    A        0      0        2 
   1   chr1_32482348     AOna    C    A        0      0        2 
   1   chr1_32482348     ASom    C    A        0      0        2 
   1   chr1_32482348     HCab    C    A        1      2        2 
   1   chr1_32482348     HPrz    C    A        1      2        2 
   1   chr1_32482348     ZBoe    C    A        0      0        2 
   1   chr1_32482348     ZGre    C    A        0      0        2 
   1   chr1_32482348     ZHar    C    A        0      0        2 
   1   chr1_32482348   Sample    C    A        0      0        2 
   1   chr1_32482406     AAsi    A    C        0      0        2 
   1   chr1_32482406     AKia    A    C        0      0        2 
   1   chr1_32482406     AOna    A    C        0      0        2 
   1   chr1_32482406     ASom    A    C        0      0        2 
   1   chr1_32482406     HCab    A    C        0      0        2 
   1   chr1_32482406     HPrz    A    C        0      0        2 
   1   chr1_32482406     ZBoe    A    C        0      0        2 
   1   chr1_32482406     ZGre    A    C        0      0        2 
   1   chr1_32482406     ZHar    A    C        1      2        2 
   1   chr1_32482406   Sample    A    C        0      0        2 
   1   chr1_32511651     AAsi    A    C        0      0        2 
   1   chr1_32511651     AKia    A    C        0      0        2 
   1   chr1_32511651     AOna    A    C        0      0        2 
   1   chr1_32511651     ASom    A    C        0      0        2 
   1   chr1_32511651     HCab    A    C        0      0        2 
   1   chr1_32511651     HPrz    A    C        0      0        2 
   1   chr1_32511651     ZBoe    A    C        0      0        2 
   1   chr1_32511651     ZGre    A    C        0      0        2 
   1   chr1_32511651     ZHar    A    C        1      2        2 
   1   chr1_32511651   Sample    A    C        0      0        2 
   1   chr1_32517892     AAsi    C    G        0      0        2 
   1   chr1_32517892     AKia    C    G        0      0        2 
   1   chr1_32517892     AOna    C    G      0.5      1        2 
   1   chr1_32517892     ASom    C    G        0      0        2 
   1   chr1_32517892     HCab    C    G        0      0        2 
   1   chr1_32517892     HPrz    C    G        0      0        2 
   1   chr1_32517892     ZBoe    C    G        0      0        2 
   1   chr1_32517892     ZGre    C    G        0      0        2 
   1   chr1_32517892     ZHar    C    G        0      0        2 
   1   chr1_32517892   Sample    C    G        0      0        2 
   1   chr1_32523943     AAsi    T    G        0      0        2 
   1   chr1_32523943     AKia    T    G        0      0        2 
   1   chr1_32523943     AOna    T    G      0.5      1        2 
   1   chr1_32523943     ASom    T    G        0      0        2 
   1   chr1_32523943     HCab    T    G        0      0        2 
   1   chr1_32523943     HPrz    T    G        0      0        2 
   1   chr1_32523943     ZBoe    T    G        0      0        2 
   1   chr1_32523943     ZGre    T    G        0      0        2 
   1   chr1_32523943     ZHar    T    G        0      0        2 
   1   chr1_32523943   Sample    T    G        0      0        2 
   1   chr1_32567838     AAsi    C    A        0      0        2 
   1   chr1_32567838     AKia    C    A        0      0        2 
   1   chr1_32567838     AOna    C    A        0      0        2 
   1   chr1_32567838     ASom    C    A        0      0        2 
   1   chr1_32567838     HCab    C    A        0      0        2 
   1   chr1_32567838     HPrz    C    A        0      0        2 
   1   chr1_32567838     ZBoe    C    A        0      0        2 
   1   chr1_32567838     ZGre    C    A        0      0        2 
   1   chr1_32567838     ZHar    C    A        1      2        2 
   1   chr1_32567838   Sample    C    A        0      0        2 
   1   chr1_32574655     AAsi    C    G        0      0        2 
   1   chr1_32574655     AKia    C    G        0      0        2 
   1   chr1_32574655     AOna    C    G        0      0        2 
   1   chr1_32574655     ASom    C    G        0      0        2 
   1   chr1_32574655     HCab    C    G        0      0        2 
   1   chr1_32574655     HPrz    C    G        0      0        2 
   1   chr1_32574655     ZBoe    C    G        0      0        2 
   1   chr1_32574655     ZGre    C    G        0      0        2 
   1   chr1_32574655     ZHar    C    G      0.5      1        2 
   1   chr1_32574655   Sample    C    G        0      0        2 
   1   chr1_32617186     AAsi    C    A        0      0        2 
   1   chr1_32617186     AKia    C    A        0      0        2 
   1   chr1_32617186     AOna    C    A        0      0        2 
   1   chr1_32617186     ASom    C    A        0      0        2 
   1   chr1_32617186     HCab    C    A        0      0        2 
   1   chr1_32617186     HPrz    C    A        0      0        2 
   1   chr1_32617186     ZBoe    C    A        0      0        2 
   1   chr1_32617186     ZGre    C    A        0      0        2 
   1   chr1_32617186     ZHar    C    A        1      2        2 
   1   chr1_32617186   Sample    C    A        0      0        2 
   1   chr1_32637521     AAsi    C    G        0      0        2 
   1   chr1_32637521     AKia    C    G        0      0        2 
   1   chr1_32637521     AOna    C    G      0.5      1        2 
   1   chr1_32637521     ASom    C    G        0      0        2 
   1   chr1_32637521     HCab    C    G        0      0        2 
   1   chr1_32637521     HPrz    C    G        0      0        2 
   1   chr1_32637521     ZBoe    C    G        0      0        2 
   1   chr1_32637521     ZGre    C    G        0      0        2 
   1   chr1_32637521     ZHar    C    G        0      0        2 
   1   chr1_32637521   Sample    C    G        0      0        2 
   1   chr1_32675498     AAsi    C    G        0      0        2 
   1   chr1_32675498     AKia    C    G        0      0        2 
   1   chr1_32675498     AOna    C    G        0      0        2 
   1   chr1_32675498     ASom    C    G        0      0        2 
   1   chr1_32675498     HCab    C    G        1      2        2 
   1   chr1_32675498     HPrz    C    G        0      0        2 
   1   chr1_32675498     ZBoe    C    G        0      0        2 
   1   chr1_32675498     ZGre    C    G        0      0        2 
   1   chr1_32675498     ZHar    C    G        0      0        2 
   1   chr1_32675498   Sample    C    G        0      0        2 
   1   chr1_32678533     AAsi    C    G        0      0        2 
   1   chr1_32678533     AKia    C    G        0      0        2 
   1   chr1_32678533     AOna    C    G        0      0        2 
   1   chr1_32678533     ASom    C    G        0      0        2 
   1   chr1_32678533     HCab    C    G        0      0        2 
   1   chr1_32678533     HPrz    C    G        0      0        2 
   1   chr1_32678533     ZBoe    C    G        1      2        2 
   1   chr1_32678533     ZGre    C    G        0      0        2 
   1   chr1_32678533     ZHar    C    G        0      0        2 
   1   chr1_32678533   Sample    C    G        0      0        2 
   1   chr1_32693950     AAsi    A    T        0      0        2 
   1   chr1_32693950     AKia    A    T        0      0        2 
   1   chr1_32693950     AOna    A    T        0      0        2 
   1   chr1_32693950     ASom    A    T        0      0        2 
   1   chr1_32693950     HCab    A    T        1      2        2 
   1   chr1_32693950     HPrz    A    T        1      2        2 
   1   chr1_32693950     ZBoe    A    T        0      0        2 
   1   chr1_32693950     ZGre    A    T        0      0        2 
   1   chr1_32693950     ZHar    A    T        0      0        2 
   1   chr1_32693950   Sample    A    T        0      0        2 
   1   chr1_32699699     AAsi    G    C        0      0        2 
   1   chr1_32699699     AKia    G    C        1      2        2 
   1   chr1_32699699     AOna    G    C        1      2        2 
   1   chr1_32699699     ASom    G    C        0      0        2 
   1   chr1_32699699     HCab    G    C        0      0        2 
   1   chr1_32699699     HPrz    G    C        0      0        2 
   1   chr1_32699699     ZBoe    G    C        0      0        2 
   1   chr1_32699699     ZGre    G    C        0      0        2 
   1   chr1_32699699     ZHar    G    C        0      0        2 
   1   chr1_32699699   Sample    G    C        0      0        2 
   1   chr1_32717223     AAsi    T    G        0      0        2 
   1   chr1_32717223     AKia    T    G        0      0        2 
   1   chr1_32717223     AOna    T    G        0      0        2 
   1   chr1_32717223     ASom    T    G        0      0        2 
   1   chr1_32717223     HCab    T    G        1      2        2 
   1   chr1_32717223     HPrz    T    G        0      0        2 
   1   chr1_32717223     ZBoe    T    G        0      0        2 
   1   chr1_32717223     ZGre    T    G        0      0        2 
   1   chr1_32717223     ZHar    T    G        0      0        2 
   1   chr1_32717223   Sample    T    G        0      0        2 
   1   chr1_32719376     AAsi    G    T        0      0        2 
   1   chr1_32719376     AKia    G    T        0      0        2 
   1   chr1_32719376     AOna    G    T        0      0        2 
   1   chr1_32719376     ASom    G    T        0      0        2 
   1   chr1_32719376     HCab    G    T        1      2        2 
   1   chr1_32719376     HPrz    G    T        1      2        2 
   1   chr1_32719376     ZBoe    G    T        0      0        2 
   1   chr1_32719376     ZGre    G    T        0      0        2 
   1   chr1_32719376     ZHar    G    T        0      0        2 
   1   chr1_32719376   Sample    G    T        0      0        2 
   1   chr1_32720635     AAsi    G    C        0      0        2 
   1   chr1_32720635     AKia    G    C        1      2        2 
   1   chr1_32720635     AOna    G    C        1      2        2 
   1   chr1_32720635     ASom    G    C        0      0        2 
   1   chr1_32720635     HCab    G    C        0      0        2 
   1   chr1_32720635     HPrz    G    C        0      0        2 
   1   chr1_32720635     ZBoe    G    C        0      0        2 
   1   chr1_32720635     ZGre    G    C        0      0        2 
   1   chr1_32720635     ZHar    G    C        0      0        2 
   1   chr1_32720635   Sample    G    C        0      0        2 
   1   chr1_32734461     AAsi    G    T        0      0        2 
   1   chr1_32734461     AKia    G    T        0      0        2 
   1   chr1_32734461     AOna    G    T        0      0        2 
   1   chr1_32734461     ASom    G    T        0      0        2 
   1   chr1_32734461     HCab    G    T        0      0        2 
   1   chr1_32734461     HPrz    G    T        0      0        2 
   1   chr1_32734461     ZBoe    G    T        0      0        2 
   1   chr1_32734461     ZGre    G    T        1      2        2 
   1   chr1_32734461     ZHar    G    T        0      0        2 
   1   chr1_32734461   Sample    G    T        0      0        2 
   1   chr1_32764931     AAsi    A    T        0      0        2 
   1   chr1_32764931     AKia    A    T        0      0        2 
   1   chr1_32764931     AOna    A    T        0      0        2 
   1   chr1_32764931     ASom    A    T        0      0        2 
   1   chr1_32764931     HCab    A    T        0      0        2 
   1   chr1_32764931     HPrz    A    T        0      0        2 
   1   chr1_32764931     ZBoe    A    T      0.5      1        2 
   1   chr1_32764931     ZGre    A    T        0      0        2 
   1   chr1_32764931     ZHar    A    T        0      0        2 
   1   chr1_32764931   Sample    A    T        0      0        2 
   1   chr1_32780086     AAsi    G    C        0      0        2 
   1   chr1_32780086     AKia    G    C        0      0        2 
   1   chr1_32780086     AOna    G    C        0      0        2 
   1   chr1_32780086     ASom    G    C        0      0        2 
   1   chr1_32780086     HCab    G    C        1      2        2 
   1   chr1_32780086     HPrz    G    C        1      2        2 
   1   chr1_32780086     ZBoe    G    C        0      0        2 
   1   chr1_32780086     ZGre    G    C        0      0        2 
   1   chr1_32780086     ZHar    G    C        0      0        2 
   1   chr1_32780086   Sample    G    C        0      0        2 
   1   chr1_32783464     AAsi    C    G        0      0        2 
   1   chr1_32783464     AKia    C    G        0      0        2 
   1   chr1_32783464     AOna    C    G        0      0        2 
   1   chr1_32783464     ASom    C    G        0      0        2 
   1   chr1_32783464     HCab    C    G        0      0        2 
   1   chr1_32783464     HPrz    C    G        0      0        2 
   1   chr1_32783464     ZBoe    C    G        0      0        2 
   1   chr1_32783464     ZGre    C    G        0      0        2 
   1   chr1_32783464     ZHar    C    G      0.5      1        2 
   1   chr1_32783464   Sample    C    G        0      0        2 
   1   chr1_32809998     AAsi    C    G        0      0        2 
   1   chr1_32809998     AKia    C    G        0      0        2 
   1   chr1_32809998     AOna    C    G        0      0        2 
   1   chr1_32809998     ASom    C    G        0      0        2 
   1   chr1_32809998     HCab    C    G        0      0        2 
   1   chr1_32809998     HPrz    C    G        0      0        2 
   1   chr1_32809998     ZBoe    C    G        1      2        2 
   1   chr1_32809998     ZGre    C    G        0      0        2 
   1   chr1_32809998     ZHar    C    G        0      0        2 
   1   chr1_32809998   Sample    C    G        0      0        2 
   1   chr1_32811726     AAsi    T    G        0      0        2 
   1   chr1_32811726     AKia    T    G        0      0        2 
   1   chr1_32811726     AOna    T    G        0      0        2 
   1   chr1_32811726     ASom    T    G      0.5      1        2 
   1   chr1_32811726     HCab    T    G        0      0        2 
   1   chr1_32811726     HPrz    T    G        0      0        2 
   1   chr1_32811726     ZBoe    T    G        0      0        2 
   1   chr1_32811726     ZGre    T    G        0      0        2 
   1   chr1_32811726     ZHar    T    G        0      0        2 
   1   chr1_32811726   Sample    T    G        0      0        2 
   1   chr1_32824750     AAsi    G    C        0      0        2 
   1   chr1_32824750     AKia    G    C        0      0        2 
   1   chr1_32824750     AOna    G    C        0      0        2 
   1   chr1_32824750     ASom    G    C        0      0        2 
   1   chr1_32824750     HCab    G    C        0      0        2 
   1   chr1_32824750     HPrz    G    C        1      2        2 
   1   chr1_32824750     ZBoe    G    C        0      0        2 
   1   chr1_32824750     ZGre    G    C        0      0        2 
   1   chr1_32824750     ZHar    G    C        0      0        2 
   1   chr1_32824750   Sample    G    C        0      0        2 
   1   chr1_32825687     AAsi    G    T        0      0        2 
   1   chr1_32825687     AKia    G    T        0      0        2 
   1   chr1_32825687     AOna    G    T        0      0        2 
   1   chr1_32825687     ASom    G    T        0      0        2 
   1   chr1_32825687     HCab    G    T        0      0        2 
   1   chr1_32825687     HPrz    G    T      0.5      1        2 
   1   chr1_32825687     ZBoe    G    T        0      0        2 
   1   chr1_32825687     ZGre    G    T        0      0        2 
   1   chr1_32825687     ZHar    G    T        0      0        2 
   1   chr1_32825687   Sample    G    T        0      0        2 
   1   chr1_32825774     AAsi    C    G        0      0        2 
   1   chr1_32825774     AKia    C    G        0      0        2 
   1   chr1_32825774     AOna    C    G      0.5      1        2 
   1   chr1_32825774     ASom    C    G        0      0        2 
   1   chr1_32825774     HCab    C    G        0      0        2 
   1   chr1_32825774     HPrz    C    G        0      0        2 
   1   chr1_32825774     ZBoe    C    G        0      0        2 
   1   chr1_32825774     ZGre    C    G        0      0        2 
   1   chr1_32825774     ZHar    C    G        0      0        2 
   1   chr1_32825774   Sample    C    G        0      0        2 
   1   chr1_32831446     AAsi    G    C        1      2        2 
   1   chr1_32831446     AKia    G    C        0      0        2 
   1   chr1_32831446     AOna    G    C        0      0        2 
   1   chr1_32831446     ASom    G    C        1      2        2 
   1   chr1_32831446     HCab    G    C        0      0        2 
   1   chr1_32831446     HPrz    G    C        0      0        2 
   1   chr1_32831446     ZBoe    G    C        0      0        2 
   1   chr1_32831446     ZGre    G    C        0      0        2 
   1   chr1_32831446     ZHar    G    C        0      0        2 
   1   chr1_32831446   Sample    G    C        1      2        2 
   1   chr1_32862409     AAsi    A    T        0      0        2 
   1   chr1_32862409     AKia    A    T        0      0        2 
   1   chr1_32862409     AOna    A    T        0      0        2 
   1   chr1_32862409     ASom    A    T        0      0        2 
   1   chr1_32862409     HCab    A    T        1      2        2 
   1   chr1_32862409     HPrz    A    T        1      2        2 
   1   chr1_32862409     ZBoe    A    T        0      0        2 
   1   chr1_32862409     ZGre    A    T        0      0        2 
   1   chr1_32862409     ZHar    A    T        0      0        2 
   1   chr1_32862409   Sample    A    T        0      0        2 
   1   chr1_32863200     AAsi    T    G        0      0        2 
   1   chr1_32863200     AKia    T    G        0      0        2 
   1   chr1_32863200     AOna    T    G        0      0        2 
   1   chr1_32863200     ASom    T    G        0      0        2 
   1   chr1_32863200     HCab    T    G        1      2        2 
   1   chr1_32863200     HPrz    T    G        1      2        2 
   1   chr1_32863200     ZBoe    T    G        0      0        2 
   1   chr1_32863200     ZGre    T    G        0      0        2 
   1   chr1_32863200     ZHar    T    G        0      0        2 
   1   chr1_32863200   Sample    T    G        0      0        2 
   1   chr1_32864592     AAsi    T    G        0      0        2 
   1   chr1_32864592     AKia    T    G        0      0        2 
   1   chr1_32864592     AOna    T    G        0      0        2 
   1   chr1_32864592     ASom    T    G        0      0        2 
   1   chr1_32864592     HCab    T    G        1      2        2 
   1   chr1_32864592     HPrz    T    G        1      2        2 
   1   chr1_32864592     ZBoe    T    G        0      0        2 
   1   chr1_32864592     ZGre    T    G        0      0        2 
   1   chr1_32864592     ZHar    T    G        0      0        2 
   1   chr1_32864592   Sample    T    G        0      0        2 
   1   chr1_32869944     AAsi    T    G        0      0        2 
   1   chr1_32869944     AKia    T    G        0      0        2 
   1   chr1_32869944     AOna    T    G        0      0        2 
   1   chr1_32869944     ASom    T    G        0      0        2 
   1   chr1_32869944     HCab    T    G        0      0        2 
   1   chr1_32869944     HPrz    T    G        0      0        2 
   1   chr1_32869944     ZBoe    T    G        0      0        2 
   1   chr1_32869944     ZGre    T    G        0      0        2 
   1   chr1_32869944     ZHar    T    G      0.5      1        2 
   1   chr1_32869944   Sample    T    G        0      0        2 
   1   chr1_32886414     AAsi    T    A        0      0        2 
   1   chr1_32886414     AKia    T    A        0      0        2 
   1   chr1_32886414     AOna    T    A        0      0        2 
   1   chr1_32886414     ASom    T    A        0      0        2 
   1   chr1_32886414     HCab    T    A      0.5      1        2 
   1   chr1_32886414     HPrz    T    A      0.5      1        2 
   1   chr1_32886414     ZBoe    T    A        0      0        2 
   1   chr1_32886414     ZGre    T    A        0      0        2 
   1   chr1_32886414     ZHar    T    A        0      0        2 
   1   chr1_32886414   Sample    T    A        0      0        2 
   1   chr1_32897725     AAsi    A    C        1      2        2 
   1   chr1_32897725     AKia    A    C        0      0        2 
   1   chr1_32897725     AOna    A    C        0      0        2 
   1   chr1_32897725     ASom    A    C        1      2        2 
   1   chr1_32897725     HCab    A    C        0      0        2 
   1   chr1_32897725     HPrz    A    C        0      0        2 
   1   chr1_32897725     ZBoe    A    C        0      0        2 
   1   chr1_32897725     ZGre    A    C        0      0        2 
   1   chr1_32897725     ZHar    A    C        0      0        2 
   1   chr1_32897725   Sample    A    C        1      2        2 
   1   chr1_32911885     AAsi    T    G        0      0        2 
   1   chr1_32911885     AKia    T    G        0      0        2 
   1   chr1_32911885     AOna    T    G        0      0        2 
   1   chr1_32911885     ASom    T    G        0      0        2 
   1   chr1_32911885     HCab    T    G        1      2        2 
   1   chr1_32911885     HPrz    T    G        0      0        2 
   1   chr1_32911885     ZBoe    T    G        0      0        2 
   1   chr1_32911885     ZGre    T    G        0      0        2 
   1   chr1_32911885     ZHar    T    G        0      0        2 
   1   chr1_32911885   Sample    T    G        0      0        2 
   1   chr1_32945738     AAsi    A    T        0      0        2 
   1   chr1_32945738     AKia    A    T        1      2        2 
   1   chr1_32945738     AOna    A    T        0      0        2 
   1   chr1_32945738     ASom    A    T        0      0        2 
   1   chr1_32945738     HCab    A    T        0      0        2 
   1   chr1_32945738     HPrz    A    T        0      0        2 
   1   chr1_32945738     ZBoe    A    T        0      0        2 
   1   chr1_32945738     ZGre    A    T        0      0        2 
   1   chr1_32945738     ZHar    A    T        0      0        2 
   1   chr1_32945738   Sample    A    T        0      0        2 
   1   chr1_32981140     AAsi    A    C        0      0        2 
   1   chr1_32981140     AKia    A    C        0      0        2 
   1   chr1_32981140     AOna    A    C        0      0        2 
   1   chr1_32981140     ASom    A    C        0      0        2 
   1   chr1_32981140     HCab    A    C        0      0        2 
   1   chr1_32981140     HPrz    A    C        0      0        2 
   1   chr1_32981140     ZBoe    A    C      0.5      1        2 
   1   chr1_32981140     ZGre    A    C        0      0        2 
   1   chr1_32981140     ZHar    A    C        0      0        2 
   1   chr1_32981140   Sample    A    C        0      0        2 
   1   chr1_32982222     AAsi    C    A        0      0        2 
   1   chr1_32982222     AKia    C    A        0      0        2 
   1   chr1_32982222     AOna    C    A        0      0        2 
   1   chr1_32982222     ASom    C    A        0      0        2 
   1   chr1_32982222     HCab    C    A        0      0        2 
   1   chr1_32982222     HPrz    C    A        0      0        2 
   1   chr1_32982222     ZBoe    C    A        0      0        2 
   1   chr1_32982222     ZGre    C    A        1      2        2 
   1   chr1_32982222     ZHar    C    A        0      0        2 
   1   chr1_32982222   Sample    C    A        0      0        2 
   1   chr1_32983466     AAsi    T    A        0      0        2 
   1   chr1_32983466     AKia    T    A        0      0        2 
   1   chr1_32983466     AOna    T    A        0      0        2 
   1   chr1_32983466     ASom    T    A        0      0        2 
   1   chr1_32983466     HCab    T    A        0      0        2 
   1   chr1_32983466     HPrz    T    A        0      0        2 
   1   chr1_32983466     ZBoe    T    A        0      0        2 
   1   chr1_32983466     ZGre    T    A        1      2        2 
   1   chr1_32983466     ZHar    T    A        0      0        2 
   1   chr1_32983466   Sample    T    A        0      0        2 
   1   chr1_33003228     AAsi    C    G        0      0        2 
   1   chr1_33003228     AKia    C    G        0      0        2 
   1   chr1_33003228     AOna    C    G        0      0        2 
   1   chr1_33003228     ASom    C    G        0      0        2 
   1   chr1_33003228     HCab    C    G        0      0        2 
   1   chr1_33003228     HPrz    C    G        0      0        2 
   1   chr1_33003228     ZBoe    C    G        0      0        2 
   1   chr1_33003228     ZGre    C    G      0.5      1        2 
   1   chr1_33003228     ZHar    C    G        0      0        2 
   1   chr1_33003228   Sample    C    G        0      0        2 
   1   chr1_33010773     AAsi    G    C        0      0        2 
   1   chr1_33010773     AKia    G    C        0      0        2 
   1   chr1_33010773     AOna    G    C        0      0        2 
   1   chr1_33010773     ASom    G    C        0      0        2 
   1   chr1_33010773     HCab    G    C        1      2        2 
   1   chr1_33010773     HPrz    G    C        1      2        2 
   1   chr1_33010773     ZBoe    G    C        0      0        2 
   1   chr1_33010773     ZGre    G    C        0      0        2 
   1   chr1_33010773     ZHar    G    C        0      0        2 
   1   chr1_33010773   Sample    G    C        0      0        2 
   1   chr1_33014786     AAsi    G    T        0      0        2 
   1   chr1_33014786     AKia    G    T        0      0        2 
   1   chr1_33014786     AOna    G    T      0.5      1        2 
   1   chr1_33014786     ASom    G    T        0      0        2 
   1   chr1_33014786     HCab    G    T        0      0        2 
   1   chr1_33014786     HPrz    G    T        0      0        2 
   1   chr1_33014786     ZBoe    G    T        0      0        2 
   1   chr1_33014786     ZGre    G    T        0      0        2 
   1   chr1_33014786     ZHar    G    T        0      0        2 
   1   chr1_33014786   Sample    G    T        0      0        2 
   1   chr1_33049154     AAsi    G    C        0      0        2 
   1   chr1_33049154     AKia    G    C        0      0        2 
   1   chr1_33049154     AOna    G    C        0      0        2 
   1   chr1_33049154     ASom    G    C        0      0        2 
   1   chr1_33049154     HCab    G    C        0      0        2 
   1   chr1_33049154     HPrz    G    C        0      0        2 
   1   chr1_33049154     ZBoe    G    C      0.5      1        2 
   1   chr1_33049154     ZGre    G    C        0      0        2 
   1   chr1_33049154     ZHar    G    C        0      0        2 
   1   chr1_33049154   Sample    G    C        0      0        2 
   1   chr1_33056027     AAsi    G    T        0      0        2 
   1   chr1_33056027     AKia    G    T        0      0        2 
   1   chr1_33056027     AOna    G    T        0      0        2 
   1   chr1_33056027     ASom    G    T        0      0        2 
   1   chr1_33056027     HCab    G    T        0      0        2 
   1   chr1_33056027     HPrz    G    T        0      0        2 
   1   chr1_33056027     ZBoe    G    T        0      0        2 
   1   chr1_33056027     ZGre    G    T        0      0        2 
   1   chr1_33056027     ZHar    G    T        1      2        2 
   1   chr1_33056027   Sample    G    T        0      0        2 
   1   chr1_33096830     AAsi    A    T        0      0        2 
   1   chr1_33096830     AKia    A    T        0      0        2 
   1   chr1_33096830     AOna    A    T        0      0        2 
   1   chr1_33096830     ASom    A    T        0      0        2 
   1   chr1_33096830     HCab    A    T        0      0        2 
   1   chr1_33096830     HPrz    A    T        0      0        2 
   1   chr1_33096830     ZBoe    A    T      0.5      1        2 
   1   chr1_33096830     ZGre    A    T        0      0        2 
   1   chr1_33096830     ZHar    A    T        0      0        2 
   1   chr1_33096830   Sample    A    T        0      0        2 
   1   chr1_33121449     AAsi    C    G        0      0        2 
   1   chr1_33121449     AKia    C    G        0      0        2 
   1   chr1_33121449     AOna    C    G      0.5      1        2 
   1   chr1_33121449     ASom    C    G        0      0        2 
   1   chr1_33121449     HCab    C    G        0      0        2 
   1   chr1_33121449     HPrz    C    G        0      0        2 
   1   chr1_33121449     ZBoe    C    G        0      0        2 
   1   chr1_33121449     ZGre    C    G        0      0        2 
   1   chr1_33121449     ZHar    C    G        0      0        2 
   1   chr1_33121449   Sample    C    G        0      0        2 
   1   chr1_33127131     AAsi    G    C        0      0        2 
   1   chr1_33127131     AKia    G    C        0      0        2 
   1   chr1_33127131     AOna    G    C        0      0        2 
   1   chr1_33127131     ASom    G    C        0      0        2 
   1   chr1_33127131     HCab    G    C      0.5      1        2 
   1   chr1_33127131     HPrz    G    C        0      0        2 
   1   chr1_33127131     ZBoe    G    C        0      0        2 
   1   chr1_33127131     ZGre    G    C        0      0        2 
   1   chr1_33127131     ZHar    G    C        0      0        2 
   1   chr1_33127131   Sample    G    C        0      0        2 
   1   chr1_33165771     AAsi    T    A        0      0        2 
   1   chr1_33165771     AKia    T    A        0      0        2 
   1   chr1_33165771     AOna    T    A        0      0        2 
   1   chr1_33165771     ASom    T    A        0      0        2 
   1   chr1_33165771     HCab    T    A        0      0        2 
   1   chr1_33165771     HPrz    T    A        0      0        2 
   1   chr1_33165771     ZBoe    T    A        0      0        2 
   1   chr1_33165771     ZGre    T    A        1      2        2 
   1   chr1_33165771     ZHar    T    A        0      0        2 
   1   chr1_33165771   Sample    T    A        0      0        2 
   1   chr1_33200726     AAsi    G    C        0      0        2 
   1   chr1_33200726     AKia    G    C        0      0        2 
   1   chr1_33200726     AOna    G    C        0      0        2 
   1   chr1_33200726     ASom    G    C        1      2        2 
   1   chr1_33200726     HCab    G    C        0      0        2 
   1   chr1_33200726     HPrz    G    C        0      0        2 
   1   chr1_33200726     ZBoe    G    C        0      0        2 
   1   chr1_33200726     ZGre    G    C        0      0        2 
   1   chr1_33200726     ZHar    G    C        0      0        2 
   1   chr1_33200726   Sample    G    C        0      0        2 
   1   chr1_33231734     AAsi    A    C      0.5      1        2 
   1   chr1_33231734     AKia    A    C        0      0        2 
   1   chr1_33231734     AOna    A    C        0      0        2 
   1   chr1_33231734     ASom    A    C        0      0        2 
   1   chr1_33231734     HCab    A    C        0      0        2 
   1   chr1_33231734     HPrz    A    C        0      0        2 
   1   chr1_33231734     ZBoe    A    C        0      0        2 
   1   chr1_33231734     ZGre    A    C        0      0        2 
   1   chr1_33231734     ZHar    A    C        0      0        2 
   1   chr1_33231734   Sample    A    C        0      0        2 
   1   chr1_33232951     AAsi    C    A        0      0        2 
   1   chr1_33232951     AKia    C    A        0      0        2 
   1   chr1_33232951     AOna    C    A        0      0        2 
   1   chr1_33232951     ASom    C    A        0      0        2 
   1   chr1_33232951     HCab    C    A        1      2        2 
   1   chr1_33232951     HPrz    C    A        1      2        2 
   1   chr1_33232951     ZBoe    C    A        0      0        2 
   1   chr1_33232951     ZGre    C    A        0      0        2 
   1   chr1_33232951     ZHar    C    A        0      0        2 
   1   chr1_33232951   Sample    C    A        0      0        2 
   1   chr1_33233237     AAsi    C    A        0      0        2 
   1   chr1_33233237     AKia    C    A        0      0        2 
   1   chr1_33233237     AOna    C    A        0      0        2 
   1   chr1_33233237     ASom    C    A        0      0        2 
   1   chr1_33233237     HCab    C    A        1      2        2 
   1   chr1_33233237     HPrz    C    A        1      2        2 
   1   chr1_33233237     ZBoe    C    A        0      0        2 
   1   chr1_33233237     ZGre    C    A        0      0        2 
   1   chr1_33233237     ZHar    C    A        0      0        2 
   1   chr1_33233237   Sample    C    A        0      0        2 
   1   chr1_33287107     AAsi    T    G        0      0        2 
   1   chr1_33287107     AKia    T    G        0      0        2 
   1   chr1_33287107     AOna    T    G        0      0        2 
   1   chr1_33287107     ASom    T    G        0      0        2 
   1   chr1_33287107     HCab    T    G        0      0        2 
   1   chr1_33287107     HPrz    T    G      0.5      1        2 
   1   chr1_33287107     ZBoe    T    G        0      0        2 
   1   chr1_33287107     ZGre    T    G        0      0        2 
   1   chr1_33287107     ZHar    T    G        0      0        2 
   1   chr1_33287107   Sample    T    G        0      0        2 
   1   chr1_33289321     AAsi    C    A        0      0        2 
   1   chr1_33289321     AKia    C    A        0      0        2 
   1   chr1_33289321     AOna    C    A        0      0        2 
   1   chr1_33289321     ASom    C    A        0      0        2 
   1   chr1_33289321     HCab    C    A        0      0        2 
   1   chr1_33289321     HPrz    C    A        0      0        2 
   1   chr1_33289321     ZBoe    C    A        1      2        2 
   1   chr1_33289321     ZGre    C    A        0      0        2 
   1   chr1_33289321     ZHar    C    A        0      0        2 
   1   chr1_33289321   Sample    C    A        0      0        2 
   1   chr1_33299203     AAsi    T    G        0      0        2 
   1   chr1_33299203     AKia    T    G        0      0        2 
   1   chr1_33299203     AOna    T    G        0      0        2 
   1   chr1_33299203     ASom    T    G        0      0        2 
   1   chr1_33299203     HCab    T    G        0      0        2 
   1   chr1_33299203     HPrz    T    G        0      0        2 
   1   chr1_33299203     ZBoe    T    G        1      2        2 
   1   chr1_33299203     ZGre    T    G        1      2        2 
   1   chr1_33299203     ZHar    T    G        1      2        2 
   1   chr1_33299203   Sample    T    G        0      0        2 
   1   chr1_33302744     AAsi    A    C        0      0        2 
   1   chr1_33302744     AKia    A    C        0      0        2 
   1   chr1_33302744     AOna    A    C        0      0        2 
   1   chr1_33302744     ASom    A    C        0      0        2 
   1   chr1_33302744     HCab    A    C      0.5      1        2 
   1   chr1_33302744     HPrz    A    C      0.5      1        2 
   1   chr1_33302744     ZBoe    A    C        0      0        2 
   1   chr1_33302744     ZGre    A    C        0      0        2 
   1   chr1_33302744     ZHar    A    C        0      0        2 
   1   chr1_33302744   Sample    A    C        0      0        2 
   1   chr1_33321062     AAsi    T    G        0      0        2 
   1   chr1_33321062     AKia    T    G        0      0        2 
   1   chr1_33321062     AOna    T    G        0      0        2 
   1   chr1_33321062     ASom    T    G        0      0        2 
   1   chr1_33321062     HCab    T    G        1      2        2 
   1   chr1_33321062     HPrz    T    G        1      2        2 
   1   chr1_33321062     ZBoe    T    G        0      0        2 
   1   chr1_33321062     ZGre    T    G        0      0        2 
   1   chr1_33321062     ZHar    T    G        0      0        2 
   1   chr1_33321062   Sample    T    G        0      0        2 
   1   chr1_33321526     AAsi    C    G        0      0        2 
   1   chr1_33321526     AKia    C    G        0      0        2 
   1   chr1_33321526     AOna    C    G        0      0        2 
   1   chr1_33321526     ASom    C    G        0      0        2 
   1   chr1_33321526     HCab    C    G      0.5      1        2 
   1   chr1_33321526     HPrz    C    G      0.5      1        2 
   1   chr1_33321526     ZBoe    C    G        0      0        2 
   1   chr1_33321526     ZGre    C    G        0      0        2 
   1   chr1_33321526     ZHar    C    G        0      0        2 
   1   chr1_33321526   Sample    C    G        0      0        2 
   1   chr1_33323954     AAsi    A    T        0      0        2 
   1   chr1_33323954     AKia    A    T        0      0        2 
   1   chr1_33323954     AOna    A    T        0      0        2 
   1   chr1_33323954     ASom    A    T        0      0        2 
   1   chr1_33323954     HCab    A    T        1      2        2 
   1   chr1_33323954     HPrz    A    T        1      2        2 
   1   chr1_33323954     ZBoe    A    T        0      0        2 
   1   chr1_33323954     ZGre    A    T        0      0        2 
   1   chr1_33323954     ZHar    A    T        0      0        2 
   1   chr1_33323954   Sample    A    T        0      0        2 
   1   chr1_33346499     AAsi    G    T        0      0        2 
   1   chr1_33346499     AKia    G    T      0.5      1        2 
   1   chr1_33346499     AOna    G    T      0.5      1        2 
   1   chr1_33346499     ASom    G    T        0      0        2 
   1   chr1_33346499     HCab    G    T        0      0        2 
   1   chr1_33346499     HPrz    G    T        0      0        2 
   1   chr1_33346499     ZBoe    G    T        0      0        2 
   1   chr1_33346499     ZGre    G    T        0      0        2 
   1   chr1_33346499     ZHar    G    T        0      0        2 
   1   chr1_33346499   Sample    G    T        0      0        2 
   1   chr1_33347484     AAsi    T    G        0      0        2 
   1   chr1_33347484     AKia    T    G        0      0        2 
   1   chr1_33347484     AOna    T    G        0      0        2 
   1   chr1_33347484     ASom    T    G        0      0        2 
   1   chr1_33347484     HCab    T    G        0      0        2 
   1   chr1_33347484     HPrz    T    G        0      0        2 
   1   chr1_33347484     ZBoe    T    G        0      0        2 
   1   chr1_33347484     ZGre    T    G      0.5      1        2 
   1   chr1_33347484     ZHar    T    G        0      0        2 
   1   chr1_33347484   Sample    T    G        0      0        2 
   1   chr1_33359295     AAsi    G    T        0      0        2 
   1   chr1_33359295     AKia    G    T        0      0        2 
   1   chr1_33359295     AOna    G    T        0      0        2 
   1   chr1_33359295     ASom    G    T        0      0        2 
   1   chr1_33359295     HCab    G    T        0      0        2 
   1   chr1_33359295     HPrz    G    T        0      0        2 
   1   chr1_33359295     ZBoe    G    T        0      0        2 
   1   chr1_33359295     ZGre    G    T      0.5      1        2 
   1   chr1_33359295     ZHar    G    T        0      0        2 
   1   chr1_33359295   Sample    G    T        0      0        2 
   1   chr1_33377551     AAsi    G    C        0      0        2 
   1   chr1_33377551     AKia    G    C        1      2        2 
   1   chr1_33377551     AOna    G    C        1      2        2 
   1   chr1_33377551     ASom    G    C        0      0        2 
   1   chr1_33377551     HCab    G    C        0      0        2 
   1   chr1_33377551     HPrz    G    C        0      0        2 
   1   chr1_33377551     ZBoe    G    C        0      0        2 
   1   chr1_33377551     ZGre    G    C        0      0        2 
   1   chr1_33377551     ZHar    G    C        0      0        2 
   1   chr1_33377551   Sample    G    C        0      0        2 
   1   chr1_33381585     AAsi    C    A        0      0        2 
   1   chr1_33381585     AKia    C    A        0      0        2 
   1   chr1_33381585     AOna    C    A        0      0        2 
   1   chr1_33381585     ASom    C    A        0      0        2 
   1   chr1_33381585     HCab    C    A        1      2        2 
   1   chr1_33381585     HPrz    C    A        1      2        2 
   1   chr1_33381585     ZBoe    C    A        0      0        2 
   1   chr1_33381585     ZGre    C    A        0      0        2 
   1   chr1_33381585     ZHar    C    A        0      0        2 
   1   chr1_33381585   Sample    C    A        0      0        2 
   1   chr1_33410271     AAsi    C    A        0      0        2 
   1   chr1_33410271     AKia    C    A        1      2        2 
   1   chr1_33410271     AOna    C    A      0.5      1        2 
   1   chr1_33410271     ASom    C    A        0      0        2 
   1   chr1_33410271     HCab    C    A        0      0        2 
   1   chr1_33410271     HPrz    C    A        0      0        2 
   1   chr1_33410271     ZBoe    C    A        0      0        2 
   1   chr1_33410271     ZGre    C    A        0      0        2 
   1   chr1_33410271     ZHar    C    A        0      0        2 
   1   chr1_33410271   Sample    C    A        0      0        2 
   1   chr1_33418489     AAsi    T    G        1      2        2 
   1   chr1_33418489     AKia    T    G        0      0        2 
   1   chr1_33418489     AOna    T    G        0      0        2 
   1   chr1_33418489     ASom    T    G        1      2        2 
   1   chr1_33418489     HCab    T    G        0      0        2 
   1   chr1_33418489     HPrz    T    G        0      0        2 
   1   chr1_33418489     ZBoe    T    G        0      0        2 
   1   chr1_33418489     ZGre    T    G        0      0        2 
   1   chr1_33418489     ZHar    T    G        0      0        2 
   1   chr1_33418489   Sample    T    G        1      2        2 
   1   chr1_33464957     AAsi    G    C        0      0        2 
   1   chr1_33464957     AKia    G    C        0      0        2 
   1   chr1_33464957     AOna    G    C        0      0        2 
   1   chr1_33464957     ASom    G    C        0      0        2 
   1   chr1_33464957     HCab    G    C        0      0        2 
   1   chr1_33464957     HPrz    G    C        0      0        2 
   1   chr1_33464957     ZBoe    G    C      0.5      1        2 
   1   chr1_33464957     ZGre    G    C        0      0        2 
   1   chr1_33464957     ZHar    G    C        0      0        2 
   1   chr1_33464957   Sample    G    C        0      0        2 
   1   chr1_33466910     AAsi    G    T        0      0        2 
   1   chr1_33466910     AKia    G    T        0      0        2 
   1   chr1_33466910     AOna    G    T        0      0        2 
   1   chr1_33466910     ASom    G    T        0      0        2 
   1   chr1_33466910     HCab    G    T        1      2        2 
   1   chr1_33466910     HPrz    G    T        1      2        2 
   1   chr1_33466910     ZBoe    G    T        0      0        2 
   1   chr1_33466910     ZGre    G    T        0      0        2 
   1   chr1_33466910     ZHar    G    T        0      0        2 
   1   chr1_33466910   Sample    G    T        0      0        2 
   1   chr1_33480967     AAsi    T    G        0      0        2 
   1   chr1_33480967     AKia    T    G        0      0        2 
   1   chr1_33480967     AOna    T    G        0      0        2 
   1   chr1_33480967     ASom    T    G        0      0        2 
   1   chr1_33480967     HCab    T    G        1      2        2 
   1   chr1_33480967     HPrz    T    G        1      2        2 
   1   chr1_33480967     ZBoe    T    G        0      0        2 
   1   chr1_33480967     ZGre    T    G        0      0        2 
   1   chr1_33480967     ZHar    T    G        0      0        2 
   1   chr1_33480967   Sample    T    G        0      0        2 
   1   chr1_33499099     AAsi    T    A        0      0        2 
   1   chr1_33499099     AKia    T    A        0      0        2 
   1   chr1_33499099     AOna    T    A        0      0        2 
   1   chr1_33499099     ASom    T    A        0      0        2 
   1   chr1_33499099     HCab    T    A        0      0        2 
   1   chr1_33499099     HPrz    T    A        0      0        2 
   1   chr1_33499099     ZBoe    T    A        0      0        2 
   1   chr1_33499099     ZGre    T    A        0      0        2 
   1   chr1_33499099     ZHar    T    A        1      2        2 
   1   chr1_33499099   Sample    T    A        0      0        2 
   1   chr1_33506724     AAsi    A    C        0      0        2 
   1   chr1_33506724     AKia    A    C        0      0        2 
   1   chr1_33506724     AOna    A    C        0      0        2 
   1   chr1_33506724     ASom    A    C        0      0        2 
   1   chr1_33506724     HCab    A    C        0      0        2 
   1   chr1_33506724     HPrz    A    C        0      0        2 
   1   chr1_33506724     ZBoe    A    C        0      0        2 
   1   chr1_33506724     ZGre    A    C      0.5      1        2 
   1   chr1_33506724     ZHar    A    C        0      0        2 
   1   chr1_33506724   Sample    A    C        0      0        2 
   1   chr1_33506855     AAsi    C    A        0      0        2 
   1   chr1_33506855     AKia    C    A        0      0        2 
   1   chr1_33506855     AOna    C    A        0      0        2 
   1   chr1_33506855     ASom    C    A        0      0        2 
   1   chr1_33506855     HCab    C    A        1      2        2 
   1   chr1_33506855     HPrz    C    A        1      2        2 
   1   chr1_33506855     ZBoe    C    A        0      0        2 
   1   chr1_33506855     ZGre    C    A        0      0        2 
   1   chr1_33506855     ZHar    C    A        0      0        2 
   1   chr1_33506855   Sample    C    A        0      0        2 
   1   chr1_33511790     AAsi    G    C        0      0        2 
   1   chr1_33511790     AKia    G    C        0      0        2 
   1   chr1_33511790     AOna    G    C        0      0        2 
   1   chr1_33511790     ASom    G    C        0      0        2 
   1   chr1_33511790     HCab    G    C        1      2        2 
   1   chr1_33511790     HPrz    G    C        1      2        2 
   1   chr1_33511790     ZBoe    G    C        0      0        2 
   1   chr1_33511790     ZGre    G    C        0      0        2 
   1   chr1_33511790     ZHar    G    C        0      0        2 
   1   chr1_33511790   Sample    G    C        0      0        2 
   1   chr1_33515638     AAsi    T    G        0      0        2 
   1   chr1_33515638     AKia    T    G        0      0        2 
   1   chr1_33515638     AOna    T    G      0.5      1        2 
   1   chr1_33515638     ASom    T    G        0      0        2 
   1   chr1_33515638     HCab    T    G        0      0        2 
   1   chr1_33515638     HPrz    T    G        0      0        2 
   1   chr1_33515638     ZBoe    T    G        0      0        2 
   1   chr1_33515638     ZGre    T    G        0      0        2 
   1   chr1_33515638     ZHar    T    G        0      0        2 
   1   chr1_33515638   Sample    T    G        0      0        2 
   1   chr1_33516087     AAsi    G    T        0      0        2 
   1   chr1_33516087     AKia    G    T        0      0        2 
   1   chr1_33516087     AOna    G    T        0      0        2 
   1   chr1_33516087     ASom    G    T        0      0        2 
   1   chr1_33516087     HCab    G    T        1      2        2 
   1   chr1_33516087     HPrz    G    T        1      2        2 
   1   chr1_33516087     ZBoe    G    T        0      0        2 
   1   chr1_33516087     ZGre    G    T        0      0        2 
   1   chr1_33516087     ZHar    G    T        0      0        2 
   1   chr1_33516087   Sample    G    T        0      0        2 
   1   chr1_33522436     AAsi    G    C        0      0        2 
   1   chr1_33522436     AKia    G    C        0      0        2 
   1   chr1_33522436     AOna    G    C        0      0        2 
   1   chr1_33522436     ASom    G    C        0      0        2 
   1   chr1_33522436     HCab    G    C      0.5      1        2 
   1   chr1_33522436     HPrz    G    C        0      0        2 
   1   chr1_33522436     ZBoe    G    C        0      0        2 
   1   chr1_33522436     ZGre    G    C        0      0        2 
   1   chr1_33522436     ZHar    G    C        0      0        2 
   1   chr1_33522436   Sample    G    C        0      0        2 
   1   chr1_33526616     AAsi    C    G        0      0        2 
   1   chr1_33526616     AKia    C    G        0      0        2 
   1   chr1_33526616     AOna    C    G        0      0        2 
   1   chr1_33526616     ASom    C    G        0      0        2 
   1   chr1_33526616     HCab    C    G        0      0        2 
   1   chr1_33526616     HPrz    C    G        0      0        2 
   1   chr1_33526616     ZBoe    C    G        0      0        2 
   1   chr1_33526616     ZGre    C    G      0.5      1        2 
   1   chr1_33526616     ZHar    C    G        0      0        2 
   1   chr1_33526616   Sample    C    G        0      0        2 
   1   chr1_33535357     AAsi    A    C        0      0        2 
   1   chr1_33535357     AKia    A    C        0      0        2 
   1   chr1_33535357     AOna    A    C        1      2        2 
   1   chr1_33535357     ASom    A    C        0      0        2 
   1   chr1_33535357     HCab    A    C        0      0        2 
   1   chr1_33535357     HPrz    A    C        0      0        2 
   1   chr1_33535357     ZBoe    A    C        0      0        2 
   1   chr1_33535357     ZGre    A    C        0      0        2 
   1   chr1_33535357     ZHar    A    C        0      0        2 
   1   chr1_33535357   Sample    A    C        0      0        2 
   1   chr1_33542636     AAsi    T    G        0      0        2 
   1   chr1_33542636     AKia    T    G        0      0        2 
   1   chr1_33542636     AOna    T    G        0      0        2 
   1   chr1_33542636     ASom    T    G        0      0        2 
   1   chr1_33542636     HCab    T    G        0      0        2 
   1   chr1_33542636     HPrz    T    G        0      0        2 
   1   chr1_33542636     ZBoe    T    G      0.5      1        2 
   1   chr1_33542636     ZGre    T    G        0      0        2 
   1   chr1_33542636     ZHar    T    G        0      0        2 
   1   chr1_33542636   Sample    T    G        0      0        2 
   1   chr1_33565672     AAsi    C    G        0      0        2 
   1   chr1_33565672     AKia    C    G        0      0        2 
   1   chr1_33565672     AOna    C    G        0      0        2 
   1   chr1_33565672     ASom    C    G        0      0        2 
   1   chr1_33565672     HCab    C    G        0      0        2 
   1   chr1_33565672     HPrz    C    G        0      0        2 
   1   chr1_33565672     ZBoe    C    G        1      2        2 
   1   chr1_33565672     ZGre    C    G        1      2        2 
   1   chr1_33565672     ZHar    C    G        1      2        2 
   1   chr1_33565672   Sample    C    G        0      0        2 
   1   chr1_33568037     AAsi    C    A        0      0        2 
   1   chr1_33568037     AKia    C    A        0      0        2 
   1   chr1_33568037     AOna    C    A        0      0        2 
   1   chr1_33568037     ASom    C    A        0      0        2 
   1   chr1_33568037     HCab    C    A        0      0        2 
   1   chr1_33568037     HPrz    C    A        0      0        2 
   1   chr1_33568037     ZBoe    C    A        1      2        2 
   1   chr1_33568037     ZGre    C    A        0      0        2 
   1   chr1_33568037     ZHar    C    A        0      0        2 
   1   chr1_33568037   Sample    C    A        0      0        2 
   1   chr1_33571453     AAsi    T    G        0      0        2 
   1   chr1_33571453     AKia    T    G        0      0        2 
   1   chr1_33571453     AOna    T    G      0.5      1        2 
   1   chr1_33571453     ASom    T    G        0      0        2 
   1   chr1_33571453     HCab    T    G        0      0        2 
   1   chr1_33571453     HPrz    T    G        0      0        2 
   1   chr1_33571453     ZBoe    T    G        0      0        2 
   1   chr1_33571453     ZGre    T    G        0      0        2 
   1   chr1_33571453     ZHar    T    G        0      0        2 
   1   chr1_33571453   Sample    T    G        0      0        2 
   1   chr1_33573591     AAsi    A    T        0      0        2 
   1   chr1_33573591     AKia    A    T        0      0        2 
   1   chr1_33573591     AOna    A    T        0      0        2 
   1   chr1_33573591     ASom    A    T        0      0        2 
   1   chr1_33573591     HCab    A    T        0      0        2 
   1   chr1_33573591     HPrz    A    T      0.5      1        2 
   1   chr1_33573591     ZBoe    A    T        0      0        2 
   1   chr1_33573591     ZGre    A    T        0      0        2 
   1   chr1_33573591     ZHar    A    T        0      0        2 
   1   chr1_33573591   Sample    A    T        0      0        2 
   1   chr1_33573938     AAsi    A    C        0      0        2 
   1   chr1_33573938     AKia    A    C        0      0        2 
   1   chr1_33573938     AOna    A    C        0      0        2 
   1   chr1_33573938     ASom    A    C        0      0        2 
   1   chr1_33573938     HCab    A    C        1      2        2 
   1   chr1_33573938     HPrz    A    C        1      2        2 
   1   chr1_33573938     ZBoe    A    C        0      0        2 
   1   chr1_33573938     ZGre    A    C        0      0        2 
   1   chr1_33573938     ZHar    A    C        0      0        2 
   1   chr1_33573938   Sample    A    C        0      0        2 
   1   chr1_33580859     AAsi    T    A        0      0        2 
   1   chr1_33580859     AKia    T    A        0      0        2 
   1   chr1_33580859     AOna    T    A        0      0        2 
   1   chr1_33580859     ASom    T    A        0      0        2 
   1   chr1_33580859     HCab    T    A        0      0        2 
   1   chr1_33580859     HPrz    T    A        0      0        2 
   1   chr1_33580859     ZBoe    T    A        0      0        2 
   1   chr1_33580859     ZGre    T    A        0      0        2 
   1   chr1_33580859     ZHar    T    A        1      2        2 
   1   chr1_33580859   Sample    T    A        0      0        2 
   1   chr1_33581014     AAsi    C    G        0      0        2 
   1   chr1_33581014     AKia    C    G        0      0        2 
   1   chr1_33581014     AOna    C    G        0      0        2 
   1   chr1_33581014     ASom    C    G        0      0        2 
   1   chr1_33581014     HCab    C    G        0      0        2 
   1   chr1_33581014     HPrz    C    G        0      0        2 
   1   chr1_33581014     ZBoe    C    G      0.5      1        2 
   1   chr1_33581014     ZGre    C    G        0      0        2 
   1   chr1_33581014     ZHar    C    G        0      0        2 
   1   chr1_33581014   Sample    C    G        0      0        2 
   1   chr1_33582904     AAsi    G    T        0      0        2 
   1   chr1_33582904     AKia    G    T        1      2        2 
   1   chr1_33582904     AOna    G    T        1      2        2 
   1   chr1_33582904     ASom    G    T        1      2        2 
   1   chr1_33582904     HCab    G    T        0      0        2 
   1   chr1_33582904     HPrz    G    T        0      0        2 
   1   chr1_33582904     ZBoe    G    T        0      0        2 
   1   chr1_33582904     ZGre    G    T        0      0        2 
   1   chr1_33582904     ZHar    G    T        0      0        2 
   1   chr1_33582904   Sample    G    T        0      0        2 
   1   chr1_33606652     AAsi    C    G        0      0        2 
   1   chr1_33606652     AKia    C    G        0      0        2 
   1   chr1_33606652     AOna    C    G        0      0        2 
   1   chr1_33606652     ASom    C    G        0      0        2 
   1   chr1_33606652     HCab    C    G        0      0        2 
   1   chr1_33606652     HPrz    C    G        0      0        2 
   1   chr1_33606652     ZBoe    C    G        0      0        2 
   1   chr1_33606652     ZGre    C    G      0.5      1        2 
   1   chr1_33606652     ZHar    C    G        0      0        2 
   1   chr1_33606652   Sample    C    G        0      0        2 
   1   chr1_33614966     AAsi    G    T        0      0        2 
   1   chr1_33614966     AKia    G    T        0      0        2 
   1   chr1_33614966     AOna    G    T        0      0        2 
   1   chr1_33614966     ASom    G    T        0      0        2 
   1   chr1_33614966     HCab    G    T        1      2        2 
   1   chr1_33614966     HPrz    G    T        1      2        2 
   1   chr1_33614966     ZBoe    G    T        0      0        2 
   1   chr1_33614966     ZGre    G    T        0      0        2 
   1   chr1_33614966     ZHar    G    T        0      0        2 
   1   chr1_33614966   Sample    G    T        0      0        2 
   1   chr1_33617395     AAsi    T    G        0      0        2 
   1   chr1_33617395     AKia    T    G        0      0        2 
   1   chr1_33617395     AOna    T    G        0      0        2 
   1   chr1_33617395     ASom    T    G        0      0        2 
   1   chr1_33617395     HCab    T    G      0.5      1        2 
   1   chr1_33617395     HPrz    T    G        0      0        2 
   1   chr1_33617395     ZBoe    T    G        0      0        2 
   1   chr1_33617395     ZGre    T    G        0      0        2 
   1   chr1_33617395     ZHar    T    G        0      0        2 
   1   chr1_33617395   Sample    T    G        0      0        2 
   1   chr1_33619411     AAsi    A    T        0      0        2 
   1   chr1_33619411     AKia    A    T        0      0        2 
   1   chr1_33619411     AOna    A    T        0      0        2 
   1   chr1_33619411     ASom    A    T        0      0        2 
   1   chr1_33619411     HCab    A    T        0      0        2 
   1   chr1_33619411     HPrz    A    T        0      0        2 
   1   chr1_33619411     ZBoe    A    T        0      0        2 
   1   chr1_33619411     ZGre    A    T      0.5      1        2 
   1   chr1_33619411     ZHar    A    T        0      0        2 
   1   chr1_33619411   Sample    A    T        0      0        2 
   1   chr1_33621598     AAsi    G    C      0.5      1        2 
   1   chr1_33621598     AKia    G    C        0      0        2 
   1   chr1_33621598     AOna    G    C        0      0        2 
   1   chr1_33621598     ASom    G    C        0      0        2 
   1   chr1_33621598     HCab    G    C        0      0        2 
   1   chr1_33621598     HPrz    G    C        0      0        2 
   1   chr1_33621598     ZBoe    G    C        0      0        2 
   1   chr1_33621598     ZGre    G    C        0      0        2 
   1   chr1_33621598     ZHar    G    C        0      0        2 
   1   chr1_33621598   Sample    G    C        0      0        2 
   1   chr1_33623365     AAsi    A    T        1      2        2 
   1   chr1_33623365     AKia    A    T        0      0        2 
   1   chr1_33623365     AOna    A    T        0      0        2 
   1   chr1_33623365     ASom    A    T        1      2        2 
   1   chr1_33623365     HCab    A    T        0      0        2 
   1   chr1_33623365     HPrz    A    T        0      0        2 
   1   chr1_33623365     ZBoe    A    T        0      0        2 
   1   chr1_33623365     ZGre    A    T        0      0        2 
   1   chr1_33623365     ZHar    A    T        0      0        2 
   1   chr1_33623365   Sample    A    T        1      2        2 
   1   chr1_33629682     AAsi    T    G        0      0        2 
   1   chr1_33629682     AKia    T    G        0      0        2 
   1   chr1_33629682     AOna    T    G        0      0        2 
   1   chr1_33629682     ASom    T    G        0      0        2 
   1   chr1_33629682     HCab    T    G        1      2        2 
   1   chr1_33629682     HPrz    T    G        1      2        2 
   1   chr1_33629682     ZBoe    T    G        0      0        2 
   1   chr1_33629682     ZGre    T    G        0      0        2 
   1   chr1_33629682     ZHar    T    G        0      0        2 
   1   chr1_33629682   Sample    T    G        0      0        2 
   1   chr1_33651927     AAsi    C    G        0      0        2 
   1   chr1_33651927     AKia    C    G        0      0        2 
   1   chr1_33651927     AOna    C    G        0      0        2 
   1   chr1_33651927     ASom    C    G        0      0        2 
   1   chr1_33651927     HCab    C    G        0      0        2 
   1   chr1_33651927     HPrz    C    G        0      0        2 
   1   chr1_33651927     ZBoe    C    G        1      2        2 
   1   chr1_33651927     ZGre    C    G        0      0        2 
   1   chr1_33651927     ZHar    C    G        0      0        2 
   1   chr1_33651927   Sample    C    G        0      0        2 
   1   chr1_33652382     AAsi    G    T        0      0        2 
   1   chr1_33652382     AKia    G    T        0      0        2 
   1   chr1_33652382     AOna    G    T        0      0        2 
   1   chr1_33652382     ASom    G    T        0      0        2 
   1   chr1_33652382     HCab    G    T        0      0        2 
   1   chr1_33652382     HPrz    G    T        0      0        2 
   1   chr1_33652382     ZBoe    G    T        0      0        2 
   1   chr1_33652382     ZGre    G    T        1      2        2 
   1   chr1_33652382     ZHar    G    T        0      0        2 
   1   chr1_33652382   Sample    G    T        0      0        2 
   1   chr1_33662413     AAsi    G    T        0      0        2 
   1   chr1_33662413     AKia    G    T        0      0        2 
   1   chr1_33662413     AOna    G    T        0      0        2 
   1   chr1_33662413     ASom    G    T        0      0        2 
   1   chr1_33662413     HCab    G    T        1      2        2 
   1   chr1_33662413     HPrz    G    T        1      2        2 
   1   chr1_33662413     ZBoe    G    T        0      0        2 
   1   chr1_33662413     ZGre    G    T        0      0        2 
   1   chr1_33662413     ZHar    G    T        0      0        2 
   1   chr1_33662413   Sample    G    T        0      0        2 
   1   chr1_33686398     AAsi    C    G        0      0        2 
   1   chr1_33686398     AKia    C    G        0      0        2 
   1   chr1_33686398     AOna    C    G        0      0        2 
   1   chr1_33686398     ASom    C    G        0      0        2 
   1   chr1_33686398     HCab    C    G        0      0        2 
   1   chr1_33686398     HPrz    C    G        0      0        2 
   1   chr1_33686398     ZBoe    C    G        1      2        2 
   1   chr1_33686398     ZGre    C    G        1      2        2 
   1   chr1_33686398     ZHar    C    G        0      0        2 
   1   chr1_33686398   Sample    C    G        0      0        2 
   1   chr1_33700993     AAsi    C    G        0      0        2 
   1   chr1_33700993     AKia    C    G        1      2        2 
   1   chr1_33700993     AOna    C    G        1      2        2 
   1   chr1_33700993     ASom    C    G        0      0        2 
   1   chr1_33700993     HCab    C    G        0      0        2 
   1   chr1_33700993     HPrz    C    G        0      0        2 
   1   chr1_33700993     ZBoe    C    G        0      0        2 
   1   chr1_33700993     ZGre    C    G        0      0        2 
   1   chr1_33700993     ZHar    C    G        0      0        2 
   1   chr1_33700993   Sample    C    G        0      0        2 
   1   chr1_33715663     AAsi    C    G        0      0        2 
   1   chr1_33715663     AKia    C    G        0      0        2 
   1   chr1_33715663     AOna    C    G        0      0        2 
   1   chr1_33715663     ASom    C    G        0      0        2 
   1   chr1_33715663     HCab    C    G        1      2        2 
   1   chr1_33715663     HPrz    C    G        1      2        2 
   1   chr1_33715663     ZBoe    C    G        0      0        2 
   1   chr1_33715663     ZGre    C    G        0      0        2 
   1   chr1_33715663     ZHar    C    G        0      0        2 
   1   chr1_33715663   Sample    C    G        0      0        2 
   1   chr1_33717978     AAsi    C    G        0      0        2 
   1   chr1_33717978     AKia    C    G        0      0        2 
   1   chr1_33717978     AOna    C    G      0.5      1        2 
   1   chr1_33717978     ASom    C    G        0      0        2 
   1   chr1_33717978     HCab    C    G        0      0        2 
   1   chr1_33717978     HPrz    C    G        0      0        2 
   1   chr1_33717978     ZBoe    C    G        0      0        2 
   1   chr1_33717978     ZGre    C    G        0      0        2 
   1   chr1_33717978     ZHar    C    G        0      0        2 
   1   chr1_33717978   Sample    C    G        0      0        2 
   1   chr1_33719576     AAsi    T    G      0.5      1        2 
   1   chr1_33719576     AKia    T    G        0      0        2 
   1   chr1_33719576     AOna    T    G        0      0        2 
   1   chr1_33719576     ASom    T    G      0.5      1        2 
   1   chr1_33719576     HCab    T    G        0      0        2 
   1   chr1_33719576     HPrz    T    G        0      0        2 
   1   chr1_33719576     ZBoe    T    G        0      0        2 
   1   chr1_33719576     ZGre    T    G        0      0        2 
   1   chr1_33719576     ZHar    T    G        0      0        2 
   1   chr1_33719576   Sample    T    G        1      2        2 
   1   chr1_33767894     AAsi    C    G        0      0        2 
   1   chr1_33767894     AKia    C    G        0      0        2 
   1   chr1_33767894     AOna    C    G        0      0        2 
   1   chr1_33767894     ASom    C    G        0      0        2 
   1   chr1_33767894     HCab    C    G        0      0        2 
   1   chr1_33767894     HPrz    C    G        0      0        2 
   1   chr1_33767894     ZBoe    C    G        0      0        2 
   1   chr1_33767894     ZGre    C    G      0.5      1        2 
   1   chr1_33767894     ZHar    C    G        0      0        2 
   1   chr1_33767894   Sample    C    G        0      0        2 
   1   chr1_33780219     AAsi    A    C        0      0        2 
   1   chr1_33780219     AKia    A    C        0      0        2 
   1   chr1_33780219     AOna    A    C        0      0        2 
   1   chr1_33780219     ASom    A    C        0      0        2 
   1   chr1_33780219     HCab    A    C        1      2        2 
   1   chr1_33780219     HPrz    A    C        1      2        2 
   1   chr1_33780219     ZBoe    A    C        0      0        2 
   1   chr1_33780219     ZGre    A    C        0      0        2 
   1   chr1_33780219     ZHar    A    C        0      0        2 
   1   chr1_33780219   Sample    A    C        0      0        2 
   1   chr1_33790107     AAsi    T    A        0      0        2 
   1   chr1_33790107     AKia    T    A        0      0        2 
   1   chr1_33790107     AOna    T    A        1      2        2 
   1   chr1_33790107     ASom    T    A        0      0        2 
   1   chr1_33790107     HCab    T    A        0      0        2 
   1   chr1_33790107     HPrz    T    A        0      0        2 
   1   chr1_33790107     ZBoe    T    A        0      0        2 
   1   chr1_33790107     ZGre    T    A        0      0        2 
   1   chr1_33790107     ZHar    T    A        0      0        2 
   1   chr1_33790107   Sample    T    A        0      0        2 
   1   chr1_33794724     AAsi    C    A        0      0        2 
   1   chr1_33794724     AKia    C    A        0      0        2 
   1   chr1_33794724     AOna    C    A        0      0        2 
   1   chr1_33794724     ASom    C    A        0      0        2 
   1   chr1_33794724     HCab    C    A        1      2        2 
   1   chr1_33794724     HPrz    C    A        1      2        2 
   1   chr1_33794724     ZBoe    C    A        0      0        2 
   1   chr1_33794724     ZGre    C    A        0      0        2 
   1   chr1_33794724     ZHar    C    A        0      0        2 
   1   chr1_33794724   Sample    C    A        0      0        2 
   1   chr1_33798141     AAsi    C    A        0      0        2 
   1   chr1_33798141     AKia    C    A        0      0        2 
   1   chr1_33798141     AOna    C    A        0      0        2 
   1   chr1_33798141     ASom    C    A        0      0        2 
   1   chr1_33798141     HCab    C    A        1      2        2 
   1   chr1_33798141     HPrz    C    A        1      2        2 
   1   chr1_33798141     ZBoe    C    A        0      0        2 
   1   chr1_33798141     ZGre    C    A        0      0        2 
   1   chr1_33798141     ZHar    C    A        0      0        2 
   1   chr1_33798141   Sample    C    A        0      0        2 
   1   chr1_33841846     AAsi    C    A        0      0        2 
   1   chr1_33841846     AKia    C    A        0      0        2 
   1   chr1_33841846     AOna    C    A        0      0        2 
   1   chr1_33841846     ASom    C    A        0      0        2 
   1   chr1_33841846     HCab    C    A        0      0        2 
   1   chr1_33841846     HPrz    C    A        0      0        2 
   1   chr1_33841846     ZBoe    C    A        0      0        2 
   1   chr1_33841846     ZGre    C    A      0.5      1        2 
   1   chr1_33841846     ZHar    C    A        0      0        2 
   1   chr1_33841846   Sample    C    A        0      0        2 
   1   chr1_33846966     AAsi    G    C        0      0        2 
   1   chr1_33846966     AKia    G    C        1      2        2 
   1   chr1_33846966     AOna    G    C      0.5      1        2 
   1   chr1_33846966     ASom    G    C        0      0        2 
   1   chr1_33846966     HCab    G    C        0      0        2 
   1   chr1_33846966     HPrz    G    C        0      0        2 
   1   chr1_33846966     ZBoe    G    C        0      0        2 
   1   chr1_33846966     ZGre    G    C        0      0        2 
   1   chr1_33846966     ZHar    G    C        0      0        2 
   1   chr1_33846966   Sample    G    C        0      0        2 
   1   chr1_33870918     AAsi    A    T        1      2        2 
   1   chr1_33870918     AKia    A    T        0      0        2 
   1   chr1_33870918     AOna    A    T        0      0        2 
   1   chr1_33870918     ASom    A    T        0      0        2 
   1   chr1_33870918     HCab    A    T        0      0        2 
   1   chr1_33870918     HPrz    A    T        0      0        2 
   1   chr1_33870918     ZBoe    A    T        0      0        2 
   1   chr1_33870918     ZGre    A    T        0      0        2 
   1   chr1_33870918     ZHar    A    T        0      0        2 
   1   chr1_33870918   Sample    A    T        1      2        2 
   1   chr1_33875428     AAsi    G    T        1      2        2 
   1   chr1_33875428     AKia    G    T        0      0        2 
   1   chr1_33875428     AOna    G    T        0      0        2 
   1   chr1_33875428     ASom    G    T        1      2        2 
   1   chr1_33875428     HCab    G    T        0      0        2 
   1   chr1_33875428     HPrz    G    T        0      0        2 
   1   chr1_33875428     ZBoe    G    T        0      0        2 
   1   chr1_33875428     ZGre    G    T        0      0        2 
   1   chr1_33875428     ZHar    G    T        0      0        2 
   1   chr1_33875428   Sample    G    T        1      2        2 
   1   chr1_33876823     AAsi    G    C        0      0        2 
   1   chr1_33876823     AKia    G    C        1      2        2 
   1   chr1_33876823     AOna    G    C      0.5      1        2 
   1   chr1_33876823     ASom    G    C        1      2        2 
   1   chr1_33876823     HCab    G    C        0      0        2 
   1   chr1_33876823     HPrz    G    C        0      0        2 
   1   chr1_33876823     ZBoe    G    C        0      0        2 
   1   chr1_33876823     ZGre    G    C        0      0        2 
   1   chr1_33876823     ZHar    G    C        0      0        2 
   1   chr1_33876823   Sample    G    C        0      0        2 
   1   chr1_33881530     AAsi    C    G        0      0        2 
   1   chr1_33881530     AKia    C    G        1      2        2 
   1   chr1_33881530     AOna    C    G        0      0        2 
   1   chr1_33881530     ASom    C    G        0      0        2 
   1   chr1_33881530     HCab    C    G        0      0        2 
   1   chr1_33881530     HPrz    C    G        0      0        2 
   1   chr1_33881530     ZBoe    C    G        0      0        2 
   1   chr1_33881530     ZGre    C    G        0      0        2 
   1   chr1_33881530     ZHar    C    G        0      0        2 
   1   chr1_33881530   Sample    C    G        0      0        2 
   1   chr1_33898000     AAsi    G    C        0      0        2 
   1   chr1_33898000     AKia    G    C        1      2        2 
   1   chr1_33898000     AOna    G    C      0.5      1        2 
   1   chr1_33898000     ASom    G    C        0      0        2 
   1   chr1_33898000     HCab    G    C        0      0        2 
   1   chr1_33898000     HPrz    G    C        0      0        2 
   1   chr1_33898000     ZBoe    G    C        0      0        2 
   1   chr1_33898000     ZGre    G    C        0      0        2 
   1   chr1_33898000     ZHar    G    C        0      0        2 
   1   chr1_33898000   Sample    G    C        0      0        2 
   1   chr1_33899122     AAsi    G    T        0      0        2 
   1   chr1_33899122     AKia    G    T        0      0        2 
   1   chr1_33899122     AOna    G    T        0      0        2 
   1   chr1_33899122     ASom    G    T        0      0        2 
   1   chr1_33899122     HCab    G    T        1      2        2 
   1   chr1_33899122     HPrz    G    T        1      2        2 
   1   chr1_33899122     ZBoe    G    T        0      0        2 
   1   chr1_33899122     ZGre    G    T        0      0        2 
   1   chr1_33899122     ZHar    G    T        0      0        2 
   1   chr1_33899122   Sample    G    T        0      0        2 
   1   chr1_33902734     AAsi    C    A        0      0        2 
   1   chr1_33902734     AKia    C    A        0      0        2 
   1   chr1_33902734     AOna    C    A        0      0        2 
   1   chr1_33902734     ASom    C    A        0      0        2 
   1   chr1_33902734     HCab    C    A        0      0        2 
   1   chr1_33902734     HPrz    C    A        0      0        2 
   1   chr1_33902734     ZBoe    C    A        1      2        2 
   1   chr1_33902734     ZGre    C    A        0      0        2 
   1   chr1_33902734     ZHar    C    A        0      0        2 
   1   chr1_33902734   Sample    C    A        0      0        2 
   1   chr1_33902757     AAsi    A    C        0      0        2 
   1   chr1_33902757     AKia    A    C        0      0        2 
   1   chr1_33902757     AOna    A    C        0      0        2 
   1   chr1_33902757     ASom    A    C        0      0        2 
   1   chr1_33902757     HCab    A    C      0.5      1        2 
   1   chr1_33902757     HPrz    A    C        1      2        2 
   1   chr1_33902757     ZBoe    A    C        0      0        2 
   1   chr1_33902757     ZGre    A    C        0      0        2 
   1   chr1_33902757     ZHar    A    C        0      0        2 
   1   chr1_33902757   Sample    A    C        0      0        2 
   1   chr1_33920570     AAsi    G    C        0      0        2 
   1   chr1_33920570     AKia    G    C        0      0        2 
   1   chr1_33920570     AOna    G    C        0      0        2 
   1   chr1_33920570     ASom    G    C        0      0        2 
   1   chr1_33920570     HCab    G    C        0      0        2 
   1   chr1_33920570     HPrz    G    C        0      0        2 
   1   chr1_33920570     ZBoe    G    C        1      2        2 
   1   chr1_33920570     ZGre    G    C        0      0        2 
   1   chr1_33920570     ZHar    G    C        0      0        2 
   1   chr1_33920570   Sample    G    C        0      0        2 
   1   chr1_33921784     AAsi    A    T        0      0        2 
   1   chr1_33921784     AKia    A    T        0      0        2 
   1   chr1_33921784     AOna    A    T        0      0        2 
   1   chr1_33921784     ASom    A    T        0      0        2 
   1   chr1_33921784     HCab    A    T        0      0        2 
   1   chr1_33921784     HPrz    A    T        0      0        2 
   1   chr1_33921784     ZBoe    A    T        0      0        2 
   1   chr1_33921784     ZGre    A    T      0.5      1        2 
   1   chr1_33921784     ZHar    A    T        0      0        2 
   1   chr1_33921784   Sample    A    T        0      0        2 
   1   chr1_33954635     AAsi    T    A        0      0        2 
   1   chr1_33954635     AKia    T    A        0      0        2 
   1   chr1_33954635     AOna    T    A        0      0        2 
   1   chr1_33954635     ASom    T    A        0      0        2 
   1   chr1_33954635     HCab    T    A        0      0        2 
   1   chr1_33954635     HPrz    T    A        0      0        2 
   1   chr1_33954635     ZBoe    T    A        0      0        2 
   1   chr1_33954635     ZGre    T    A        0      0        2 
   1   chr1_33954635     ZHar    T    A        1      2        2 
   1   chr1_33954635   Sample    T    A        0      0        2 
   1   chr1_33955648     AAsi    G    T        0      0        2 
   1   chr1_33955648     AKia    G    T        0      0        2 
   1   chr1_33955648     AOna    G    T        0      0        2 
   1   chr1_33955648     ASom    G    T        0      0        2 
   1   chr1_33955648     HCab    G    T        0      0        2 
   1   chr1_33955648     HPrz    G    T        0      0        2 
   1   chr1_33955648     ZBoe    G    T        0      0        2 
   1   chr1_33955648     ZGre    G    T        0      0        2 
   1   chr1_33955648     ZHar    G    T        1      2        2 
   1   chr1_33955648   Sample    G    T        0      0        2 
   1   chr1_33965585     AAsi    G    T        0      0        2 
   1   chr1_33965585     AKia    G    T        0      0        2 
   1   chr1_33965585     AOna    G    T        0      0        2 
   1   chr1_33965585     ASom    G    T        0      0        2 
   1   chr1_33965585     HCab    G    T        1      2        2 
   1   chr1_33965585     HPrz    G    T        1      2        2 
   1   chr1_33965585     ZBoe    G    T        0      0        2 
   1   chr1_33965585     ZGre    G    T        0      0        2 
   1   chr1_33965585     ZHar    G    T        0      0        2 
   1   chr1_33965585   Sample    G    T        0      0        2 
   1   chr1_33966209     AAsi    A    C        0      0        2 
   1   chr1_33966209     AKia    A    C        0      0        2 
   1   chr1_33966209     AOna    A    C        0      0        2 
   1   chr1_33966209     ASom    A    C        0      0        2 
   1   chr1_33966209     HCab    A    C        1      2        2 
   1   chr1_33966209     HPrz    A    C        1      2        2 
   1   chr1_33966209     ZBoe    A    C        0      0        2 
   1   chr1_33966209     ZGre    A    C        0      0        2 
   1   chr1_33966209     ZHar    A    C        0      0        2 
   1   chr1_33966209   Sample    A    C        0      0        2 
   1   chr1_33971790     AAsi    G    T        0      0        2 
   1   chr1_33971790     AKia    G    T        0      0        2 
   1   chr1_33971790     AOna    G    T        0      0        2 
   1   chr1_33971790     ASom    G    T        0      0        2 
   1   chr1_33971790     HCab    G    T        0      0        2 
   1   chr1_33971790     HPrz    G    T        0      0        2 
   1   chr1_33971790     ZBoe    G    T      0.5      1        2 
   1   chr1_33971790     ZGre    G    T        0      0        2 
   1   chr1_33971790     ZHar    G    T        1      2        2 
   1   chr1_33971790   Sample    G    T        0      0        2 
   1   chr1_33980101     AAsi    G    T        0      0        2 
   1   chr1_33980101     AKia    G    T        0      0        2 
   1   chr1_33980101     AOna    G    T        0      0        2 
   1   chr1_33980101     ASom    G    T        0      0        2 
   1   chr1_33980101     HCab    G    T      0.5      1        2 
   1   chr1_33980101     HPrz    G    T        0      0        2 
   1   chr1_33980101     ZBoe    G    T        0      0        2 
   1   chr1_33980101     ZGre    G    T        0      0        2 
   1   chr1_33980101     ZHar    G    T        0      0        2 
   1   chr1_33980101   Sample    G    T        0      0        2 
   1   chr1_33980824     AAsi    T    G        0      0        2 
   1   chr1_33980824     AKia    T    G        0      0        2 
   1   chr1_33980824     AOna    T    G      0.5      1        2 
   1   chr1_33980824     ASom    T    G        0      0        2 
   1   chr1_33980824     HCab    T    G        0      0        2 
   1   chr1_33980824     HPrz    T    G        0      0        2 
   1   chr1_33980824     ZBoe    T    G        0      0        2 
   1   chr1_33980824     ZGre    T    G        0      0        2 
   1   chr1_33980824     ZHar    T    G        0      0        2 
   1   chr1_33980824   Sample    T    G        0      0        2 
   1   chr1_33997904     AAsi    G    T        0      0        2 
   1   chr1_33997904     AKia    G    T        0      0        2 
   1   chr1_33997904     AOna    G    T        0      0        2 
   1   chr1_33997904     ASom    G    T        0      0        2 
   1   chr1_33997904     HCab    G    T        0      0        2 
   1   chr1_33997904     HPrz    G    T        0      0        2 
   1   chr1_33997904     ZBoe    G    T        0      0        2 
   1   chr1_33997904     ZGre    G    T        0      0        2 
   1   chr1_33997904     ZHar    G    T      0.5      1        2 
   1   chr1_33997904   Sample    G    T        0      0        2 
   1   chr1_34001897     AAsi    C    G        0      0        2 
   1   chr1_34001897     AKia    C    G        0      0        2 
   1   chr1_34001897     AOna    C    G        0      0        2 
   1   chr1_34001897     ASom    C    G        0      0        2 
   1   chr1_34001897     HCab    C    G        0      0        2 
   1   chr1_34001897     HPrz    C    G        0      0        2 
   1   chr1_34001897     ZBoe    C    G        0      0        2 
   1   chr1_34001897     ZGre    C    G        0      0        2 
   1   chr1_34001897     ZHar    C    G      0.5      1        2 
   1   chr1_34001897   Sample    C    G        0      0        2 
   1   chr1_34003071     AAsi    G    T        0      0        2 
   1   chr1_34003071     AKia    G    T        1      2        2 
   1   chr1_34003071     AOna    G    T        0      0        2 
   1   chr1_34003071     ASom    G    T        0      0        2 
   1   chr1_34003071     HCab    G    T        0      0        2 
   1   chr1_34003071     HPrz    G    T        0      0        2 
   1   chr1_34003071     ZBoe    G    T        0      0        2 
   1   chr1_34003071     ZGre    G    T        0      0        2 
   1   chr1_34003071     ZHar    G    T        0      0        2 
   1   chr1_34003071   Sample    G    T        0      0        2 
   1   chr1_34016439     AAsi    C    G        0      0        2 
   1   chr1_34016439     AKia    C    G        0      0        2 
   1   chr1_34016439     AOna    C    G        0      0        2 
   1   chr1_34016439     ASom    C    G        0      0        2 
   1   chr1_34016439     HCab    C    G        0      0        2 
   1   chr1_34016439     HPrz    C    G        0      0        2 
   1   chr1_34016439     ZBoe    C    G      0.5      1        2 
   1   chr1_34016439     ZGre    C    G        1      2        2 
   1   chr1_34016439     ZHar    C    G        0      0        2 
   1   chr1_34016439   Sample    C    G        0      0        2 
   1   chr1_34018467     AAsi    T    G        0      0        2 
   1   chr1_34018467     AKia    T    G        0      0        2 
   1   chr1_34018467     AOna    T    G        0      0        2 
   1   chr1_34018467     ASom    T    G        0      0        2 
   1   chr1_34018467     HCab    T    G        1      2        2 
   1   chr1_34018467     HPrz    T    G        1      2        2 
   1   chr1_34018467     ZBoe    T    G        0      0        2 
   1   chr1_34018467     ZGre    T    G        0      0        2 
   1   chr1_34018467     ZHar    T    G        0      0        2 
   1   chr1_34018467   Sample    T    G        0      0        2 
   1   chr1_34022345     AAsi    C    A        0      0        2 
   1   chr1_34022345     AKia    C    A        0      0        2 
   1   chr1_34022345     AOna    C    A        0      0        2 
   1   chr1_34022345     ASom    C    A        0      0        2 
   1   chr1_34022345     HCab    C    A        0      0        2 
   1   chr1_34022345     HPrz    C    A        0      0        2 
   1   chr1_34022345     ZBoe    C    A      0.5      1        2 
   1   chr1_34022345     ZGre    C    A        0      0        2 
   1   chr1_34022345     ZHar    C    A        0      0        2 
   1   chr1_34022345   Sample    C    A        0      0        2 
   1   chr1_34032276     AAsi    A    C        0      0        2 
   1   chr1_34032276     AKia    A    C        0      0        2 
   1   chr1_34032276     AOna    A    C        0      0        2 
   1   chr1_34032276     ASom    A    C        0      0        2 
   1   chr1_34032276     HCab    A    C        1      2        2 
   1   chr1_34032276     HPrz    A    C        1      2        2 
   1   chr1_34032276     ZBoe    A    C        0      0        2 
   1   chr1_34032276     ZGre    A    C        0      0        2 
   1   chr1_34032276     ZHar    A    C        0      0        2 
   1   chr1_34032276   Sample    A    C        0      0        2 
   1   chr1_34033332     AAsi    C    G        0      0        2 
   1   chr1_34033332     AKia    C    G        0      0        2 
   1   chr1_34033332     AOna    C    G        0      0        2 
   1   chr1_34033332     ASom    C    G        0      0        2 
   1   chr1_34033332     HCab    C    G        0      0        2 
   1   chr1_34033332     HPrz    C    G        0      0        2 
   1   chr1_34033332     ZBoe    C    G        0      0        2 
   1   chr1_34033332     ZGre    C    G        0      0        2 
   1   chr1_34033332     ZHar    C    G        1      2        2 
   1   chr1_34033332   Sample    C    G        0      0        2 
   1   chr1_34033825     AAsi    G    T        0      0        2 
   1   chr1_34033825     AKia    G    T        1      2        2 
   1   chr1_34033825     AOna    G    T        0      0        2 
   1   chr1_34033825     ASom    G    T        0      0        2 
   1   chr1_34033825     HCab    G    T        0      0        2 
   1   chr1_34033825     HPrz    G    T        0      0        2 
   1   chr1_34033825     ZBoe    G    T        0      0        2 
   1   chr1_34033825     ZGre    G    T        0      0        2 
   1   chr1_34033825     ZHar    G    T        0      0        2 
   1   chr1_34033825   Sample    G    T        0      0        2 
   1   chr1_34037409     AAsi    G    C        0      0        2 
   1   chr1_34037409     AKia    G    C        0      0        2 
   1   chr1_34037409     AOna    G    C        0      0        2 
   1   chr1_34037409     ASom    G    C        0      0        2 
   1   chr1_34037409     HCab    G    C        0      0        2 
   1   chr1_34037409     HPrz    G    C        0      0        2 
   1   chr1_34037409     ZBoe    G    C        0      0        2 
   1   chr1_34037409     ZGre    G    C        0      0        2 
   1   chr1_34037409     ZHar    G    C        1      2        2 
   1   chr1_34037409   Sample    G    C        0      0        2 
   1   chr1_34038055     AAsi    G    T        0      0        2 
   1   chr1_34038055     AKia    G    T        0      0        2 
   1   chr1_34038055     AOna    G    T        0      0        2 
   1   chr1_34038055     ASom    G    T        0      0        2 
   1   chr1_34038055     HCab    G    T        1      2        2 
   1   chr1_34038055     HPrz    G    T        1      2        2 
   1   chr1_34038055     ZBoe    G    T        0      0        2 
   1   chr1_34038055     ZGre    G    T        0      0        2 
   1   chr1_34038055     ZHar    G    T        0      0        2 
   1   chr1_34038055   Sample    G    T        0      0        2 
   1   chr1_34043605     AAsi    T    A        0      0        2 
   1   chr1_34043605     AKia    T    A        0      0        2 
   1   chr1_34043605     AOna    T    A        0      0        2 
   1   chr1_34043605     ASom    T    A        0      0        2 
   1   chr1_34043605     HCab    T    A        0      0        2 
   1   chr1_34043605     HPrz    T    A        0      0        2 
   1   chr1_34043605     ZBoe    T    A        0      0        2 
   1   chr1_34043605     ZGre    T    A        0      0        2 
   1   chr1_34043605     ZHar    T    A        1      2        2 
   1   chr1_34043605   Sample    T    A        0      0        2 
   1   chr1_34048952     AAsi    A    C        0      0        2 
   1   chr1_34048952     AKia    A    C        0      0        2 
   1   chr1_34048952     AOna    A    C        0      0        2 
   1   chr1_34048952     ASom    A    C        0      0        2 
   1   chr1_34048952     HCab    A    C        0      0        2 
   1   chr1_34048952     HPrz    A    C        0      0        2 
   1   chr1_34048952     ZBoe    A    C        0      0        2 
   1   chr1_34048952     ZGre    A    C        0      0        2 
   1   chr1_34048952     ZHar    A    C      0.5      1        2 
   1   chr1_34048952   Sample    A    C        0      0        2 
   1   chr1_34050944     AAsi    C    A        0      0        2 
   1   chr1_34050944     AKia    C    A        0      0        2 
   1   chr1_34050944     AOna    C    A        0      0        2 
   1   chr1_34050944     ASom    C    A        0      0        2 
   1   chr1_34050944     HCab    C    A        0      0        2 
   1   chr1_34050944     HPrz    C    A        0      0        2 
   1   chr1_34050944     ZBoe    C    A        0      0        2 
   1   chr1_34050944     ZGre    C    A        0      0        2 
   1   chr1_34050944     ZHar    C    A        1      2        2 
   1   chr1_34050944   Sample    C    A        0      0        2 
   1   chr1_34052431     AAsi    T    G        0      0        2 
   1   chr1_34052431     AKia    T    G        0      0        2 
   1   chr1_34052431     AOna    T    G        0      0        2 
   1   chr1_34052431     ASom    T    G        0      0        2 
   1   chr1_34052431     HCab    T    G        1      2        2 
   1   chr1_34052431     HPrz    T    G        1      2        2 
   1   chr1_34052431     ZBoe    T    G      0.5      1        2 
   1   chr1_34052431     ZGre    T    G        0      0        2 
   1   chr1_34052431     ZHar    T    G        0      0        2 
   1   chr1_34052431   Sample    T    G        0      0        2 
   1   chr1_34055636     AAsi    G    T        0      0        2 
   1   chr1_34055636     AKia    G    T        0      0        2 
   1   chr1_34055636     AOna    G    T        0      0        2 
   1   chr1_34055636     ASom    G    T        0      0        2 
   1   chr1_34055636     HCab    G    T        0      0        2 
   1   chr1_34055636     HPrz    G    T        0      0        2 
   1   chr1_34055636     ZBoe    G    T      0.5      1        2 
   1   chr1_34055636     ZGre    G    T        0      0        2 
   1   chr1_34055636     ZHar    G    T        0      0        2 
   1   chr1_34055636   Sample    G    T        0      0        2 
   1   chr1_34056314     AAsi    G    C        0      0        2 
   1   chr1_34056314     AKia    G    C        0      0        2 
   1   chr1_34056314     AOna    G    C        0      0        2 
   1   chr1_34056314     ASom    G    C        0      0        2 
   1   chr1_34056314     HCab    G    C        0      0        2 
   1   chr1_34056314     HPrz    G    C        0      0        2 
   1   chr1_34056314     ZBoe    G    C      0.5      1        2 
   1   chr1_34056314     ZGre    G    C        0      0        2 
   1   chr1_34056314     ZHar    G    C        0      0        2 
   1   chr1_34056314   Sample    G    C        0      0        2 
   1   chr1_34062143     AAsi    G    T        0      0        2 
   1   chr1_34062143     AKia    G    T        0      0        2 
   1   chr1_34062143     AOna    G    T        0      0        2 
   1   chr1_34062143     ASom    G    T        0      0        2 
   1   chr1_34062143     HCab    G    T        0      0        2 
   1   chr1_34062143     HPrz    G    T        0      0        2 
   1   chr1_34062143     ZBoe    G    T        1      2        2 
   1   chr1_34062143     ZGre    G    T      0.5      1        2 
   1   chr1_34062143     ZHar    G    T        0      0        2 
   1   chr1_34062143   Sample    G    T        0      0        2 
   1   chr1_34063905     AAsi    G    C        0      0        2 
   1   chr1_34063905     AKia    G    C        0      0        2 
   1   chr1_34063905     AOna    G    C        0      0        2 
   1   chr1_34063905     ASom    G    C        0      0        2 
   1   chr1_34063905     HCab    G    C        0      0        2 
   1   chr1_34063905     HPrz    G    C        0      0        2 
   1   chr1_34063905     ZBoe    G    C        1      2        2 
   1   chr1_34063905     ZGre    G    C      0.5      1        2 
   1   chr1_34063905     ZHar    G    C        0      0        2 
   1   chr1_34063905   Sample    G    C        0      0        2 
   1   chr1_34066882     AAsi    C    G        0      0        2 
   1   chr1_34066882     AKia    C    G        0      0        2 
   1   chr1_34066882     AOna    C    G        0      0        2 
   1   chr1_34066882     ASom    C    G        0      0        2 
   1   chr1_34066882     HCab    C    G        1      2        2 
   1   chr1_34066882     HPrz    C    G        1      2        2 
   1   chr1_34066882     ZBoe    C    G        0      0        2 
   1   chr1_34066882     ZGre    C    G        0      0        2 
   1   chr1_34066882     ZHar    C    G        0      0        2 
   1   chr1_34066882   Sample    C    G        0      0        2 
   1   chr1_34070577     AAsi    G    C        0      0        2 
   1   chr1_34070577     AKia    G    C        0      0        2 
   1   chr1_34070577     AOna    G    C        0      0        2 
   1   chr1_34070577     ASom    G    C        0      0        2 
   1   chr1_34070577     HCab    G    C        0      0        2 
   1   chr1_34070577     HPrz    G    C        0      0        2 
   1   chr1_34070577     ZBoe    G    C      0.5      1        2 
   1   chr1_34070577     ZGre    G    C        0      0        2 
   1   chr1_34070577     ZHar    G    C        0      0        2 
   1   chr1_34070577   Sample    G    C        0      0        2 
   1   chr1_34072938     AAsi    T    G        0      0        2 
   1   chr1_34072938     AKia    T    G        0      0        2 
   1   chr1_34072938     AOna    T    G        0      0        2 
   1   chr1_34072938     ASom    T    G        0      0        2 
   1   chr1_34072938     HCab    T    G        0      0        2 
   1   chr1_34072938     HPrz    T    G        0      0        2 
   1   chr1_34072938     ZBoe    T    G        0      0        2 
   1   chr1_34072938     ZGre    T    G      0.5      1        2 
   1   chr1_34072938     ZHar    T    G        0      0        2 
   1   chr1_34072938   Sample    T    G        0      0        2 
   1   chr1_34077967     AAsi    G    T        0      0        2 
   1   chr1_34077967     AKia    G    T        0      0        2 
   1   chr1_34077967     AOna    G    T        0      0        2 
   1   chr1_34077967     ASom    G    T        0      0        2 
   1   chr1_34077967     HCab    G    T        0      0        2 
   1   chr1_34077967     HPrz    G    T        0      0        2 
   1   chr1_34077967     ZBoe    G    T      0.5      1        2 
   1   chr1_34077967     ZGre    G    T        0      0        2 
   1   chr1_34077967     ZHar    G    T        0      0        2 
   1   chr1_34077967   Sample    G    T        0      0        2 
   1   chr1_34078652     AAsi    A    T        0      0        2 
   1   chr1_34078652     AKia    A    T        0      0        2 
   1   chr1_34078652     AOna    A    T        0      0        2 
   1   chr1_34078652     ASom    A    T        0      0        2 
   1   chr1_34078652     HCab    A    T        0      0        2 
   1   chr1_34078652     HPrz    A    T        0      0        2 
   1   chr1_34078652     ZBoe    A    T      0.5      1        2 
   1   chr1_34078652     ZGre    A    T        0      0        2 
   1   chr1_34078652     ZHar    A    T        0      0        2 
   1   chr1_34078652   Sample    A    T        0      0        2 
   1   chr1_34078996     AAsi    A    T      0.5      1        2 
   1   chr1_34078996     AKia    A    T        0      0        2 
   1   chr1_34078996     AOna    A    T        0      0        2 
   1   chr1_34078996     ASom    A    T        0      0        2 
   1   chr1_34078996     HCab    A    T        0      0        2 
   1   chr1_34078996     HPrz    A    T        0      0        2 
   1   chr1_34078996     ZBoe    A    T        0      0        2 
   1   chr1_34078996     ZGre    A    T        0      0        2 
   1   chr1_34078996     ZHar    A    T        0      0        2 
   1   chr1_34078996   Sample    A    T        0      0        2 
   1   chr1_34088316     AAsi    A    C        0      0        2 
   1   chr1_34088316     AKia    A    C        1      2        2 
   1   chr1_34088316     AOna    A    C      0.5      1        2 
   1   chr1_34088316     ASom    A    C        0      0        2 
   1   chr1_34088316     HCab    A    C        0      0        2 
   1   chr1_34088316     HPrz    A    C        0      0        2 
   1   chr1_34088316     ZBoe    A    C        0      0        2 
   1   chr1_34088316     ZGre    A    C        0      0        2 
   1   chr1_34088316     ZHar    A    C        0      0        2 
   1   chr1_34088316   Sample    A    C        0      0        2 
   1   chr1_34094665     AAsi    A    T        0      0        2 
   1   chr1_34094665     AKia    A    T        0      0        2 
   1   chr1_34094665     AOna    A    T      0.5      1        2 
   1   chr1_34094665     ASom    A    T        0      0        2 
   1   chr1_34094665     HCab    A    T        0      0        2 
   1   chr1_34094665     HPrz    A    T        0      0        2 
   1   chr1_34094665     ZBoe    A    T        0      0        2 
   1   chr1_34094665     ZGre    A    T        0      0        2 
   1   chr1_34094665     ZHar    A    T        0      0        2 
   1   chr1_34094665   Sample    A    T        0      0        2 
   1   chr1_34108252     AAsi    C    G        0      0        2 
   1   chr1_34108252     AKia    C    G        0      0        2 
   1   chr1_34108252     AOna    C    G        0      0        2 
   1   chr1_34108252     ASom    C    G        0      0        2 
   1   chr1_34108252     HCab    C    G        0      0        2 
   1   chr1_34108252     HPrz    C    G      0.5      1        2 
   1   chr1_34108252     ZBoe    C    G        0      0        2 
   1   chr1_34108252     ZGre    C    G        0      0        2 
   1   chr1_34108252     ZHar    C    G        0      0        2 
   1   chr1_34108252   Sample    C    G        0      0        2 
   1   chr1_34110199     AAsi    G    C        0      0        2 
   1   chr1_34110199     AKia    G    C        0      0        2 
   1   chr1_34110199     AOna    G    C        0      0        2 
   1   chr1_34110199     ASom    G    C        0      0        2 
   1   chr1_34110199     HCab    G    C        0      0        2 
   1   chr1_34110199     HPrz    G    C        0      0        2 
   1   chr1_34110199     ZBoe    G    C        0      0        2 
   1   chr1_34110199     ZGre    G    C        0      0        2 
   1   chr1_34110199     ZHar    G    C      0.5      1        2 
   1   chr1_34110199   Sample    G    C        0      0        2 
   1   chr1_34132848     AAsi    G    C        0      0        2 
   1   chr1_34132848     AKia    G    C        0      0        2 
   1   chr1_34132848     AOna    G    C      0.5      1        2 
   1   chr1_34132848     ASom    G    C        0      0        2 
   1   chr1_34132848     HCab    G    C        0      0        2 
   1   chr1_34132848     HPrz    G    C        0      0        2 
   1   chr1_34132848     ZBoe    G    C        0      0        2 
   1   chr1_34132848     ZGre    G    C        0      0        2 
   1   chr1_34132848     ZHar    G    C        0      0        2 
   1   chr1_34132848   Sample    G    C        0      0        2 
   1   chr1_34138311     AAsi    G    C        0      0        2 
   1   chr1_34138311     AKia    G    C        0      0        2 
   1   chr1_34138311     AOna    G    C      0.5      1        2 
   1   chr1_34138311     ASom    G    C        0      0        2 
   1   chr1_34138311     HCab    G    C        0      0        2 
   1   chr1_34138311     HPrz    G    C        0      0        2 
   1   chr1_34138311     ZBoe    G    C        0      0        2 
   1   chr1_34138311     ZGre    G    C        0      0        2 
   1   chr1_34138311     ZHar    G    C        0      0        2 
   1   chr1_34138311   Sample    G    C        0      0        2 
   1   chr1_34146085     AAsi    T    A      0.5      1        2 
   1   chr1_34146085     AKia    T    A        0      0        2 
   1   chr1_34146085     AOna    T    A        0      0        2 
   1   chr1_34146085     ASom    T    A        0      0        2 
   1   chr1_34146085     HCab    T    A        0      0        2 
   1   chr1_34146085     HPrz    T    A        0      0        2 
   1   chr1_34146085     ZBoe    T    A        0      0        2 
   1   chr1_34146085     ZGre    T    A        0      0        2 
   1   chr1_34146085     ZHar    T    A        0      0        2 
   1   chr1_34146085   Sample    T    A        1      2        2 
   1   chr1_34148757     AAsi    A    C        0      0        2 
   1   chr1_34148757     AKia    A    C        0      0        2 
   1   chr1_34148757     AOna    A    C        0      0        2 
   1   chr1_34148757     ASom    A    C        0      0        2 
   1   chr1_34148757     HCab    A    C      0.5      1        2 
   1   chr1_34148757     HPrz    A    C        0      0        2 
   1   chr1_34148757     ZBoe    A    C        0      0        2 
   1   chr1_34148757     ZGre    A    C        0      0        2 
   1   chr1_34148757     ZHar    A    C        0      0        2 
   1   chr1_34148757   Sample    A    C        0      0        2 
   1   chr1_34160225     AAsi    T    G        0      0        2 
   1   chr1_34160225     AKia    T    G        0      0        2 
   1   chr1_34160225     AOna    T    G        0      0        2 
   1   chr1_34160225     ASom    T    G        0      0        2 
   1   chr1_34160225     HCab    T    G        0      0        2 
   1   chr1_34160225     HPrz    T    G        0      0        2 
   1   chr1_34160225     ZBoe    T    G        0      0        2 
   1   chr1_34160225     ZGre    T    G        1      2        2 
   1   chr1_34160225     ZHar    T    G        0      0        2 
   1   chr1_34160225   Sample    T    G        0      0        2 
   1   chr1_34161914     AAsi    T    G        0      0        2 
   1   chr1_34161914     AKia    T    G        0      0        2 
   1   chr1_34161914     AOna    T    G        0      0        2 
   1   chr1_34161914     ASom    T    G        0      0        2 
   1   chr1_34161914     HCab    T    G        0      0        2 
   1   chr1_34161914     HPrz    T    G        0      0        2 
   1   chr1_34161914     ZBoe    T    G      0.5      1        2 
   1   chr1_34161914     ZGre    T    G        0      0        2 
   1   chr1_34161914     ZHar    T    G        0      0        2 
   1   chr1_34161914   Sample    T    G        0      0        2 
   1   chr1_34172548     AAsi    T    G        0      0        2 
   1   chr1_34172548     AKia    T    G        0      0        2 
   1   chr1_34172548     AOna    T    G        0      0        2 
   1   chr1_34172548     ASom    T    G        0      0        2 
   1   chr1_34172548     HCab    T    G        0      0        2 
   1   chr1_34172548     HPrz    T    G        0      0        2 
   1   chr1_34172548     ZBoe    T    G        0      0        2 
   1   chr1_34172548     ZGre    T    G      0.5      1        2 
   1   chr1_34172548     ZHar    T    G        0      0        2 
   1   chr1_34172548   Sample    T    G        0      0        2 
   1   chr1_34174281     AAsi    G    C        0      0        2 
   1   chr1_34174281     AKia    G    C        0      0        2 
   1   chr1_34174281     AOna    G    C        0      0        2 
   1   chr1_34174281     ASom    G    C        0      0        2 
   1   chr1_34174281     HCab    G    C        0      0        2 
   1   chr1_34174281     HPrz    G    C        0      0        2 
   1   chr1_34174281     ZBoe    G    C        0      0        2 
   1   chr1_34174281     ZGre    G    C        0      0        2 
   1   chr1_34174281     ZHar    G    C        1      2        2 
   1   chr1_34174281   Sample    G    C        0      0        2 
   1   chr1_34179260     AAsi    G    C        0      0        2 
   1   chr1_34179260     AKia    G    C        1      2        2 
   1   chr1_34179260     AOna    G    C        0      0        2 
   1   chr1_34179260     ASom    G    C        0      0        2 
   1   chr1_34179260     HCab    G    C        0      0        2 
   1   chr1_34179260     HPrz    G    C        0      0        2 
   1   chr1_34179260     ZBoe    G    C        0      0        2 
   1   chr1_34179260     ZGre    G    C        0      0        2 
   1   chr1_34179260     ZHar    G    C        0      0        2 
   1   chr1_34179260   Sample    G    C        0      0        2 
   1   chr1_34180378     AAsi    G    T      0.5      1        2 
   1   chr1_34180378     AKia    G    T        0      0        2 
   1   chr1_34180378     AOna    G    T        0      0        2 
   1   chr1_34180378     ASom    G    T        0      0        2 
   1   chr1_34180378     HCab    G    T        0      0        2 
   1   chr1_34180378     HPrz    G    T        0      0        2 
   1   chr1_34180378     ZBoe    G    T        0      0        2 
   1   chr1_34180378     ZGre    G    T        0      0        2 
   1   chr1_34180378     ZHar    G    T        0      0        2 
   1   chr1_34180378   Sample    G    T        1      2        2 
   1   chr1_34181773     AAsi    G    T        0      0        2 
   1   chr1_34181773     AKia    G    T        0      0        2 
   1   chr1_34181773     AOna    G    T        0      0        2 
   1   chr1_34181773     ASom    G    T        0      0        2 
   1   chr1_34181773     HCab    G    T        1      2        2 
   1   chr1_34181773     HPrz    G    T        1      2        2 
   1   chr1_34181773     ZBoe    G    T        0      0        2 
   1   chr1_34181773     ZGre    G    T        0      0        2 
   1   chr1_34181773     ZHar    G    T        0      0        2 
   1   chr1_34181773   Sample    G    T        0      0        2 
   1   chr1_34184855     AAsi    G    C        0      0        2 
   1   chr1_34184855     AKia    G    C        0      0        2 
   1   chr1_34184855     AOna    G    C        0      0        2 
   1   chr1_34184855     ASom    G    C        0      0        2 
   1   chr1_34184855     HCab    G    C        0      0        2 
   1   chr1_34184855     HPrz    G    C        0      0        2 
   1   chr1_34184855     ZBoe    G    C        0      0        2 
   1   chr1_34184855     ZGre    G    C      0.5      1        2 
   1   chr1_34184855     ZHar    G    C        0      0        2 
   1   chr1_34184855   Sample    G    C        0      0        2 
   1   chr1_34184918     AAsi    A    C        0      0        2 
   1   chr1_34184918     AKia    A    C        0      0        2 
   1   chr1_34184918     AOna    A    C        0      0        2 
   1   chr1_34184918     ASom    A    C        0      0        2 
   1   chr1_34184918     HCab    A    C        0      0        2 
   1   chr1_34184918     HPrz    A    C        0      0        2 
   1   chr1_34184918     ZBoe    A    C      0.5      1        2 
   1   chr1_34184918     ZGre    A    C        0      0        2 
   1   chr1_34184918     ZHar    A    C        0      0        2 
   1   chr1_34184918   Sample    A    C        0      0        2 
   1   chr1_34184985     AAsi    T    G        0      0        2 
   1   chr1_34184985     AKia    T    G        0      0        2 
   1   chr1_34184985     AOna    T    G        0      0        2 
   1   chr1_34184985     ASom    T    G        1      2        2 
   1   chr1_34184985     HCab    T    G        0      0        2 
   1   chr1_34184985     HPrz    T    G        0      0        2 
   1   chr1_34184985     ZBoe    T    G        0      0        2 
   1   chr1_34184985     ZGre    T    G        0      0        2 
   1   chr1_34184985     ZHar    T    G        0      0        2 
   1   chr1_34184985   Sample    T    G        0      0        2 
   1   chr1_34193314     AAsi    G    T        0      0        2 
   1   chr1_34193314     AKia    G    T        0      0        2 
   1   chr1_34193314     AOna    G    T        0      0        2 
   1   chr1_34193314     ASom    G    T        0      0        2 
   1   chr1_34193314     HCab    G    T        1      2        2 
   1   chr1_34193314     HPrz    G    T        1      2        2 
   1   chr1_34193314     ZBoe    G    T        0      0        2 
   1   chr1_34193314     ZGre    G    T        0      0        2 
   1   chr1_34193314     ZHar    G    T        0      0        2 
   1   chr1_34193314   Sample    G    T        0      0        2 
   1   chr1_34194382     AAsi    C    G        0      0        2 
   1   chr1_34194382     AKia    C    G        0      0        2 
   1   chr1_34194382     AOna    C    G        0      0        2 
   1   chr1_34194382     ASom    C    G        0      0        2 
   1   chr1_34194382     HCab    C    G        1      2        2 
   1   chr1_34194382     HPrz    C    G        1      2        2 
   1   chr1_34194382     ZBoe    C    G        0      0        2 
   1   chr1_34194382     ZGre    C    G        0      0        2 
   1   chr1_34194382     ZHar    C    G        0      0        2 
   1   chr1_34194382   Sample    C    G        0      0        2 
   1   chr1_34204231     AAsi    A    C        0      0        2 
   1   chr1_34204231     AKia    A    C        0      0        2 
   1   chr1_34204231     AOna    A    C      0.5      1        2 
   1   chr1_34204231     ASom    A    C        0      0        2 
   1   chr1_34204231     HCab    A    C        0      0        2 
   1   chr1_34204231     HPrz    A    C        0      0        2 
   1   chr1_34204231     ZBoe    A    C        0      0        2 
   1   chr1_34204231     ZGre    A    C        0      0        2 
   1   chr1_34204231     ZHar    A    C        0      0        2 
   1   chr1_34204231   Sample    A    C        0      0        2 
   1   chr1_34205987     AAsi    A    T        0      0        2 
   1   chr1_34205987     AKia    A    T        0      0        2 
   1   chr1_34205987     AOna    A    T        0      0        2 
   1   chr1_34205987     ASom    A    T        0      0        2 
   1   chr1_34205987     HCab    A    T        1      2        2 
   1   chr1_34205987     HPrz    A    T        1      2        2 
   1   chr1_34205987     ZBoe    A    T        0      0        2 
   1   chr1_34205987     ZGre    A    T        0      0        2 
   1   chr1_34205987     ZHar    A    T        0      0        2 
   1   chr1_34205987   Sample    A    T        0      0        2 
   1   chr1_34206252     AAsi    T    G        0      0        2 
   1   chr1_34206252     AKia    T    G        0      0        2 
   1   chr1_34206252     AOna    T    G        0      0        2 
   1   chr1_34206252     ASom    T    G        0      0        2 
   1   chr1_34206252     HCab    T    G        0      0        2 
   1   chr1_34206252     HPrz    T    G        0      0        2 
   1   chr1_34206252     ZBoe    T    G        1      2        2 
   1   chr1_34206252     ZGre    T    G        0      0        2 
   1   chr1_34206252     ZHar    T    G        0      0        2 
   1   chr1_34206252   Sample    T    G        0      0        2 
   1   chr1_34218006     AAsi    G    C        0      0        2 
   1   chr1_34218006     AKia    G    C        0      0        2 
   1   chr1_34218006     AOna    G    C        0      0        2 
   1   chr1_34218006     ASom    G    C        0      0        2 
   1   chr1_34218006     HCab    G    C        0      0        2 
   1   chr1_34218006     HPrz    G    C        0      0        2 
   1   chr1_34218006     ZBoe    G    C        0      0        2 
   1   chr1_34218006     ZGre    G    C      0.5      1        2 
   1   chr1_34218006     ZHar    G    C        0      0        2 
   1   chr1_34218006   Sample    G    C        0      0        2 
   1   chr1_34218504     AAsi    G    T        0      0        2 
   1   chr1_34218504     AKia    G    T        0      0        2 
   1   chr1_34218504     AOna    G    T        0      0        2 
   1   chr1_34218504     ASom    G    T        0      0        2 
   1   chr1_34218504     HCab    G    T        0      0        2 
   1   chr1_34218504     HPrz    G    T        0      0        2 
   1   chr1_34218504     ZBoe    G    T        0      0        2 
   1   chr1_34218504     ZGre    G    T      0.5      1        2 
   1   chr1_34218504     ZHar    G    T        0      0        2 
   1   chr1_34218504   Sample    G    T        0      0        2 
   1   chr1_34220645     AAsi    G    T        0      0        2 
   1   chr1_34220645     AKia    G    T        0      0        2 
   1   chr1_34220645     AOna    G    T        0      0        2 
   1   chr1_34220645     ASom    G    T        0      0        2 
   1   chr1_34220645     HCab    G    T        0      0        2 
   1   chr1_34220645     HPrz    G    T        0      0        2 
   1   chr1_34220645     ZBoe    G    T        0      0        2 
   1   chr1_34220645     ZGre    G    T        0      0        2 
   1   chr1_34220645     ZHar    G    T      0.5      1        2 
   1   chr1_34220645   Sample    G    T        0      0        2 
   1   chr1_34220753     AAsi    C    A        0      0        2 
   1   chr1_34220753     AKia    C    A        0      0        2 
   1   chr1_34220753     AOna    C    A        0      0        2 
   1   chr1_34220753     ASom    C    A        0      0        2 
   1   chr1_34220753     HCab    C    A        0      0        2 
   1   chr1_34220753     HPrz    C    A        0      0        2 
   1   chr1_34220753     ZBoe    C    A        0      0        2 
   1   chr1_34220753     ZGre    C    A        0      0        2 
   1   chr1_34220753     ZHar    C    A        1      2        2 
   1   chr1_34220753   Sample    C    A        0      0        2 
   1   chr1_34221962     AAsi    C    G        0      0        2 
   1   chr1_34221962     AKia    C    G        0      0        2 
   1   chr1_34221962     AOna    C    G      0.5      1        2 
   1   chr1_34221962     ASom    C    G        0      0        2 
   1   chr1_34221962     HCab    C    G        0      0        2 
   1   chr1_34221962     HPrz    C    G        0      0        2 
   1   chr1_34221962     ZBoe    C    G        0      0        2 
   1   chr1_34221962     ZGre    C    G        0      0        2 
   1   chr1_34221962     ZHar    C    G        0      0        2 
   1   chr1_34221962   Sample    C    G        0      0        2 
   1   chr1_34223256     AAsi    G    T        0      0        2 
   1   chr1_34223256     AKia    G    T      0.5      1        2 
   1   chr1_34223256     AOna    G    T        0      0        2 
   1   chr1_34223256     ASom    G    T        0      0        2 
   1   chr1_34223256     HCab    G    T        0      0        2 
   1   chr1_34223256     HPrz    G    T        0      0        2 
   1   chr1_34223256     ZBoe    G    T        0      0        2 
   1   chr1_34223256     ZGre    G    T        0      0        2 
   1   chr1_34223256     ZHar    G    T        0      0        2 
   1   chr1_34223256   Sample    G    T        0      0        2 
   1   chr1_34237144     AAsi    C    A        0      0        2 
   1   chr1_34237144     AKia    C    A        0      0        2 
   1   chr1_34237144     AOna    C    A        0      0        2 
   1   chr1_34237144     ASom    C    A        0      0        2 
   1   chr1_34237144     HCab    C    A        0      0        2 
   1   chr1_34237144     HPrz    C    A        0      0        2 
   1   chr1_34237144     ZBoe    C    A        1      2        2 
   1   chr1_34237144     ZGre    C    A        0      0        2 
   1   chr1_34237144     ZHar    C    A        0      0        2 
   1   chr1_34237144   Sample    C    A        0      0        2 
   1   chr1_34246495     AAsi    C    G        0      0        2 
   1   chr1_34246495     AKia    C    G        0      0        2 
   1   chr1_34246495     AOna    C    G      0.5      1        2 
   1   chr1_34246495     ASom    C    G        0      0        2 
   1   chr1_34246495     HCab    C    G        0      0        2 
   1   chr1_34246495     HPrz    C    G        0      0        2 
   1   chr1_34246495     ZBoe    C    G        0      0        2 
   1   chr1_34246495     ZGre    C    G        0      0        2 
   1   chr1_34246495     ZHar    C    G        0      0        2 
   1   chr1_34246495   Sample    C    G        0      0        2 
   1   chr1_34254274     AAsi    G    T        1      2        2 
   1   chr1_34254274     AKia    G    T        1      2        2 
   1   chr1_34254274     AOna    G    T      0.5      1        2 
   1   chr1_34254274     ASom    G    T        1      2        2 
   1   chr1_34254274     HCab    G    T        0      0        2 
   1   chr1_34254274     HPrz    G    T        0      0        2 
   1   chr1_34254274     ZBoe    G    T        0      0        2 
   1   chr1_34254274     ZGre    G    T        0      0        2 
   1   chr1_34254274     ZHar    G    T        0      0        2 
   1   chr1_34254274   Sample    G    T        1      2        2 
   1   chr1_34305156     AAsi    T    G        0      0        2 
   1   chr1_34305156     AKia    T    G        0      0        2 
   1   chr1_34305156     AOna    T    G        0      0        2 
   1   chr1_34305156     ASom    T    G        0      0        2 
   1   chr1_34305156     HCab    T    G        0      0        2 
   1   chr1_34305156     HPrz    T    G        0      0        2 
   1   chr1_34305156     ZBoe    T    G        0      0        2 
   1   chr1_34305156     ZGre    T    G        0      0        2 
   1   chr1_34305156     ZHar    T    G      0.5      1        2 
   1   chr1_34305156   Sample    T    G        0      0        2 
   1   chr1_34305311     AAsi    A    C        0      0        2 
   1   chr1_34305311     AKia    A    C        0      0        2 
   1   chr1_34305311     AOna    A    C      0.5      1        2 
   1   chr1_34305311     ASom    A    C        0      0        2 
   1   chr1_34305311     HCab    A    C        0      0        2 
   1   chr1_34305311     HPrz    A    C        0      0        2 
   1   chr1_34305311     ZBoe    A    C        0      0        2 
   1   chr1_34305311     ZGre    A    C        0      0        2 
   1   chr1_34305311     ZHar    A    C        0      0        2 
   1   chr1_34305311   Sample    A    C        0      0        2 
   1   chr1_34313246     AAsi    A    C        0      0        2 
   1   chr1_34313246     AKia    A    C      0.5      1        2 
   1   chr1_34313246     AOna    A    C        0      0        2 
   1   chr1_34313246     ASom    A    C        0      0        2 
   1   chr1_34313246     HCab    A    C        0      0        2 
   1   chr1_34313246     HPrz    A    C        0      0        2 
   1   chr1_34313246     ZBoe    A    C        0      0        2 
   1   chr1_34313246     ZGre    A    C        0      0        2 
   1   chr1_34313246     ZHar    A    C        0      0        2 
   1   chr1_34313246   Sample    A    C        0      0        2 
   1   chr1_34315050     AAsi    A    C        0      0        2 
   1   chr1_34315050     AKia    A    C      0.5      1        2 
   1   chr1_34315050     AOna    A    C        0      0        2 
   1   chr1_34315050     ASom    A    C        0      0        2 
   1   chr1_34315050     HCab    A    C        0      0        2 
   1   chr1_34315050     HPrz    A    C        0      0        2 
   1   chr1_34315050     ZBoe    A    C        0      0        2 
   1   chr1_34315050     ZGre    A    C        0      0        2 
   1   chr1_34315050     ZHar    A    C        0      0        2 
   1   chr1_34315050   Sample    A    C        0      0        2 
   1   chr1_34315726     AAsi    G    T        0      0        2 
   1   chr1_34315726     AKia    G    T        0      0        2 
   1   chr1_34315726     AOna    G    T        0      0        2 
   1   chr1_34315726     ASom    G    T        0      0        2 
   1   chr1_34315726     HCab    G    T        0      0        2 
   1   chr1_34315726     HPrz    G    T        0      0        2 
   1   chr1_34315726     ZBoe    G    T        1      2        2 
   1   chr1_34315726     ZGre    G    T        0      0        2 
   1   chr1_34315726     ZHar    G    T        0      0        2 
   1   chr1_34315726   Sample    G    T        0      0        2 
   1   chr1_34324543     AAsi    T    A        0      0        2 
   1   chr1_34324543     AKia    T    A        1      2        2 
   1   chr1_34324543     AOna    T    A      0.5      1        2 
   1   chr1_34324543     ASom    T    A        0      0        2 
   1   chr1_34324543     HCab    T    A        0      0        2 
   1   chr1_34324543     HPrz    T    A        0      0        2 
   1   chr1_34324543     ZBoe    T    A        0      0        2 
   1   chr1_34324543     ZGre    T    A        0      0        2 
   1   chr1_34324543     ZHar    T    A        0      0        2 
   1   chr1_34324543   Sample    T    A        0      0        2 
   1   chr1_34324976     AAsi    T    G        1      2        2 
   1   chr1_34324976     AKia    T    G        0      0        2 
   1   chr1_34324976     AOna    T    G        0      0        2 
   1   chr1_34324976     ASom    T    G        1      2        2 
   1   chr1_34324976     HCab    T    G        0      0        2 
   1   chr1_34324976     HPrz    T    G        0      0        2 
   1   chr1_34324976     ZBoe    T    G        0      0        2 
   1   chr1_34324976     ZGre    T    G        0      0        2 
   1   chr1_34324976     ZHar    T    G        0      0        2 
   1   chr1_34324976   Sample    T    G        1      2        2 
   1   chr1_34337546     AAsi    C    G        0      0        2 
   1   chr1_34337546     AKia    C    G        0      0        2 
   1   chr1_34337546     AOna    C    G        0      0        2 
   1   chr1_34337546     ASom    C    G        0      0        2 
   1   chr1_34337546     HCab    C    G      0.5      1        2 
   1   chr1_34337546     HPrz    C    G        0      0        2 
   1   chr1_34337546     ZBoe    C    G        0      0        2 
   1   chr1_34337546     ZGre    C    G        0      0        2 
   1   chr1_34337546     ZHar    C    G        0      0        2 
   1   chr1_34337546   Sample    C    G        0      0        2 
   1   chr1_34350717     AAsi    A    C        0      0        2 
   1   chr1_34350717     AKia    A    C        0      0        2 
   1   chr1_34350717     AOna    A    C        0      0        2 
   1   chr1_34350717     ASom    A    C        0      0        2 
   1   chr1_34350717     HCab    A    C        0      0        2 
   1   chr1_34350717     HPrz    A    C      0.5      1        2 
   1   chr1_34350717     ZBoe    A    C        0      0        2 
   1   chr1_34350717     ZGre    A    C        0      0        2 
   1   chr1_34350717     ZHar    A    C        0      0        2 
   1   chr1_34350717   Sample    A    C        0      0        2 
   1   chr1_34350996     AAsi    C    G        0      0        2 
   1   chr1_34350996     AKia    C    G        0      0        2 
   1   chr1_34350996     AOna    C    G        0      0        2 
   1   chr1_34350996     ASom    C    G        0      0        2 
   1   chr1_34350996     HCab    C    G        0      0        2 
   1   chr1_34350996     HPrz    C    G        0      0        2 
   1   chr1_34350996     ZBoe    C    G      0.5      1        2 
   1   chr1_34350996     ZGre    C    G        0      0        2 
   1   chr1_34350996     ZHar    C    G        0      0        2 
   1   chr1_34350996   Sample    C    G        0      0        2 
   1   chr1_34355570     AAsi    C    G        0      0        2 
   1   chr1_34355570     AKia    C    G        0      0        2 
   1   chr1_34355570     AOna    C    G        1      2        2 
   1   chr1_34355570     ASom    C    G        0      0        2 
   1   chr1_34355570     HCab    C    G        0      0        2 
   1   chr1_34355570     HPrz    C    G        0      0        2 
   1   chr1_34355570     ZBoe    C    G        0      0        2 
   1   chr1_34355570     ZGre    C    G        0      0        2 
   1   chr1_34355570     ZHar    C    G        0      0        2 
   1   chr1_34355570   Sample    C    G        0      0        2 
   1   chr1_34404923     AAsi    G    C        0      0        2 
   1   chr1_34404923     AKia    G    C        0      0        2 
   1   chr1_34404923     AOna    G    C        0      0        2 
   1   chr1_34404923     ASom    G    C        0      0        2 
   1   chr1_34404923     HCab    G    C        0      0        2 
   1   chr1_34404923     HPrz    G    C        0      0        2 
   1   chr1_34404923     ZBoe    G    C        0      0        2 
   1   chr1_34404923     ZGre    G    C        0      0        2 
   1   chr1_34404923     ZHar    G    C      0.5      1        2 
   1   chr1_34404923   Sample    G    C        0      0        2 
   1   chr1_34438126     AAsi    A    T        0      0        2 
   1   chr1_34438126     AKia    A    T        0      0        2 
   1   chr1_34438126     AOna    A    T        0      0        2 
   1   chr1_34438126     ASom    A    T        0      0        2 
   1   chr1_34438126     HCab    A    T        0      0        2 
   1   chr1_34438126     HPrz    A    T        0      0        2 
   1   chr1_34438126     ZBoe    A    T        1      2        2 
   1   chr1_34438126     ZGre    A    T        0      0        2 
   1   chr1_34438126     ZHar    A    T        0      0        2 
   1   chr1_34438126   Sample    A    T        0      0        2 
   1   chr1_34460888     AAsi    G    T        0      0        2 
   1   chr1_34460888     AKia    G    T        0      0        2 
   1   chr1_34460888     AOna    G    T        0      0        2 
   1   chr1_34460888     ASom    G    T        0      0        2 
   1   chr1_34460888     HCab    G    T        0      0        2 
   1   chr1_34460888     HPrz    G    T        0      0        2 
   1   chr1_34460888     ZBoe    G    T        0      0        2 
   1   chr1_34460888     ZGre    G    T      0.5      1        2 
   1   chr1_34460888     ZHar    G    T        0      0        2 
   1   chr1_34460888   Sample    G    T        0      0        2 
   1   chr1_34462629     AAsi    T    G        0      0        2 
   1   chr1_34462629     AKia    T    G        0      0        2 
   1   chr1_34462629     AOna    T    G        0      0        2 
   1   chr1_34462629     ASom    T    G        0      0        2 
   1   chr1_34462629     HCab    T    G        0      0        2 
   1   chr1_34462629     HPrz    T    G        0      0        2 
   1   chr1_34462629     ZBoe    T    G        0      0        2 
   1   chr1_34462629     ZGre    T    G        0      0        2 
   1   chr1_34462629     ZHar    T    G        1      2        2 
   1   chr1_34462629   Sample    T    G        0      0        2 
   1   chr1_34471095     AAsi    A    C        0      0        2 
   1   chr1_34471095     AKia    A    C        0      0        2 
   1   chr1_34471095     AOna    A    C        0      0        2 
   1   chr1_34471095     ASom    A    C        0      0        2 
   1   chr1_34471095     HCab    A    C        0      0        2 
   1   chr1_34471095     HPrz    A    C        0      0        2 
   1   chr1_34471095     ZBoe    A    C        0      0        2 
   1   chr1_34471095     ZGre    A    C        0      0        2 
   1   chr1_34471095     ZHar    A    C        1      2        2 
   1   chr1_34471095   Sample    A    C        0      0        2 
   1   chr1_34478268     AAsi    C    G        0      0        2 
   1   chr1_34478268     AKia    C    G        0      0        2 
   1   chr1_34478268     AOna    C    G        0      0        2 
   1   chr1_34478268     ASom    C    G        0      0        2 
   1   chr1_34478268     HCab    C    G        1      2        2 
   1   chr1_34478268     HPrz    C    G        1      2        2 
   1   chr1_34478268     ZBoe    C    G        0      0        2 
   1   chr1_34478268     ZGre    C    G        0      0        2 
   1   chr1_34478268     ZHar    C    G        0      0        2 
   1   chr1_34478268   Sample    C    G        0      0        2 
   1   chr1_34485847     AAsi    C    A        0      0        2 
   1   chr1_34485847     AKia    C    A        0      0        2 
   1   chr1_34485847     AOna    C    A        0      0        2 
   1   chr1_34485847     ASom    C    A        0      0        2 
   1   chr1_34485847     HCab    C    A        0      0        2 
   1   chr1_34485847     HPrz    C    A        0      0        2 
   1   chr1_34485847     ZBoe    C    A        0      0        2 
   1   chr1_34485847     ZGre    C    A      0.5      1        2 
   1   chr1_34485847     ZHar    C    A        0      0        2 
   1   chr1_34485847   Sample    C    A        0      0        2 
   1   chr1_34527151     AAsi    G    T        0      0        2 
   1   chr1_34527151     AKia    G    T        0      0        2 
   1   chr1_34527151     AOna    G    T        0      0        2 
   1   chr1_34527151     ASom    G    T        0      0        2 
   1   chr1_34527151     HCab    G    T        0      0        2 
   1   chr1_34527151     HPrz    G    T        0      0        2 
   1   chr1_34527151     ZBoe    G    T      0.5      1        2 
   1   chr1_34527151     ZGre    G    T        0      0        2 
   1   chr1_34527151     ZHar    G    T        0      0        2 
   1   chr1_34527151   Sample    G    T        0      0        2 
   1   chr1_34534252     AAsi    G    C        0      0        2 
   1   chr1_34534252     AKia    G    C      0.5      1        2 
   1   chr1_34534252     AOna    G    C        0      0        2 
   1   chr1_34534252     ASom    G    C        0      0        2 
   1   chr1_34534252     HCab    G    C        0      0        2 
   1   chr1_34534252     HPrz    G    C        0      0        2 
   1   chr1_34534252     ZBoe    G    C        0      0        2 
   1   chr1_34534252     ZGre    G    C        0      0        2 
   1   chr1_34534252     ZHar    G    C        0      0        2 
   1   chr1_34534252   Sample    G    C        0      0        2 
   1   chr1_34539390     AAsi    T    G        0      0        2 
   1   chr1_34539390     AKia    T    G        0      0        2 
   1   chr1_34539390     AOna    T    G        0      0        2 
   1   chr1_34539390     ASom    T    G        0      0        2 
   1   chr1_34539390     HCab    T    G        1      2        2 
   1   chr1_34539390     HPrz    T    G        1      2        2 
   1   chr1_34539390     ZBoe    T    G        0      0        2 
   1   chr1_34539390     ZGre    T    G        0      0        2 
   1   chr1_34539390     ZHar    T    G        0      0        2 
   1   chr1_34539390   Sample    T    G        0      0        2 
   1   chr1_34557001     AAsi    C    A        0      0        2 
   1   chr1_34557001     AKia    C    A        1      2        2 
   1   chr1_34557001     AOna    C    A        0      0        2 
   1   chr1_34557001     ASom    C    A        0      0        2 
   1   chr1_34557001     HCab    C    A        0      0        2 
   1   chr1_34557001     HPrz    C    A        0      0        2 
   1   chr1_34557001     ZBoe    C    A        0      0        2 
   1   chr1_34557001     ZGre    C    A        0      0        2 
   1   chr1_34557001     ZHar    C    A        0      0        2 
   1   chr1_34557001   Sample    C    A        0      0        2 
   1   chr1_34570543     AAsi    T    G        0      0        2 
   1   chr1_34570543     AKia    T    G        0      0        2 
   1   chr1_34570543     AOna    T    G        0      0        2 
   1   chr1_34570543     ASom    T    G      0.5      1        2 
   1   chr1_34570543     HCab    T    G        0      0        2 
   1   chr1_34570543     HPrz    T    G        0      0        2 
   1   chr1_34570543     ZBoe    T    G        0      0        2 
   1   chr1_34570543     ZGre    T    G        0      0        2 
   1   chr1_34570543     ZHar    T    G        0      0        2 
   1   chr1_34570543   Sample    T    G        0      0        2 
   1   chr1_34657566     AAsi    T    G        0      0        2 
   1   chr1_34657566     AKia    T    G        0      0        2 
   1   chr1_34657566     AOna    T    G        0      0        2 
   1   chr1_34657566     ASom    T    G        0      0        2 
   1   chr1_34657566     HCab    T    G        0      0        2 
   1   chr1_34657566     HPrz    T    G        0      0        2 
   1   chr1_34657566     ZBoe    T    G      0.5      1        2 
   1   chr1_34657566     ZGre    T    G        0      0        2 
   1   chr1_34657566     ZHar    T    G        0      0        2 
   1   chr1_34657566   Sample    T    G        0      0        2 
   1   chr1_34711042     AAsi    C    A        0      0        2 
   1   chr1_34711042     AKia    C    A        0      0        2 
   1   chr1_34711042     AOna    C    A        0      0        2 
   1   chr1_34711042     ASom    C    A        0      0        2 
   1   chr1_34711042     HCab    C    A        0      0        2 
   1   chr1_34711042     HPrz    C    A        0      0        2 
   1   chr1_34711042     ZBoe    C    A        0      0        2 
   1   chr1_34711042     ZGre    C    A      0.5      1        2 
   1   chr1_34711042     ZHar    C    A        0      0        2 
   1   chr1_34711042   Sample    C    A        0      0        2 
   1   chr1_34737980     AAsi    C    A        0      0        2 
   1   chr1_34737980     AKia    C    A        0      0        2 
   1   chr1_34737980     AOna    C    A        0      0        2 
   1   chr1_34737980     ASom    C    A        0      0        2 
   1   chr1_34737980     HCab    C    A        1      2        2 
   1   chr1_34737980     HPrz    C    A        1      2        2 
   1   chr1_34737980     ZBoe    C    A        0      0        2 
   1   chr1_34737980     ZGre    C    A        0      0        2 
   1   chr1_34737980     ZHar    C    A        0      0        2 
   1   chr1_34737980   Sample    C    A        0      0        2 
   1   chr1_34804183     AAsi    T    A        0      0        2 
   1   chr1_34804183     AKia    T    A        0      0        2 
   1   chr1_34804183     AOna    T    A        0      0        2 
   1   chr1_34804183     ASom    T    A        0      0        2 
   1   chr1_34804183     HCab    T    A        0      0        2 
   1   chr1_34804183     HPrz    T    A      0.5      1        2 
   1   chr1_34804183     ZBoe    T    A        0      0        2 
   1   chr1_34804183     ZGre    T    A        0      0        2 
   1   chr1_34804183     ZHar    T    A        0      0        2 
   1   chr1_34804183   Sample    T    A        0      0        2 
   1   chr1_34813643     AAsi    A    C        0      0        2 
   1   chr1_34813643     AKia    A    C        0      0        2 
   1   chr1_34813643     AOna    A    C        0      0        2 
   1   chr1_34813643     ASom    A    C        0      0        2 
   1   chr1_34813643     HCab    A    C        1      2        2 
   1   chr1_34813643     HPrz    A    C        1      2        2 
   1   chr1_34813643     ZBoe    A    C        0      0        2 
   1   chr1_34813643     ZGre    A    C        0      0        2 
   1   chr1_34813643     ZHar    A    C        0      0        2 
   1   chr1_34813643   Sample    A    C        0      0        2 
   1   chr1_34843051     AAsi    G    T        0      0        2 
   1   chr1_34843051     AKia    G    T        0      0        2 
   1   chr1_34843051     AOna    G    T      0.5      1        2 
   1   chr1_34843051     ASom    G    T        0      0        2 
   1   chr1_34843051     HCab    G    T        0      0        2 
   1   chr1_34843051     HPrz    G    T        0      0        2 
   1   chr1_34843051     ZBoe    G    T        0      0        2 
   1   chr1_34843051     ZGre    G    T        0      0        2 
   1   chr1_34843051     ZHar    G    T        0      0        2 
   1   chr1_34843051   Sample    G    T        0      0        2 
   1   chr1_34868806     AAsi    T    A        0      0        2 
   1   chr1_34868806     AKia    T    A        0      0        2 
   1   chr1_34868806     AOna    T    A        0      0        2 
   1   chr1_34868806     ASom    T    A        1      2        2 
   1   chr1_34868806     HCab    T    A        0      0        2 
   1   chr1_34868806     HPrz    T    A        0      0        2 
   1   chr1_34868806     ZBoe    T    A        0      0        2 
   1   chr1_34868806     ZGre    T    A        0      0        2 
   1   chr1_34868806     ZHar    T    A        0      0        2 
   1   chr1_34868806   Sample    T    A        0      0        2 
   1   chr1_34897219     AAsi    G    T        0      0        2 
   1   chr1_34897219     AKia    G    T        0      0        2 
   1   chr1_34897219     AOna    G    T        0      0        2 
   1   chr1_34897219     ASom    G    T        0      0        2 
   1   chr1_34897219     HCab    G    T        1      2        2 
   1   chr1_34897219     HPrz    G    T        1      2        2 
   1   chr1_34897219     ZBoe    G    T        0      0        2 
   1   chr1_34897219     ZGre    G    T        0      0        2 
   1   chr1_34897219     ZHar    G    T        0      0        2 
   1   chr1_34897219   Sample    G    T        0      0        2 
   1   chr1_34902524     AAsi    G    T        0      0        2 
   1   chr1_34902524     AKia    G    T        0      0        2 
   1   chr1_34902524     AOna    G    T        0      0        2 
   1   chr1_34902524     ASom    G    T        0      0        2 
   1   chr1_34902524     HCab    G    T        1      2        2 
   1   chr1_34902524     HPrz    G    T        1      2        2 
   1   chr1_34902524     ZBoe    G    T        0      0        2 
   1   chr1_34902524     ZGre    G    T        0      0        2 
   1   chr1_34902524     ZHar    G    T        0      0        2 
   1   chr1_34902524   Sample    G    T        0      0        2 
   1   chr1_34924654     AAsi    A    T        0      0        2 
   1   chr1_34924654     AKia    A    T        0      0        2 
   1   chr1_34924654     AOna    A    T        1      2        2 
   1   chr1_34924654     ASom    A    T        0      0        2 
   1   chr1_34924654     HCab    A    T        0      0        2 
   1   chr1_34924654     HPrz    A    T        0      0        2 
   1   chr1_34924654     ZBoe    A    T        0      0        2 
   1   chr1_34924654     ZGre    A    T        0      0        2 
   1   chr1_34924654     ZHar    A    T        0      0        2 
   1   chr1_34924654   Sample    A    T        0      0        2 
   1   chr1_34931121     AAsi    C    G        0      0        2 
   1   chr1_34931121     AKia    C    G        0      0        2 
   1   chr1_34931121     AOna    C    G        0      0        2 
   1   chr1_34931121     ASom    C    G        0      0        2 
   1   chr1_34931121     HCab    C    G        0      0        2 
   1   chr1_34931121     HPrz    C    G        0      0        2 
   1   chr1_34931121     ZBoe    C    G      0.5      1        2 
   1   chr1_34931121     ZGre    C    G        0      0        2 
   1   chr1_34931121     ZHar    C    G        0      0        2 
   1   chr1_34931121   Sample    C    G        0      0        2 
   1   chr1_34935033     AAsi    C    G        0      0        2 
   1   chr1_34935033     AKia    C    G        1      2        2 
   1   chr1_34935033     AOna    C    G        0      0        2 
   1   chr1_34935033     ASom    C    G        0      0        2 
   1   chr1_34935033     HCab    C    G        0      0        2 
   1   chr1_34935033     HPrz    C    G        0      0        2 
   1   chr1_34935033     ZBoe    C    G        0      0        2 
   1   chr1_34935033     ZGre    C    G        0      0        2 
   1   chr1_34935033     ZHar    C    G        0      0        2 
   1   chr1_34935033   Sample    C    G        0      0        2 
   1   chr1_34950396     AAsi    C    G        0      0        2 
   1   chr1_34950396     AKia    C    G        0      0        2 
   1   chr1_34950396     AOna    C    G        0      0        2 
   1   chr1_34950396     ASom    C    G        0      0        2 
   1   chr1_34950396     HCab    C    G        0      0        2 
   1   chr1_34950396     HPrz    C    G        0      0        2 
   1   chr1_34950396     ZBoe    C    G      0.5      1        2 
   1   chr1_34950396     ZGre    C    G        0      0        2 
   1   chr1_34950396     ZHar    C    G        0      0        2 
   1   chr1_34950396   Sample    C    G        0      0        2 
   1   chr1_34950429     AAsi    C    G        0      0        2 
   1   chr1_34950429     AKia    C    G        0      0        2 
   1   chr1_34950429     AOna    C    G      0.5      1        2 
   1   chr1_34950429     ASom    C    G        0      0        2 
   1   chr1_34950429     HCab    C    G        0      0        2 
   1   chr1_34950429     HPrz    C    G        0      0        2 
   1   chr1_34950429     ZBoe    C    G        0      0        2 
   1   chr1_34950429     ZGre    C    G        0      0        2 
   1   chr1_34950429     ZHar    C    G        0      0        2 
   1   chr1_34950429   Sample    C    G        0      0        2 
   1   chr1_34958457     AAsi    G    C        0      0        2 
   1   chr1_34958457     AKia    G    C        0      0        2 
   1   chr1_34958457     AOna    G    C        0      0        2 
   1   chr1_34958457     ASom    G    C        0      0        2 
   1   chr1_34958457     HCab    G    C        0      0        2 
   1   chr1_34958457     HPrz    G    C      0.5      1        2 
   1   chr1_34958457     ZBoe    G    C        0      0        2 
   1   chr1_34958457     ZGre    G    C        0      0        2 
   1   chr1_34958457     ZHar    G    C        0      0        2 
   1   chr1_34958457   Sample    G    C        0      0        2 
   1   chr1_34965247     AAsi    T    G        0      0        2 
   1   chr1_34965247     AKia    T    G        0      0        2 
   1   chr1_34965247     AOna    T    G        0      0        2 
   1   chr1_34965247     ASom    T    G        0      0        2 
   1   chr1_34965247     HCab    T    G        1      2        2 
   1   chr1_34965247     HPrz    T    G        1      2        2 
   1   chr1_34965247     ZBoe    T    G        0      0        2 
   1   chr1_34965247     ZGre    T    G        0      0        2 
   1   chr1_34965247     ZHar    T    G        0      0        2 
   1   chr1_34965247   Sample    T    G        0      0        2 
   1   chr1_34984469     AAsi    T    A        0      0        2 
   1   chr1_34984469     AKia    T    A        0      0        2 
   1   chr1_34984469     AOna    T    A        0      0        2 
   1   chr1_34984469     ASom    T    A        0      0        2 
   1   chr1_34984469     HCab    T    A        0      0        2 
   1   chr1_34984469     HPrz    T    A      0.5      1        2 
   1   chr1_34984469     ZBoe    T    A        0      0        2 
   1   chr1_34984469     ZGre    T    A        0      0        2 
   1   chr1_34984469     ZHar    T    A        0      0        2 
   1   chr1_34984469   Sample    T    A        0      0        2 
   1   chr1_34985363     AAsi    T    G        0      0        2 
   1   chr1_34985363     AKia    T    G        0      0        2 
   1   chr1_34985363     AOna    T    G        0      0        2 
   1   chr1_34985363     ASom    T    G        0      0        2 
   1   chr1_34985363     HCab    T    G        1      2        2 
   1   chr1_34985363     HPrz    T    G        1      2        2 
   1   chr1_34985363     ZBoe    T    G        0      0        2 
   1   chr1_34985363     ZGre    T    G        0      0        2 
   1   chr1_34985363     ZHar    T    G        0      0        2 
   1   chr1_34985363   Sample    T    G        0      0        2 
   1   chr1_34993460     AAsi    G    T        0      0        2 
   1   chr1_34993460     AKia    G    T        0      0        2 
   1   chr1_34993460     AOna    G    T        0      0        2 
   1   chr1_34993460     ASom    G    T        0      0        2 
   1   chr1_34993460     HCab    G    T        1      2        2 
   1   chr1_34993460     HPrz    G    T        1      2        2 
   1   chr1_34993460     ZBoe    G    T        0      0        2 
   1   chr1_34993460     ZGre    G    T        0      0        2 
   1   chr1_34993460     ZHar    G    T        0      0        2 
   1   chr1_34993460   Sample    G    T        0      0        2 
   1   chr1_35016578     AAsi    C    G        0      0        2 
   1   chr1_35016578     AKia    C    G        0      0        2 
   1   chr1_35016578     AOna    C    G        0      0        2 
   1   chr1_35016578     ASom    C    G        0      0        2 
   1   chr1_35016578     HCab    C    G        0      0        2 
   1   chr1_35016578     HPrz    C    G        0      0        2 
   1   chr1_35016578     ZBoe    C    G        0      0        2 
   1   chr1_35016578     ZGre    C    G      0.5      1        2 
   1   chr1_35016578     ZHar    C    G        0      0        2 
   1   chr1_35016578   Sample    C    G        0      0        2 
   1   chr1_35041839     AAsi    G    C        0      0        2 
   1   chr1_35041839     AKia    G    C        0      0        2 
   1   chr1_35041839     AOna    G    C        0      0        2 
   1   chr1_35041839     ASom    G    C        0      0        2 
   1   chr1_35041839     HCab    G    C        1      2        2 
   1   chr1_35041839     HPrz    G    C        1      2        2 
   1   chr1_35041839     ZBoe    G    C        0      0        2 
   1   chr1_35041839     ZGre    G    C        0      0        2 
   1   chr1_35041839     ZHar    G    C        0      0        2 
   1   chr1_35041839   Sample    G    C        0      0        2 
   1   chr1_35043124     AAsi    A    T        0      0        2 
   1   chr1_35043124     AKia    A    T        0      0        2 
   1   chr1_35043124     AOna    A    T        0      0        2 
   1   chr1_35043124     ASom    A    T        0      0        2 
   1   chr1_35043124     HCab    A    T        0      0        2 
   1   chr1_35043124     HPrz    A    T        0      0        2 
   1   chr1_35043124     ZBoe    A    T        0      0        2 
   1   chr1_35043124     ZGre    A    T        0      0        2 
   1   chr1_35043124     ZHar    A    T        1      2        2 
   1   chr1_35043124   Sample    A    T        0      0        2 
   1   chr1_35074495     AAsi    C    G        0      0        2 
   1   chr1_35074495     AKia    C    G        0      0        2 
   1   chr1_35074495     AOna    C    G        0      0        2 
   1   chr1_35074495     ASom    C    G        0      0        2 
   1   chr1_35074495     HCab    C    G        1      2        2 
   1   chr1_35074495     HPrz    C    G        1      2        2 
   1   chr1_35074495     ZBoe    C    G        0      0        2 
   1   chr1_35074495     ZGre    C    G        0      0        2 
   1   chr1_35074495     ZHar    C    G        0      0        2 
   1   chr1_35074495   Sample    C    G        0      0        2 
   1   chr1_35091891     AAsi    T    G        0      0        2 
   1   chr1_35091891     AKia    T    G        0      0        2 
   1   chr1_35091891     AOna    T    G        0      0        2 
   1   chr1_35091891     ASom    T    G        0      0        2 
   1   chr1_35091891     HCab    T    G        0      0        2 
   1   chr1_35091891     HPrz    T    G        0      0        2 
   1   chr1_35091891     ZBoe    T    G        1      2        2 
   1   chr1_35091891     ZGre    T    G        0      0        2 
   1   chr1_35091891     ZHar    T    G        0      0        2 
   1   chr1_35091891   Sample    T    G        0      0        2 
   1   chr1_35097928     AAsi    A    C        0      0        2 
   1   chr1_35097928     AKia    A    C        0      0        2 
   1   chr1_35097928     AOna    A    C        0      0        2 
   1   chr1_35097928     ASom    A    C        0      0        2 
   1   chr1_35097928     HCab    A    C        1      2        2 
   1   chr1_35097928     HPrz    A    C        1      2        2 
   1   chr1_35097928     ZBoe    A    C        0      0        2 
   1   chr1_35097928     ZGre    A    C        0      0        2 
   1   chr1_35097928     ZHar    A    C        0      0        2 
   1   chr1_35097928   Sample    A    C        0      0        2 
   1   chr1_35101558     AAsi    T    A        0      0        2 
   1   chr1_35101558     AKia    T    A      0.5      1        2 
   1   chr1_35101558     AOna    T    A        0      0        2 
   1   chr1_35101558     ASom    T    A        0      0        2 
   1   chr1_35101558     HCab    T    A        0      0        2 
   1   chr1_35101558     HPrz    T    A        0      0        2 
   1   chr1_35101558     ZBoe    T    A        0      0        2 
   1   chr1_35101558     ZGre    T    A        0      0        2 
   1   chr1_35101558     ZHar    T    A        0      0        2 
   1   chr1_35101558   Sample    T    A        0      0        2 
   1   chr1_35104576     AAsi    G    T        0      0        2 
   1   chr1_35104576     AKia    G    T        0      0        2 
   1   chr1_35104576     AOna    G    T        0      0        2 
   1   chr1_35104576     ASom    G    T        0      0        2 
   1   chr1_35104576     HCab    G    T        0      0        2 
   1   chr1_35104576     HPrz    G    T        0      0        2 
   1   chr1_35104576     ZBoe    G    T        0      0        2 
   1   chr1_35104576     ZGre    G    T        1      2        2 
   1   chr1_35104576     ZHar    G    T        0      0        2 
   1   chr1_35104576   Sample    G    T        0      0        2 
   1   chr1_35119819     AAsi    C    A        0      0        2 
   1   chr1_35119819     AKia    C    A        0      0        2 
   1   chr1_35119819     AOna    C    A        0      0        2 
   1   chr1_35119819     ASom    C    A        0      0        2 
   1   chr1_35119819     HCab    C    A        0      0        2 
   1   chr1_35119819     HPrz    C    A        0      0        2 
   1   chr1_35119819     ZBoe    C    A        0      0        2 
   1   chr1_35119819     ZGre    C    A      0.5      1        2 
   1   chr1_35119819     ZHar    C    A        0      0        2 
   1   chr1_35119819   Sample    C    A        0      0        2 
   1   chr1_35127271     AAsi    A    C        0      0        2 
   1   chr1_35127271     AKia    A    C        0      0        2 
   1   chr1_35127271     AOna    A    C        0      0        2 
   1   chr1_35127271     ASom    A    C        0      0        2 
   1   chr1_35127271     HCab    A    C        0      0        2 
   1   chr1_35127271     HPrz    A    C        0      0        2 
   1   chr1_35127271     ZBoe    A    C        0      0        2 
   1   chr1_35127271     ZGre    A    C        0      0        2 
   1   chr1_35127271     ZHar    A    C        1      2        2 
   1   chr1_35127271   Sample    A    C        0      0        2 
   1   chr1_35139761     AAsi    C    G        0      0        2 
   1   chr1_35139761     AKia    C    G        0      0        2 
   1   chr1_35139761     AOna    C    G        0      0        2 
   1   chr1_35139761     ASom    C    G        0      0        2 
   1   chr1_35139761     HCab    C    G        1      2        2 
   1   chr1_35139761     HPrz    C    G        1      2        2 
   1   chr1_35139761     ZBoe    C    G        0      0        2 
   1   chr1_35139761     ZGre    C    G        0      0        2 
   1   chr1_35139761     ZHar    C    G        0      0        2 
   1   chr1_35139761   Sample    C    G        0      0        2 
   1   chr1_35142409     AAsi    A    C        0      0        2 
   1   chr1_35142409     AKia    A    C        0      0        2 
   1   chr1_35142409     AOna    A    C        0      0        2 
   1   chr1_35142409     ASom    A    C        0      0        2 
   1   chr1_35142409     HCab    A    C        1      2        2 
   1   chr1_35142409     HPrz    A    C        1      2        2 
   1   chr1_35142409     ZBoe    A    C        0      0        2 
   1   chr1_35142409     ZGre    A    C        0      0        2 
   1   chr1_35142409     ZHar    A    C        0      0        2 
   1   chr1_35142409   Sample    A    C        0      0        2 
   1   chr1_35166687     AAsi    C    G        0      0        2 
   1   chr1_35166687     AKia    C    G      0.5      1        2 
   1   chr1_35166687     AOna    C    G        0      0        2 
   1   chr1_35166687     ASom    C    G        0      0        2 
   1   chr1_35166687     HCab    C    G        0      0        2 
   1   chr1_35166687     HPrz    C    G        0      0        2 
   1   chr1_35166687     ZBoe    C    G        0      0        2 
   1   chr1_35166687     ZGre    C    G        0      0        2 
   1   chr1_35166687     ZHar    C    G        0      0        2 
   1   chr1_35166687   Sample    C    G        0      0        2 
   1   chr1_35175887     AAsi    A    C        0      0        2 
   1   chr1_35175887     AKia    A    C        0      0        2 
   1   chr1_35175887     AOna    A    C        0      0        2 
   1   chr1_35175887     ASom    A    C        0      0        2 
   1   chr1_35175887     HCab    A    C        0      0        2 
   1   chr1_35175887     HPrz    A    C        0      0        2 
   1   chr1_35175887     ZBoe    A    C      0.5      1        2 
   1   chr1_35175887     ZGre    A    C        0      0        2 
   1   chr1_35175887     ZHar    A    C        0      0        2 
   1   chr1_35175887   Sample    A    C        0      0        2 
   1   chr1_35176461     AAsi    A    T        0      0        2 
   1   chr1_35176461     AKia    A    T        0      0        2 
   1   chr1_35176461     AOna    A    T        0      0        2 
   1   chr1_35176461     ASom    A    T        0      0        2 
   1   chr1_35176461     HCab    A    T        1      2        2 
   1   chr1_35176461     HPrz    A    T        1      2        2 
   1   chr1_35176461     ZBoe    A    T        0      0        2 
   1   chr1_35176461     ZGre    A    T        0      0        2 
   1   chr1_35176461     ZHar    A    T        0      0        2 
   1   chr1_35176461   Sample    A    T        0      0        2 
   1   chr1_35177491     AAsi    T    A        0      0        2 
   1   chr1_35177491     AKia    T    A        0      0        2 
   1   chr1_35177491     AOna    T    A        0      0        2 
   1   chr1_35177491     ASom    T    A        0      0        2 
   1   chr1_35177491     HCab    T    A        1      2        2 
   1   chr1_35177491     HPrz    T    A      0.5      1        2 
   1   chr1_35177491     ZBoe    T    A        0      0        2 
   1   chr1_35177491     ZGre    T    A        0      0        2 
   1   chr1_35177491     ZHar    T    A        0      0        2 
   1   chr1_35177491   Sample    T    A        0      0        2 
   1   chr1_35198389     AAsi    T    G        0      0        2 
   1   chr1_35198389     AKia    T    G        0      0        2 
   1   chr1_35198389     AOna    T    G        0      0        2 
   1   chr1_35198389     ASom    T    G        0      0        2 
   1   chr1_35198389     HCab    T    G        0      0        2 
   1   chr1_35198389     HPrz    T    G        0      0        2 
   1   chr1_35198389     ZBoe    T    G      0.5      1        2 
   1   chr1_35198389     ZGre    T    G        0      0        2 
   1   chr1_35198389     ZHar    T    G        0      0        2 
   1   chr1_35198389   Sample    T    G        0      0        2 
   1   chr1_35201558     AAsi    G    T        0      0        2 
   1   chr1_35201558     AKia    G    T        0      0        2 
   1   chr1_35201558     AOna    G    T        0      0        2 
   1   chr1_35201558     ASom    G    T      0.5      1        2 
   1   chr1_35201558     HCab    G    T        0      0        2 
   1   chr1_35201558     HPrz    G    T        0      0        2 
   1   chr1_35201558     ZBoe    G    T        0      0        2 
   1   chr1_35201558     ZGre    G    T        0      0        2 
   1   chr1_35201558     ZHar    G    T        0      0        2 
   1   chr1_35201558   Sample    G    T        0      0        2 
   1   chr1_35211963     AAsi    A    C        0      0        2 
   1   chr1_35211963     AKia    A    C        0      0        2 
   1   chr1_35211963     AOna    A    C        0      0        2 
   1   chr1_35211963     ASom    A    C        0      0        2 
   1   chr1_35211963     HCab    A    C        1      2        2 
   1   chr1_35211963     HPrz    A    C        1      2        2 
   1   chr1_35211963     ZBoe    A    C        0      0        2 
   1   chr1_35211963     ZGre    A    C        0      0        2 
   1   chr1_35211963     ZHar    A    C        0      0        2 
   1   chr1_35211963   Sample    A    C        0      0        2 
   1   chr1_35236005     AAsi    C    A        0      0        2 
   1   chr1_35236005     AKia    C    A        0      0        2 
   1   chr1_35236005     AOna    C    A        1      2        2 
   1   chr1_35236005     ASom    C    A        0      0        2 
   1   chr1_35236005     HCab    C    A        0      0        2 
   1   chr1_35236005     HPrz    C    A        0      0        2 
   1   chr1_35236005     ZBoe    C    A        0      0        2 
   1   chr1_35236005     ZGre    C    A        0      0        2 
   1   chr1_35236005     ZHar    C    A        0      0        2 
   1   chr1_35236005   Sample    C    A        0      0        2 
   1   chr1_35299337     AAsi    A    T      0.5      1        2 
   1   chr1_35299337     AKia    A    T        0      0        2 
   1   chr1_35299337     AOna    A    T        0      0        2 
   1   chr1_35299337     ASom    A    T        0      0        2 
   1   chr1_35299337     HCab    A    T        0      0        2 
   1   chr1_35299337     HPrz    A    T        0      0        2 
   1   chr1_35299337     ZBoe    A    T        0      0        2 
   1   chr1_35299337     ZGre    A    T        0      0        2 
   1   chr1_35299337     ZHar    A    T        0      0        2 
   1   chr1_35299337   Sample    A    T        0      0        2 
   1   chr1_35318203     AAsi    G    T        0      0        2 
   1   chr1_35318203     AKia    G    T        0      0        2 
   1   chr1_35318203     AOna    G    T        0      0        2 
   1   chr1_35318203     ASom    G    T        0      0        2 
   1   chr1_35318203     HCab    G    T        0      0        2 
   1   chr1_35318203     HPrz    G    T        0      0        2 
   1   chr1_35318203     ZBoe    G    T        1      2        2 
   1   chr1_35318203     ZGre    G    T        1      2        2 
   1   chr1_35318203     ZHar    G    T        1      2        2 
   1   chr1_35318203   Sample    G    T        0      0        2 
   1   chr1_35351015     AAsi    A    C        0      0        2 
   1   chr1_35351015     AKia    A    C        0      0        2 
   1   chr1_35351015     AOna    A    C        0      0        2 
   1   chr1_35351015     ASom    A    C        0      0        2 
   1   chr1_35351015     HCab    A    C        0      0        2 
   1   chr1_35351015     HPrz    A    C        0      0        2 
   1   chr1_35351015     ZBoe    A    C        0      0        2 
   1   chr1_35351015     ZGre    A    C      0.5      1        2 
   1   chr1_35351015     ZHar    A    C        0      0        2 
   1   chr1_35351015   Sample    A    C        0      0        2 
   1   chr1_35358310     AAsi    A    C        0      0        2 
   1   chr1_35358310     AKia    A    C        0      0        2 
   1   chr1_35358310     AOna    A    C        0      0        2 
   1   chr1_35358310     ASom    A    C        0      0        2 
   1   chr1_35358310     HCab    A    C        1      2        2 
   1   chr1_35358310     HPrz    A    C        1      2        2 
   1   chr1_35358310     ZBoe    A    C        0      0        2 
   1   chr1_35358310     ZGre    A    C        0      0        2 
   1   chr1_35358310     ZHar    A    C        0      0        2 
   1   chr1_35358310   Sample    A    C        0      0        2 
   1   chr1_35358581     AAsi    A    T      0.5      1        2 
   1   chr1_35358581     AKia    A    T        0      0        2 
   1   chr1_35358581     AOna    A    T        0      0        2 
   1   chr1_35358581     ASom    A    T        0      0        2 
   1   chr1_35358581     HCab    A    T        0      0        2 
   1   chr1_35358581     HPrz    A    T        0      0        2 
   1   chr1_35358581     ZBoe    A    T        0      0        2 
   1   chr1_35358581     ZGre    A    T        0      0        2 
   1   chr1_35358581     ZHar    A    T        0      0        2 
   1   chr1_35358581   Sample    A    T        0      0        2 
   1   chr1_35395654     AAsi    G    T        0      0        2 
   1   chr1_35395654     AKia    G    T        0      0        2 
   1   chr1_35395654     AOna    G    T        0      0        2 
   1   chr1_35395654     ASom    G    T        0      0        2 
   1   chr1_35395654     HCab    G    T        0      0        2 
   1   chr1_35395654     HPrz    G    T        0      0        2 
   1   chr1_35395654     ZBoe    G    T      0.5      1        2 
   1   chr1_35395654     ZGre    G    T        0      0        2 
   1   chr1_35395654     ZHar    G    T        0      0        2 
   1   chr1_35395654   Sample    G    T        0      0        2 
   1   chr1_35429148     AAsi    T    G        0      0        2 
   1   chr1_35429148     AKia    T    G        0      0        2 
   1   chr1_35429148     AOna    T    G        0      0        2 
   1   chr1_35429148     ASom    T    G        0      0        2 
   1   chr1_35429148     HCab    T    G        0      0        2 
   1   chr1_35429148     HPrz    T    G        0      0        2 
   1   chr1_35429148     ZBoe    T    G        0      0        2 
   1   chr1_35429148     ZGre    T    G        1      2        2 
   1   chr1_35429148     ZHar    T    G        0      0        2 
   1   chr1_35429148   Sample    T    G        0      0        2 
   1   chr1_35440034     AAsi    G    T        0      0        2 
   1   chr1_35440034     AKia    G    T        0      0        2 
   1   chr1_35440034     AOna    G    T        0      0        2 
   1   chr1_35440034     ASom    G    T        0      0        2 
   1   chr1_35440034     HCab    G    T        0      0        2 
   1   chr1_35440034     HPrz    G    T        0      0        2 
   1   chr1_35440034     ZBoe    G    T      0.5      1        2 
   1   chr1_35440034     ZGre    G    T        0      0        2 
   1   chr1_35440034     ZHar    G    T        0      0        2 
   1   chr1_35440034   Sample    G    T        0      0        2 
   1   chr1_35473239     AAsi    C    A        0      0        2 
   1   chr1_35473239     AKia    C    A        0      0        2 
   1   chr1_35473239     AOna    C    A        0      0        2 
   1   chr1_35473239     ASom    C    A        0      0        2 
   1   chr1_35473239     HCab    C    A        0      0        2 
   1   chr1_35473239     HPrz    C    A        0      0        2 
   1   chr1_35473239     ZBoe    C    A        0      0        2 
   1   chr1_35473239     ZGre    C    A        1      2        2 
   1   chr1_35473239     ZHar    C    A        0      0        2 
   1   chr1_35473239   Sample    C    A        0      0        2 
   1   chr1_35473287     AAsi    C    G        0      0        2 
   1   chr1_35473287     AKia    C    G        0      0        2 
   1   chr1_35473287     AOna    C    G        0      0        2 
   1   chr1_35473287     ASom    C    G        0      0        2 
   1   chr1_35473287     HCab    C    G        0      0        2 
   1   chr1_35473287     HPrz    C    G        0      0        2 
   1   chr1_35473287     ZBoe    C    G        1      2        2 
   1   chr1_35473287     ZGre    C    G        1      2        2 
   1   chr1_35473287     ZHar    C    G        0      0        2 
   1   chr1_35473287   Sample    C    G        0      0        2 
   1   chr1_35493421     AAsi    G    T        0      0        2 
   1   chr1_35493421     AKia    G    T        0      0        2 
   1   chr1_35493421     AOna    G    T        0      0        2 
   1   chr1_35493421     ASom    G    T        0      0        2 
   1   chr1_35493421     HCab    G    T        0      0        2 
   1   chr1_35493421     HPrz    G    T        0      0        2 
   1   chr1_35493421     ZBoe    G    T        0      0        2 
   1   chr1_35493421     ZGre    G    T        0      0        2 
   1   chr1_35493421     ZHar    G    T        1      2        2 
   1   chr1_35493421   Sample    G    T        0      0        2 
   1   chr1_35495489     AAsi    C    A        0      0        2 
   1   chr1_35495489     AKia    C    A        0      0        2 
   1   chr1_35495489     AOna    C    A        0      0        2 
   1   chr1_35495489     ASom    C    A      0.5      1        2 
   1   chr1_35495489     HCab    C    A        0      0        2 
   1   chr1_35495489     HPrz    C    A        0      0        2 
   1   chr1_35495489     ZBoe    C    A        0      0        2 
   1   chr1_35495489     ZGre    C    A        0      0        2 
   1   chr1_35495489     ZHar    C    A        0      0        2 
   1   chr1_35495489   Sample    C    A        0      0        2 
   1   chr1_35498826     AAsi    C    A        1      2        2 
   1   chr1_35498826     AKia    C    A        0      0        2 
   1   chr1_35498826     AOna    C    A        0      0        2 
   1   chr1_35498826     ASom    C    A      0.5      1        2 
   1   chr1_35498826     HCab    C    A        0      0        2 
   1   chr1_35498826     HPrz    C    A        0      0        2 
   1   chr1_35498826     ZBoe    C    A        0      0        2 
   1   chr1_35498826     ZGre    C    A        0      0        2 
   1   chr1_35498826     ZHar    C    A        0      0        2 
   1   chr1_35498826   Sample    C    A        1      2        2 
   1   chr1_35515415     AAsi    T    G        0      0        2 
   1   chr1_35515415     AKia    T    G        0      0        2 
   1   chr1_35515415     AOna    T    G        0      0        2 
   1   chr1_35515415     ASom    T    G        0      0        2 
   1   chr1_35515415     HCab    T    G        1      2        2 
   1   chr1_35515415     HPrz    T    G        1      2        2 
   1   chr1_35515415     ZBoe    T    G        0      0        2 
   1   chr1_35515415     ZGre    T    G        0      0        2 
   1   chr1_35515415     ZHar    T    G        0      0        2 
   1   chr1_35515415   Sample    T    G        0      0        2 
   1   chr1_35531257     AAsi    G    C        0      0        2 
   1   chr1_35531257     AKia    G    C        0      0        2 
   1   chr1_35531257     AOna    G    C        0      0        2 
   1   chr1_35531257     ASom    G    C        0      0        2 
   1   chr1_35531257     HCab    G    C        1      2        2 
   1   chr1_35531257     HPrz    G    C        1      2        2 
   1   chr1_35531257     ZBoe    G    C        0      0        2 
   1   chr1_35531257     ZGre    G    C        0      0        2 
   1   chr1_35531257     ZHar    G    C        0      0        2 
   1   chr1_35531257   Sample    G    C        0      0        2 
   1   chr1_35531331     AAsi    G    C        0      0        2 
   1   chr1_35531331     AKia    G    C        1      2        2 
   1   chr1_35531331     AOna    G    C        0      0        2 
   1   chr1_35531331     ASom    G    C        0      0        2 
   1   chr1_35531331     HCab    G    C        0      0        2 
   1   chr1_35531331     HPrz    G    C        0      0        2 
   1   chr1_35531331     ZBoe    G    C        0      0        2 
   1   chr1_35531331     ZGre    G    C        0      0        2 
   1   chr1_35531331     ZHar    G    C        0      0        2 
   1   chr1_35531331   Sample    G    C        0      0        2 
   1   chr1_35537269     AAsi    T    G        0      0        2 
   1   chr1_35537269     AKia    T    G        0      0        2 
   1   chr1_35537269     AOna    T    G        0      0        2 
   1   chr1_35537269     ASom    T    G        0      0        2 
   1   chr1_35537269     HCab    T    G        0      0        2 
   1   chr1_35537269     HPrz    T    G        0      0        2 
   1   chr1_35537269     ZBoe    T    G        0      0        2 
   1   chr1_35537269     ZGre    T    G        0      0        2 
   1   chr1_35537269     ZHar    T    G      0.5      1        2 
   1   chr1_35537269   Sample    T    G        0      0        2 
   1   chr1_35579163     AAsi    T    G        0      0        2 
   1   chr1_35579163     AKia    T    G        0      0        2 
   1   chr1_35579163     AOna    T    G      0.5      1        2 
   1   chr1_35579163     ASom    T    G        0      0        2 
   1   chr1_35579163     HCab    T    G        0      0        2 
   1   chr1_35579163     HPrz    T    G        0      0        2 
   1   chr1_35579163     ZBoe    T    G        0      0        2 
   1   chr1_35579163     ZGre    T    G        0      0        2 
   1   chr1_35579163     ZHar    T    G        0      0        2 
   1   chr1_35579163   Sample    T    G        0      0        2 
   1   chr1_35601681     AAsi    G    T        0      0        2 
   1   chr1_35601681     AKia    G    T        0      0        2 
   1   chr1_35601681     AOna    G    T        0      0        2 
   1   chr1_35601681     ASom    G    T        0      0        2 
   1   chr1_35601681     HCab    G    T        0      0        2 
   1   chr1_35601681     HPrz    G    T        0      0        2 
   1   chr1_35601681     ZBoe    G    T        1      2        2 
   1   chr1_35601681     ZGre    G    T        0      0        2 
   1   chr1_35601681     ZHar    G    T        1      2        2 
   1   chr1_35601681   Sample    G    T        0      0        2 
   1   chr1_35602962     AAsi    G    C        0      0        2 
   1   chr1_35602962     AKia    G    C        0      0        2 
   1   chr1_35602962     AOna    G    C        0      0        2 
   1   chr1_35602962     ASom    G    C        0      0        2 
   1   chr1_35602962     HCab    G    C        1      2        2 
   1   chr1_35602962     HPrz    G    C        1      2        2 
   1   chr1_35602962     ZBoe    G    C        0      0        2 
   1   chr1_35602962     ZGre    G    C        0      0        2 
   1   chr1_35602962     ZHar    G    C        0      0        2 
   1   chr1_35602962   Sample    G    C        0      0        2 
   1   chr1_35611133     AAsi    T    A        0      0        2 
   1   chr1_35611133     AKia    T    A        0      0        2 
   1   chr1_35611133     AOna    T    A        0      0        2 
   1   chr1_35611133     ASom    T    A        0      0        2 
   1   chr1_35611133     HCab    T    A        0      0        2 
   1   chr1_35611133     HPrz    T    A        0      0        2 
   1   chr1_35611133     ZBoe    T    A      0.5      1        2 
   1   chr1_35611133     ZGre    T    A        0      0        2 
   1   chr1_35611133     ZHar    T    A        0      0        2 
   1   chr1_35611133   Sample    T    A        0      0        2 
   1   chr1_35621090     AAsi    G    T        0      0        2 
   1   chr1_35621090     AKia    G    T        0      0        2 
   1   chr1_35621090     AOna    G    T        0      0        2 
   1   chr1_35621090     ASom    G    T        0      0        2 
   1   chr1_35621090     HCab    G    T        1      2        2 
   1   chr1_35621090     HPrz    G    T        1      2        2 
   1   chr1_35621090     ZBoe    G    T        0      0        2 
   1   chr1_35621090     ZGre    G    T        0      0        2 
   1   chr1_35621090     ZHar    G    T        0      0        2 
   1   chr1_35621090   Sample    G    T        0      0        2 
   1   chr1_35647100     AAsi    T    A        0      0        2 
   1   chr1_35647100     AKia    T    A        0      0        2 
   1   chr1_35647100     AOna    T    A        0      0        2 
   1   chr1_35647100     ASom    T    A        0      0        2 
   1   chr1_35647100     HCab    T    A      0.5      1        2 
   1   chr1_35647100     HPrz    T    A        0      0        2 
   1   chr1_35647100     ZBoe    T    A        0      0        2 
   1   chr1_35647100     ZGre    T    A        0      0        2 
   1   chr1_35647100     ZHar    T    A        0      0        2 
   1   chr1_35647100   Sample    T    A        0      0        2 
   1   chr1_35657736     AAsi    G    T        0      0        2 
   1   chr1_35657736     AKia    G    T        0      0        2 
   1   chr1_35657736     AOna    G    T        0      0        2 
   1   chr1_35657736     ASom    G    T        1      2        2 
   1   chr1_35657736     HCab    G    T        0      0        2 
   1   chr1_35657736     HPrz    G    T        0      0        2 
   1   chr1_35657736     ZBoe    G    T        0      0        2 
   1   chr1_35657736     ZGre    G    T        0      0        2 
   1   chr1_35657736     ZHar    G    T        0      0        2 
   1   chr1_35657736   Sample    G    T        0      0        2 
   1   chr1_35675919     AAsi    C    G        0      0        2 
   1   chr1_35675919     AKia    C    G        0      0        2 
   1   chr1_35675919     AOna    C    G        0      0        2 
   1   chr1_35675919     ASom    C    G        0      0        2 
   1   chr1_35675919     HCab    C    G      0.5      1        2 
   1   chr1_35675919     HPrz    C    G        0      0        2 
   1   chr1_35675919     ZBoe    C    G        0      0        2 
   1   chr1_35675919     ZGre    C    G        0      0        2 
   1   chr1_35675919     ZHar    C    G        0      0        2 
   1   chr1_35675919   Sample    C    G        0      0        2 
   1   chr1_35684277     AAsi    G    T        0      0        2 
   1   chr1_35684277     AKia    G    T        0      0        2 
   1   chr1_35684277     AOna    G    T        0      0        2 
   1   chr1_35684277     ASom    G    T        0      0        2 
   1   chr1_35684277     HCab    G    T        1      2        2 
   1   chr1_35684277     HPrz    G    T        1      2        2 
   1   chr1_35684277     ZBoe    G    T        0      0        2 
   1   chr1_35684277     ZGre    G    T        0      0        2 
   1   chr1_35684277     ZHar    G    T        0      0        2 
   1   chr1_35684277   Sample    G    T        0      0        2 
   1   chr1_35695491     AAsi    C    G        0      0        2 
   1   chr1_35695491     AKia    C    G        0      0        2 
   1   chr1_35695491     AOna    C    G        0      0        2 
   1   chr1_35695491     ASom    C    G        0      0        2 
   1   chr1_35695491     HCab    C    G        0      0        2 
   1   chr1_35695491     HPrz    C    G        0      0        2 
   1   chr1_35695491     ZBoe    C    G        0      0        2 
   1   chr1_35695491     ZGre    C    G        1      2        2 
   1   chr1_35695491     ZHar    C    G        0      0        2 
   1   chr1_35695491   Sample    C    G        0      0        2 
   1   chr1_35707114     AAsi    T    G        0      0        2 
   1   chr1_35707114     AKia    T    G        0      0        2 
   1   chr1_35707114     AOna    T    G        0      0        2 
   1   chr1_35707114     ASom    T    G        0      0        2 
   1   chr1_35707114     HCab    T    G        1      2        2 
   1   chr1_35707114     HPrz    T    G        1      2        2 
   1   chr1_35707114     ZBoe    T    G        0      0        2 
   1   chr1_35707114     ZGre    T    G        0      0        2 
   1   chr1_35707114     ZHar    T    G        0      0        2 
   1   chr1_35707114   Sample    T    G        0      0        2 
   1   chr1_35708047     AAsi    G    T        0      0        2 
   1   chr1_35708047     AKia    G    T        0      0        2 
   1   chr1_35708047     AOna    G    T        1      2        2 
   1   chr1_35708047     ASom    G    T        0      0        2 
   1   chr1_35708047     HCab    G    T        0      0        2 
   1   chr1_35708047     HPrz    G    T        0      0        2 
   1   chr1_35708047     ZBoe    G    T        0      0        2 
   1   chr1_35708047     ZGre    G    T        0      0        2 
   1   chr1_35708047     ZHar    G    T        0      0        2 
   1   chr1_35708047   Sample    G    T        0      0        2 
   1   chr1_35731908     AAsi    T    G        0      0        2 
   1   chr1_35731908     AKia    T    G        1      2        2 
   1   chr1_35731908     AOna    T    G      0.5      1        2 
   1   chr1_35731908     ASom    T    G        0      0        2 
   1   chr1_35731908     HCab    T    G        0      0        2 
   1   chr1_35731908     HPrz    T    G        0      0        2 
   1   chr1_35731908     ZBoe    T    G        0      0        2 
   1   chr1_35731908     ZGre    T    G        0      0        2 
   1   chr1_35731908     ZHar    T    G        0      0        2 
   1   chr1_35731908   Sample    T    G        0      0        2 
   1   chr1_35767120     AAsi    A    C        0      0        2 
   1   chr1_35767120     AKia    A    C        0      0        2 
   1   chr1_35767120     AOna    A    C        0      0        2 
   1   chr1_35767120     ASom    A    C        0      0        2 
   1   chr1_35767120     HCab    A    C        0      0        2 
   1   chr1_35767120     HPrz    A    C        0      0        2 
   1   chr1_35767120     ZBoe    A    C        1      2        2 
   1   chr1_35767120     ZGre    A    C        0      0        2 
   1   chr1_35767120     ZHar    A    C        0      0        2 
   1   chr1_35767120   Sample    A    C        0      0        2 
   1   chr1_35819104     AAsi    T    G        1      2        2 
   1   chr1_35819104     AKia    T    G        0      0        2 
   1   chr1_35819104     AOna    T    G        0      0        2 
   1   chr1_35819104     ASom    T    G        0      0        2 
   1   chr1_35819104     HCab    T    G        0      0        2 
   1   chr1_35819104     HPrz    T    G        0      0        2 
   1   chr1_35819104     ZBoe    T    G        0      0        2 
   1   chr1_35819104     ZGre    T    G        0      0        2 
   1   chr1_35819104     ZHar    T    G        0      0        2 
   1   chr1_35819104   Sample    T    G        1      2        2 
   1   chr1_35822572     AAsi    G    T        0      0        2 
   1   chr1_35822572     AKia    G    T        0      0        2 
   1   chr1_35822572     AOna    G    T      0.5      1        2 
   1   chr1_35822572     ASom    G    T        0      0        2 
   1   chr1_35822572     HCab    G    T        0      0        2 
   1   chr1_35822572     HPrz    G    T        0      0        2 
   1   chr1_35822572     ZBoe    G    T        0      0        2 
   1   chr1_35822572     ZGre    G    T        0      0        2 
   1   chr1_35822572     ZHar    G    T        0      0        2 
   1   chr1_35822572   Sample    G    T        0      0        2 
   1   chr1_35839820     AAsi    A    C        0      0        2 
   1   chr1_35839820     AKia    A    C        1      2        2 
   1   chr1_35839820     AOna    A    C      0.5      1        2 
   1   chr1_35839820     ASom    A    C        0      0        2 
   1   chr1_35839820     HCab    A    C        0      0        2 
   1   chr1_35839820     HPrz    A    C        0      0        2 
   1   chr1_35839820     ZBoe    A    C        0      0        2 
   1   chr1_35839820     ZGre    A    C        0      0        2 
   1   chr1_35839820     ZHar    A    C        0      0        2 
   1   chr1_35839820   Sample    A    C        0      0        2 
   1   chr1_35856857     AAsi    C    A        0      0        2 
   1   chr1_35856857     AKia    C    A        0      0        2 
   1   chr1_35856857     AOna    C    A        0      0        2 
   1   chr1_35856857     ASom    C    A        0      0        2 
   1   chr1_35856857     HCab    C    A        0      0        2 
   1   chr1_35856857     HPrz    C    A        0      0        2 
   1   chr1_35856857     ZBoe    C    A        0      0        2 
   1   chr1_35856857     ZGre    C    A      0.5      1        2 
   1   chr1_35856857     ZHar    C    A        0      0        2 
   1   chr1_35856857   Sample    C    A        0      0        2 
   1   chr1_35859654     AAsi    G    C        0      0        2 
   1   chr1_35859654     AKia    G    C        0      0        2 
   1   chr1_35859654     AOna    G    C        0      0        2 
   1   chr1_35859654     ASom    G    C        0      0        2 
   1   chr1_35859654     HCab    G    C        1      2        2 
   1   chr1_35859654     HPrz    G    C        1      2        2 
   1   chr1_35859654     ZBoe    G    C        0      0        2 
   1   chr1_35859654     ZGre    G    C        0      0        2 
   1   chr1_35859654     ZHar    G    C        0      0        2 
   1   chr1_35859654   Sample    G    C        0      0        2 
   1   chr1_35862216     AAsi    C    G        0      0        2 
   1   chr1_35862216     AKia    C    G        0      0        2 
   1   chr1_35862216     AOna    C    G        0      0        2 
   1   chr1_35862216     ASom    C    G        0      0        2 
   1   chr1_35862216     HCab    C    G        0      0        2 
   1   chr1_35862216     HPrz    C    G        0      0        2 
   1   chr1_35862216     ZBoe    C    G      0.5      1        2 
   1   chr1_35862216     ZGre    C    G        0      0        2 
   1   chr1_35862216     ZHar    C    G        0      0        2 
   1   chr1_35862216   Sample    C    G        0      0        2 
   1   chr1_35864650     AAsi    C    G        0      0        2 
   1   chr1_35864650     AKia    C    G        0      0        2 
   1   chr1_35864650     AOna    C    G        0      0        2 
   1   chr1_35864650     ASom    C    G        0      0        2 
   1   chr1_35864650     HCab    C    G        1      2        2 
   1   chr1_35864650     HPrz    C    G        1      2        2 
   1   chr1_35864650     ZBoe    C    G        0      0        2 
   1   chr1_35864650     ZGre    C    G        0      0        2 
   1   chr1_35864650     ZHar    C    G        0      0        2 
   1   chr1_35864650   Sample    C    G        0      0        2 
   1   chr1_35889535     AAsi    A    T        0      0        2 
   1   chr1_35889535     AKia    A    T        0      0        2 
   1   chr1_35889535     AOna    A    T        0      0        2 
   1   chr1_35889535     ASom    A    T        0      0        2 
   1   chr1_35889535     HCab    A    T        0      0        2 
   1   chr1_35889535     HPrz    A    T        0      0        2 
   1   chr1_35889535     ZBoe    A    T        0      0        2 
   1   chr1_35889535     ZGre    A    T        0      0        2 
   1   chr1_35889535     ZHar    A    T      0.5      1        2 
   1   chr1_35889535   Sample    A    T        0      0        2 
   1   chr1_35904340     AAsi    T    A        0      0        2 
   1   chr1_35904340     AKia    T    A        0      0        2 
   1   chr1_35904340     AOna    T    A      0.5      1        2 
   1   chr1_35904340     ASom    T    A        0      0        2 
   1   chr1_35904340     HCab    T    A        0      0        2 
   1   chr1_35904340     HPrz    T    A        0      0        2 
   1   chr1_35904340     ZBoe    T    A        0      0        2 
   1   chr1_35904340     ZGre    T    A        0      0        2 
   1   chr1_35904340     ZHar    T    A        0      0        2 
   1   chr1_35904340   Sample    T    A        0      0        2 
   1   chr1_35907926     AAsi    C    G        0      0        2 
   1   chr1_35907926     AKia    C    G        0      0        2 
   1   chr1_35907926     AOna    C    G        0      0        2 
   1   chr1_35907926     ASom    C    G        0      0        2 
   1   chr1_35907926     HCab    C    G        0      0        2 
   1   chr1_35907926     HPrz    C    G        0      0        2 
   1   chr1_35907926     ZBoe    C    G      0.5      1        2 
   1   chr1_35907926     ZGre    C    G        0      0        2 
   1   chr1_35907926     ZHar    C    G        0      0        2 
   1   chr1_35907926   Sample    C    G        0      0        2 
   1   chr1_35911114     AAsi    G    T        0      0        2 
   1   chr1_35911114     AKia    G    T        0      0        2 
   1   chr1_35911114     AOna    G    T        0      0        2 
   1   chr1_35911114     ASom    G    T        0      0        2 
   1   chr1_35911114     HCab    G    T        1      2        2 
   1   chr1_35911114     HPrz    G    T        1      2        2 
   1   chr1_35911114     ZBoe    G    T        0      0        2 
   1   chr1_35911114     ZGre    G    T        0      0        2 
   1   chr1_35911114     ZHar    G    T        0      0        2 
   1   chr1_35911114   Sample    G    T        0      0        2 
   1   chr1_35922252     AAsi    G    C        0      0        2 
   1   chr1_35922252     AKia    G    C        1      2        2 
   1   chr1_35922252     AOna    G    C      0.5      1        2 
   1   chr1_35922252     ASom    G    C        0      0        2 
   1   chr1_35922252     HCab    G    C        0      0        2 
   1   chr1_35922252     HPrz    G    C        0      0        2 
   1   chr1_35922252     ZBoe    G    C        0      0        2 
   1   chr1_35922252     ZGre    G    C        0      0        2 
   1   chr1_35922252     ZHar    G    C        0      0        2 
   1   chr1_35922252   Sample    G    C        0      0        2 
   1   chr1_35926008     AAsi    G    C        1      2        2 
   1   chr1_35926008     AKia    G    C        0      0        2 
   1   chr1_35926008     AOna    G    C        0      0        2 
   1   chr1_35926008     ASom    G    C        1      2        2 
   1   chr1_35926008     HCab    G    C        0      0        2 
   1   chr1_35926008     HPrz    G    C        0      0        2 
   1   chr1_35926008     ZBoe    G    C        0      0        2 
   1   chr1_35926008     ZGre    G    C        0      0        2 
   1   chr1_35926008     ZHar    G    C        0      0        2 
   1   chr1_35926008   Sample    G    C        1      2        2 
   1   chr1_35936766     AAsi    C    G        0      0        2 
   1   chr1_35936766     AKia    C    G      0.5      1        2 
   1   chr1_35936766     AOna    C    G        0      0        2 
   1   chr1_35936766     ASom    C    G        0      0        2 
   1   chr1_35936766     HCab    C    G        0      0        2 
   1   chr1_35936766     HPrz    C    G        0      0        2 
   1   chr1_35936766     ZBoe    C    G        0      0        2 
   1   chr1_35936766     ZGre    C    G        0      0        2 
   1   chr1_35936766     ZHar    C    G        0      0        2 
   1   chr1_35936766   Sample    C    G        0      0        2 
   1   chr1_35951010     AAsi    A    T        0      0        2 
   1   chr1_35951010     AKia    A    T        0      0        2 
   1   chr1_35951010     AOna    A    T        1      2        2 
   1   chr1_35951010     ASom    A    T        0      0        2 
   1   chr1_35951010     HCab    A    T        0      0        2 
   1   chr1_35951010     HPrz    A    T        0      0        2 
   1   chr1_35951010     ZBoe    A    T        0      0        2 
   1   chr1_35951010     ZGre    A    T        0      0        2 
   1   chr1_35951010     ZHar    A    T        0      0        2 
   1   chr1_35951010   Sample    A    T        0      0        2 
   1   chr1_35993444     AAsi    A    T        0      0        2 
   1   chr1_35993444     AKia    A    T        0      0        2 
   1   chr1_35993444     AOna    A    T        1      2        2 
   1   chr1_35993444     ASom    A    T        0      0        2 
   1   chr1_35993444     HCab    A    T        0      0        2 
   1   chr1_35993444     HPrz    A    T        0      0        2 
   1   chr1_35993444     ZBoe    A    T        0      0        2 
   1   chr1_35993444     ZGre    A    T        0      0        2 
   1   chr1_35993444     ZHar    A    T        0      0        2 
   1   chr1_35993444   Sample    A    T        0      0        2 
   1   chr1_35994888     AAsi    C    A        0      0        2 
   1   chr1_35994888     AKia    C    A        0      0        2 
   1   chr1_35994888     AOna    C    A        0      0        2 
   1   chr1_35994888     ASom    C    A        0      0        2 
   1   chr1_35994888     HCab    C    A        1      2        2 
   1   chr1_35994888     HPrz    C    A        1      2        2 
   1   chr1_35994888     ZBoe    C    A        0      0        2 
   1   chr1_35994888     ZGre    C    A        0      0        2 
   1   chr1_35994888     ZHar    C    A        0      0        2 
   1   chr1_35994888   Sample    C    A        0      0        2 
   1   chr1_35997530     AAsi    G    C        0      0        2 
   1   chr1_35997530     AKia    G    C        0      0        2 
   1   chr1_35997530     AOna    G    C        0      0        2 
   1   chr1_35997530     ASom    G    C        0      0        2 
   1   chr1_35997530     HCab    G    C        0      0        2 
   1   chr1_35997530     HPrz    G    C        0      0        2 
   1   chr1_35997530     ZBoe    G    C      0.5      1        2 
   1   chr1_35997530     ZGre    G    C        0      0        2 
   1   chr1_35997530     ZHar    G    C        0      0        2 
   1   chr1_35997530   Sample    G    C        0      0        2 
   1   chr1_35997618     AAsi    A    C        0      0        2 
   1   chr1_35997618     AKia    A    C        0      0        2 
   1   chr1_35997618     AOna    A    C        0      0        2 
   1   chr1_35997618     ASom    A    C        0      0        2 
   1   chr1_35997618     HCab    A    C        0      0        2 
   1   chr1_35997618     HPrz    A    C      0.5      1        2 
   1   chr1_35997618     ZBoe    A    C        0      0        2 
   1   chr1_35997618     ZGre    A    C        0      0        2 
   1   chr1_35997618     ZHar    A    C        0      0        2 
   1   chr1_35997618   Sample    A    C        0      0        2 
   1   chr1_36024124     AAsi    A    C        0      0        2 
   1   chr1_36024124     AKia    A    C        1      2        2 
   1   chr1_36024124     AOna    A    C        0      0        2 
   1   chr1_36024124     ASom    A    C        0      0        2 
   1   chr1_36024124     HCab    A    C        0      0        2 
   1   chr1_36024124     HPrz    A    C        0      0        2 
   1   chr1_36024124     ZBoe    A    C        0      0        2 
   1   chr1_36024124     ZGre    A    C        0      0        2 
   1   chr1_36024124     ZHar    A    C        0      0        2 
   1   chr1_36024124   Sample    A    C        0      0        2 
   1   chr1_36070574     AAsi    T    A        0      0        2 
   1   chr1_36070574     AKia    T    A        0      0        2 
   1   chr1_36070574     AOna    T    A        0      0        2 
   1   chr1_36070574     ASom    T    A        0      0        2 
   1   chr1_36070574     HCab    T    A        1      2        2 
   1   chr1_36070574     HPrz    T    A        1      2        2 
   1   chr1_36070574     ZBoe    T    A        0      0        2 
   1   chr1_36070574     ZGre    T    A        0      0        2 
   1   chr1_36070574     ZHar    T    A        0      0        2 
   1   chr1_36070574   Sample    T    A        0      0        2 
   1   chr1_36079131     AAsi    A    T        0      0        2 
   1   chr1_36079131     AKia    A    T        0      0        2 
   1   chr1_36079131     AOna    A    T        0      0        2 
   1   chr1_36079131     ASom    A    T        0      0        2 
   1   chr1_36079131     HCab    A    T        1      2        2 
   1   chr1_36079131     HPrz    A    T        1      2        2 
   1   chr1_36079131     ZBoe    A    T        0      0        2 
   1   chr1_36079131     ZGre    A    T        0      0        2 
   1   chr1_36079131     ZHar    A    T        0      0        2 
   1   chr1_36079131   Sample    A    T        0      0        2 
   1   chr1_36079537     AAsi    G    T        0      0        2 
   1   chr1_36079537     AKia    G    T        0      0        2 
   1   chr1_36079537     AOna    G    T        0      0        2 
   1   chr1_36079537     ASom    G    T        0      0        2 
   1   chr1_36079537     HCab    G    T        0      0        2 
   1   chr1_36079537     HPrz    G    T        0      0        2 
   1   chr1_36079537     ZBoe    G    T        0      0        2 
   1   chr1_36079537     ZGre    G    T        0      0        2 
   1   chr1_36079537     ZHar    G    T      0.5      1        2 
   1   chr1_36079537   Sample    G    T        0      0        2 
   1   chr1_36113973     AAsi    A    C        0      0        2 
   1   chr1_36113973     AKia    A    C        0      0        2 
   1   chr1_36113973     AOna    A    C        0      0        2 
   1   chr1_36113973     ASom    A    C        0      0        2 
   1   chr1_36113973     HCab    A    C        1      2        2 
   1   chr1_36113973     HPrz    A    C        1      2        2 
   1   chr1_36113973     ZBoe    A    C        0      0        2 
   1   chr1_36113973     ZGre    A    C        0      0        2 
   1   chr1_36113973     ZHar    A    C        0      0        2 
   1   chr1_36113973   Sample    A    C        0      0        2 
   1   chr1_36156778     AAsi    G    T        0      0        2 
   1   chr1_36156778     AKia    G    T        0      0        2 
   1   chr1_36156778     AOna    G    T        0      0        2 
   1   chr1_36156778     ASom    G    T        0      0        2 
   1   chr1_36156778     HCab    G    T        1      2        2 
   1   chr1_36156778     HPrz    G    T        1      2        2 
   1   chr1_36156778     ZBoe    G    T        0      0        2 
   1   chr1_36156778     ZGre    G    T        0      0        2 
   1   chr1_36156778     ZHar    G    T        0      0        2 
   1   chr1_36156778   Sample    G    T        0      0        2 
   1   chr1_36159810     AAsi    C    A        0      0        2 
   1   chr1_36159810     AKia    C    A        0      0        2 
   1   chr1_36159810     AOna    C    A      0.5      1        2 
   1   chr1_36159810     ASom    C    A        0      0        2 
   1   chr1_36159810     HCab    C    A        0      0        2 
   1   chr1_36159810     HPrz    C    A        0      0        2 
   1   chr1_36159810     ZBoe    C    A        0      0        2 
   1   chr1_36159810     ZGre    C    A        0      0        2 
   1   chr1_36159810     ZHar    C    A        0      0        2 
   1   chr1_36159810   Sample    C    A        0      0        2 
   1   chr1_36161240     AAsi    A    C        0      0        2 
   1   chr1_36161240     AKia    A    C        0      0        2 
   1   chr1_36161240     AOna    A    C        0      0        2 
   1   chr1_36161240     ASom    A    C        0      0        2 
   1   chr1_36161240     HCab    A    C        0      0        2 
   1   chr1_36161240     HPrz    A    C        0      0        2 
   1   chr1_36161240     ZBoe    A    C        1      2        2 
   1   chr1_36161240     ZGre    A    C        0      0        2 
   1   chr1_36161240     ZHar    A    C        0      0        2 
   1   chr1_36161240   Sample    A    C        0      0        2 
   1   chr1_36203548     AAsi    A    T        0      0        2 
   1   chr1_36203548     AKia    A    T        0      0        2 
   1   chr1_36203548     AOna    A    T        0      0        2 
   1   chr1_36203548     ASom    A    T        0      0        2 
   1   chr1_36203548     HCab    A    T        0      0        2 
   1   chr1_36203548     HPrz    A    T        0      0        2 
   1   chr1_36203548     ZBoe    A    T        1      2        2 
   1   chr1_36203548     ZGre    A    T        1      2        2 
   1   chr1_36203548     ZHar    A    T        1      2        2 
   1   chr1_36203548   Sample    A    T        0      0        2 
   1   chr1_36209556     AAsi    T    G        0      0        2 
   1   chr1_36209556     AKia    T    G        0      0        2 
   1   chr1_36209556     AOna    T    G        0      0        2 
   1   chr1_36209556     ASom    T    G        0      0        2 
   1   chr1_36209556     HCab    T    G        1      2        2 
   1   chr1_36209556     HPrz    T    G        1      2        2 
   1   chr1_36209556     ZBoe    T    G        0      0        2 
   1   chr1_36209556     ZGre    T    G        0      0        2 
   1   chr1_36209556     ZHar    T    G        0      0        2 
   1   chr1_36209556   Sample    T    G        0      0        2 
   1   chr1_36239814     AAsi    A    T        0      0        2 
   1   chr1_36239814     AKia    A    T      0.5      1        2 
   1   chr1_36239814     AOna    A    T      0.5      1        2 
   1   chr1_36239814     ASom    A    T        0      0        2 
   1   chr1_36239814     HCab    A    T        0      0        2 
   1   chr1_36239814     HPrz    A    T        0      0        2 
   1   chr1_36239814     ZBoe    A    T        0      0        2 
   1   chr1_36239814     ZGre    A    T        0      0        2 
   1   chr1_36239814     ZHar    A    T        0      0        2 
   1   chr1_36239814   Sample    A    T        0      0        2 
   1   chr1_36255828     AAsi    C    G        0      0        2 
   1   chr1_36255828     AKia    C    G        0      0        2 
   1   chr1_36255828     AOna    C    G        0      0        2 
   1   chr1_36255828     ASom    C    G        0      0        2 
   1   chr1_36255828     HCab    C    G        0      0        2 
   1   chr1_36255828     HPrz    C    G      0.5      1        2 
   1   chr1_36255828     ZBoe    C    G        0      0        2 
   1   chr1_36255828     ZGre    C    G        0      0        2 
   1   chr1_36255828     ZHar    C    G        0      0        2 
   1   chr1_36255828   Sample    C    G        0      0        2 
   1   chr1_36315167     AAsi    G    T        0      0        2 
   1   chr1_36315167     AKia    G    T        0      0        2 
   1   chr1_36315167     AOna    G    T        0      0        2 
   1   chr1_36315167     ASom    G    T        0      0        2 
   1   chr1_36315167     HCab    G    T        0      0        2 
   1   chr1_36315167     HPrz    G    T        0      0        2 
   1   chr1_36315167     ZBoe    G    T        0      0        2 
   1   chr1_36315167     ZGre    G    T        0      0        2 
   1   chr1_36315167     ZHar    G    T        1      2        2 
   1   chr1_36315167   Sample    G    T        0      0        2 
   1   chr1_36315520     AAsi    A    C        1      2        2 
   1   chr1_36315520     AKia    A    C        0      0        2 
   1   chr1_36315520     AOna    A    C        0      0        2 
   1   chr1_36315520     ASom    A    C        1      2        2 
   1   chr1_36315520     HCab    A    C        0      0        2 
   1   chr1_36315520     HPrz    A    C        0      0        2 
   1   chr1_36315520     ZBoe    A    C        0      0        2 
   1   chr1_36315520     ZGre    A    C        0      0        2 
   1   chr1_36315520     ZHar    A    C        0      0        2 
   1   chr1_36315520   Sample    A    C        1      2        2 
   1   chr1_36330762     AAsi    G    T        0      0        2 
   1   chr1_36330762     AKia    G    T        0      0        2 
   1   chr1_36330762     AOna    G    T        0      0        2 
   1   chr1_36330762     ASom    G    T        0      0        2 
   1   chr1_36330762     HCab    G    T        0      0        2 
   1   chr1_36330762     HPrz    G    T        0      0        2 
   1   chr1_36330762     ZBoe    G    T        1      2        2 
   1   chr1_36330762     ZGre    G    T        0      0        2 
   1   chr1_36330762     ZHar    G    T        0      0        2 
   1   chr1_36330762   Sample    G    T        0      0        2 
   1   chr1_36354701     AAsi    A    C        0      0        2 
   1   chr1_36354701     AKia    A    C        0      0        2 
   1   chr1_36354701     AOna    A    C        0      0        2 
   1   chr1_36354701     ASom    A    C        0      0        2 
   1   chr1_36354701     HCab    A    C        1      2        2 
   1   chr1_36354701     HPrz    A    C      0.5      1        2 
   1   chr1_36354701     ZBoe    A    C        0      0        2 
   1   chr1_36354701     ZGre    A    C        0      0        2 
   1   chr1_36354701     ZHar    A    C        0      0        2 
   1   chr1_36354701   Sample    A    C        0      0        2 
   1   chr1_36360891     AAsi    T    G        0      0        2 
   1   chr1_36360891     AKia    T    G        0      0        2 
   1   chr1_36360891     AOna    T    G        0      0        2 
   1   chr1_36360891     ASom    T    G        0      0        2 
   1   chr1_36360891     HCab    T    G        0      0        2 
   1   chr1_36360891     HPrz    T    G        0      0        2 
   1   chr1_36360891     ZBoe    T    G        0      0        2 
   1   chr1_36360891     ZGre    T    G        1      2        2 
   1   chr1_36360891     ZHar    T    G        0      0        2 
   1   chr1_36360891   Sample    T    G        0      0        2 
   1   chr1_36406114     AAsi    C    A        0      0        2 
   1   chr1_36406114     AKia    C    A        0      0        2 
   1   chr1_36406114     AOna    C    A        0      0        2 
   1   chr1_36406114     ASom    C    A        0      0        2 
   1   chr1_36406114     HCab    C    A        0      0        2 
   1   chr1_36406114     HPrz    C    A        0      0        2 
   1   chr1_36406114     ZBoe    C    A        0      0        2 
   1   chr1_36406114     ZGre    C    A        1      2        2 
   1   chr1_36406114     ZHar    C    A        0      0        2 
   1   chr1_36406114   Sample    C    A        0      0        2 
   1   chr1_36444346     AAsi    C    A        0      0        2 
   1   chr1_36444346     AKia    C    A      0.5      1        2 
   1   chr1_36444346     AOna    C    A        0      0        2 
   1   chr1_36444346     ASom    C    A        0      0        2 
   1   chr1_36444346     HCab    C    A        0      0        2 
   1   chr1_36444346     HPrz    C    A        0      0        2 
   1   chr1_36444346     ZBoe    C    A        0      0        2 
   1   chr1_36444346     ZGre    C    A        0      0        2 
   1   chr1_36444346     ZHar    C    A        0      0        2 
   1   chr1_36444346   Sample    C    A        0      0        2 
   1   chr1_36446627     AAsi    C    G        0      0        2 
   1   chr1_36446627     AKia    C    G        0      0        2 
   1   chr1_36446627     AOna    C    G        0      0        2 
   1   chr1_36446627     ASom    C    G        0      0        2 
   1   chr1_36446627     HCab    C    G        1      2        2 
   1   chr1_36446627     HPrz    C    G        1      2        2 
   1   chr1_36446627     ZBoe    C    G        0      0        2 
   1   chr1_36446627     ZGre    C    G        0      0        2 
   1   chr1_36446627     ZHar    C    G        0      0        2 
   1   chr1_36446627   Sample    C    G        0      0        2 
   1   chr1_36475359     AAsi    A    C        0      0        2 
   1   chr1_36475359     AKia    A    C        0      0        2 
   1   chr1_36475359     AOna    A    C        0      0        2 
   1   chr1_36475359     ASom    A    C        0      0        2 
   1   chr1_36475359     HCab    A    C        1      2        2 
   1   chr1_36475359     HPrz    A    C        1      2        2 
   1   chr1_36475359     ZBoe    A    C        0      0        2 
   1   chr1_36475359     ZGre    A    C        0      0        2 
   1   chr1_36475359     ZHar    A    C        0      0        2 
   1   chr1_36475359   Sample    A    C        0      0        2 
   1   chr1_36500150     AAsi    G    C        0      0        2 
   1   chr1_36500150     AKia    G    C        0      0        2 
   1   chr1_36500150     AOna    G    C        0      0        2 
   1   chr1_36500150     ASom    G    C        0      0        2 
   1   chr1_36500150     HCab    G    C        1      2        2 
   1   chr1_36500150     HPrz    G    C        1      2        2 
   1   chr1_36500150     ZBoe    G    C        0      0        2 
   1   chr1_36500150     ZGre    G    C        0      0        2 
   1   chr1_36500150     ZHar    G    C        0      0        2 
   1   chr1_36500150   Sample    G    C        0      0        2 
   1   chr1_36502272     AAsi    A    C        0      0        2 
   1   chr1_36502272     AKia    A    C        0      0        2 
   1   chr1_36502272     AOna    A    C        0      0        2 
   1   chr1_36502272     ASom    A    C        0      0        2 
   1   chr1_36502272     HCab    A    C        0      0        2 
   1   chr1_36502272     HPrz    A    C        0      0        2 
   1   chr1_36502272     ZBoe    A    C      0.5      1        2 
   1   chr1_36502272     ZGre    A    C        0      0        2 
   1   chr1_36502272     ZHar    A    C        0      0        2 
   1   chr1_36502272   Sample    A    C        0      0        2 
   1   chr1_36531968     AAsi    G    T        0      0        2 
   1   chr1_36531968     AKia    G    T        0      0        2 
   1   chr1_36531968     AOna    G    T        0      0        2 
   1   chr1_36531968     ASom    G    T        1      2        2 
   1   chr1_36531968     HCab    G    T        0      0        2 
   1   chr1_36531968     HPrz    G    T        0      0        2 
   1   chr1_36531968     ZBoe    G    T        0      0        2 
   1   chr1_36531968     ZGre    G    T        0      0        2 
   1   chr1_36531968     ZHar    G    T        0      0        2 
   1   chr1_36531968   Sample    G    T        0      0        2 
   1   chr1_36559329     AAsi    G    T        0      0        2 
   1   chr1_36559329     AKia    G    T        0      0        2 
   1   chr1_36559329     AOna    G    T        1      2        2 
   1   chr1_36559329     ASom    G    T        0      0        2 
   1   chr1_36559329     HCab    G    T        0      0        2 
   1   chr1_36559329     HPrz    G    T        0      0        2 
   1   chr1_36559329     ZBoe    G    T        0      0        2 
   1   chr1_36559329     ZGre    G    T        0      0        2 
   1   chr1_36559329     ZHar    G    T        0      0        2 
   1   chr1_36559329   Sample    G    T        0      0        2 
   1   chr1_36598804     AAsi    C    G        0      0        2 
   1   chr1_36598804     AKia    C    G        0      0        2 
   1   chr1_36598804     AOna    C    G        0      0        2 
   1   chr1_36598804     ASom    C    G        0      0        2 
   1   chr1_36598804     HCab    C    G        1      2        2 
   1   chr1_36598804     HPrz    C    G        1      2        2 
   1   chr1_36598804     ZBoe    C    G        0      0        2 
   1   chr1_36598804     ZGre    C    G        0      0        2 
   1   chr1_36598804     ZHar    C    G        0      0        2 
   1   chr1_36598804   Sample    C    G        0      0        2 
   1   chr1_36611720     AAsi    A    C        0      0        2 
   1   chr1_36611720     AKia    A    C        0      0        2 
   1   chr1_36611720     AOna    A    C        0      0        2 
   1   chr1_36611720     ASom    A    C        0      0        2 
   1   chr1_36611720     HCab    A    C        0      0        2 
   1   chr1_36611720     HPrz    A    C        0      0        2 
   1   chr1_36611720     ZBoe    A    C        0      0        2 
   1   chr1_36611720     ZGre    A    C        0      0        2 
   1   chr1_36611720     ZHar    A    C        1      2        2 
   1   chr1_36611720   Sample    A    C        0      0        2 
   1   chr1_36613892     AAsi    C    A        0      0        2 
   1   chr1_36613892     AKia    C    A        0      0        2 
   1   chr1_36613892     AOna    C    A        0      0        2 
   1   chr1_36613892     ASom    C    A        0      0        2 
   1   chr1_36613892     HCab    C    A        1      2        2 
   1   chr1_36613892     HPrz    C    A        1      2        2 
   1   chr1_36613892     ZBoe    C    A        0      0        2 
   1   chr1_36613892     ZGre    C    A        0      0        2 
   1   chr1_36613892     ZHar    C    A        0      0        2 
   1   chr1_36613892   Sample    C    A        0      0        2 
   1   chr1_36628094     AAsi    C    G        0      0        2 
   1   chr1_36628094     AKia    C    G        0      0        2 
   1   chr1_36628094     AOna    C    G        0      0        2 
   1   chr1_36628094     ASom    C    G        0      0        2 
   1   chr1_36628094     HCab    C    G        1      2        2 
   1   chr1_36628094     HPrz    C    G        1      2        2 
   1   chr1_36628094     ZBoe    C    G        0      0        2 
   1   chr1_36628094     ZGre    C    G        0      0        2 
   1   chr1_36628094     ZHar    C    G        0      0        2 
   1   chr1_36628094   Sample    C    G        0      0        2 
   1   chr1_36638421     AAsi    C    G        0      0        2 
   1   chr1_36638421     AKia    C    G        0      0        2 
   1   chr1_36638421     AOna    C    G        0      0        2 
   1   chr1_36638421     ASom    C    G        0      0        2 
   1   chr1_36638421     HCab    C    G        0      0        2 
   1   chr1_36638421     HPrz    C    G        0      0        2 
   1   chr1_36638421     ZBoe    C    G        0      0        2 
   1   chr1_36638421     ZGre    C    G        0      0        2 
   1   chr1_36638421     ZHar    C    G        1      2        2 
   1   chr1_36638421   Sample    C    G        0      0        2 
   1   chr1_36640457     AAsi    C    G        0      0        2 
   1   chr1_36640457     AKia    C    G        0      0        2 
   1   chr1_36640457     AOna    C    G        0      0        2 
   1   chr1_36640457     ASom    C    G        1      2        2 
   1   chr1_36640457     HCab    C    G        0      0        2 
   1   chr1_36640457     HPrz    C    G        0      0        2 
   1   chr1_36640457     ZBoe    C    G        0      0        2 
   1   chr1_36640457     ZGre    C    G        0      0        2 
   1   chr1_36640457     ZHar    C    G        0      0        2 
   1   chr1_36640457   Sample    C    G        0      0        2 
   1   chr1_36659982     AAsi    A    T        0      0        2 
   1   chr1_36659982     AKia    A    T        0      0        2 
   1   chr1_36659982     AOna    A    T        0      0        2 
   1   chr1_36659982     ASom    A    T        1      2        2 
   1   chr1_36659982     HCab    A    T        0      0        2 
   1   chr1_36659982     HPrz    A    T        0      0        2 
   1   chr1_36659982     ZBoe    A    T        0      0        2 
   1   chr1_36659982     ZGre    A    T        0      0        2 
   1   chr1_36659982     ZHar    A    T        0      0        2 
   1   chr1_36659982   Sample    A    T        0      0        2 
   1   chr1_36662480     AAsi    T    A        0      0        2 
   1   chr1_36662480     AKia    T    A        0      0        2 
   1   chr1_36662480     AOna    T    A        0      0        2 
   1   chr1_36662480     ASom    T    A        0      0        2 
   1   chr1_36662480     HCab    T    A        1      2        2 
   1   chr1_36662480     HPrz    T    A        1      2        2 
   1   chr1_36662480     ZBoe    T    A        0      0        2 
   1   chr1_36662480     ZGre    T    A        0      0        2 
   1   chr1_36662480     ZHar    T    A        0      0        2 
   1   chr1_36662480   Sample    T    A        0      0        2 
   1   chr1_36729454     AAsi    A    C        0      0        2 
   1   chr1_36729454     AKia    A    C        0      0        2 
   1   chr1_36729454     AOna    A    C        0      0        2 
   1   chr1_36729454     ASom    A    C        0      0        2 
   1   chr1_36729454     HCab    A    C        1      2        2 
   1   chr1_36729454     HPrz    A    C        1      2        2 
   1   chr1_36729454     ZBoe    A    C        0      0        2 
   1   chr1_36729454     ZGre    A    C        0      0        2 
   1   chr1_36729454     ZHar    A    C        0      0        2 
   1   chr1_36729454   Sample    A    C        0      0        2 
   1   chr1_36743146     AAsi    G    T        0      0        2 
   1   chr1_36743146     AKia    G    T        0      0        2 
   1   chr1_36743146     AOna    G    T        0      0        2 
   1   chr1_36743146     ASom    G    T        0      0        2 
   1   chr1_36743146     HCab    G    T        0      0        2 
   1   chr1_36743146     HPrz    G    T        0      0        2 
   1   chr1_36743146     ZBoe    G    T      0.5      1        2 
   1   chr1_36743146     ZGre    G    T        0      0        2 
   1   chr1_36743146     ZHar    G    T        0      0        2 
   1   chr1_36743146   Sample    G    T        0      0        2 
   1   chr1_36758670     AAsi    T    A        0      0        2 
   1   chr1_36758670     AKia    T    A        0      0        2 
   1   chr1_36758670     AOna    T    A        0      0        2 
   1   chr1_36758670     ASom    T    A        0      0        2 
   1   chr1_36758670     HCab    T    A        0      0        2 
   1   chr1_36758670     HPrz    T    A      0.5      1        2 
   1   chr1_36758670     ZBoe    T    A        0      0        2 
   1   chr1_36758670     ZGre    T    A        0      0        2 
   1   chr1_36758670     ZHar    T    A        0      0        2 
   1   chr1_36758670   Sample    T    A        0      0        2 
   1   chr1_36804086     AAsi    G    C        0      0        2 
   1   chr1_36804086     AKia    G    C        0      0        2 
   1   chr1_36804086     AOna    G    C        0      0        2 
   1   chr1_36804086     ASom    G    C        0      0        2 
   1   chr1_36804086     HCab    G    C        1      2        2 
   1   chr1_36804086     HPrz    G    C        1      2        2 
   1   chr1_36804086     ZBoe    G    C        0      0        2 
   1   chr1_36804086     ZGre    G    C        0      0        2 
   1   chr1_36804086     ZHar    G    C        0      0        2 
   1   chr1_36804086   Sample    G    C        0      0        2 
   1   chr1_36811416     AAsi    C    A        0      0        2 
   1   chr1_36811416     AKia    C    A        0      0        2 
   1   chr1_36811416     AOna    C    A        0      0        2 
   1   chr1_36811416     ASom    C    A        0      0        2 
   1   chr1_36811416     HCab    C    A        0      0        2 
   1   chr1_36811416     HPrz    C    A        0      0        2 
   1   chr1_36811416     ZBoe    C    A        0      0        2 
   1   chr1_36811416     ZGre    C    A        0      0        2 
   1   chr1_36811416     ZHar    C    A      0.5      1        2 
   1   chr1_36811416   Sample    C    A        0      0        2 
   1   chr1_36852490     AAsi    G    C        0      0        2 
   1   chr1_36852490     AKia    G    C        0      0        2 
   1   chr1_36852490     AOna    G    C      0.5      1        2 
   1   chr1_36852490     ASom    G    C        0      0        2 
   1   chr1_36852490     HCab    G    C        0      0        2 
   1   chr1_36852490     HPrz    G    C        0      0        2 
   1   chr1_36852490     ZBoe    G    C        0      0        2 
   1   chr1_36852490     ZGre    G    C        0      0        2 
   1   chr1_36852490     ZHar    G    C        0      0        2 
   1   chr1_36852490   Sample    G    C        0      0        2 
   1   chr1_36905608     AAsi    G    C        0      0        2 
   1   chr1_36905608     AKia    G    C        0      0        2 
   1   chr1_36905608     AOna    G    C        0      0        2 
   1   chr1_36905608     ASom    G    C        0      0        2 
   1   chr1_36905608     HCab    G    C        0      0        2 
   1   chr1_36905608     HPrz    G    C        0      0        2 
   1   chr1_36905608     ZBoe    G    C      0.5      1        2 
   1   chr1_36905608     ZGre    G    C        0      0        2 
   1   chr1_36905608     ZHar    G    C        0      0        2 
   1   chr1_36905608   Sample    G    C        0      0        2 
   1   chr1_36917558     AAsi    A    C        0      0        2 
   1   chr1_36917558     AKia    A    C        0      0        2 
   1   chr1_36917558     AOna    A    C        0      0        2 
   1   chr1_36917558     ASom    A    C        0      0        2 
   1   chr1_36917558     HCab    A    C        1      2        2 
   1   chr1_36917558     HPrz    A    C        1      2        2 
   1   chr1_36917558     ZBoe    A    C        0      0        2 
   1   chr1_36917558     ZGre    A    C        0      0        2 
   1   chr1_36917558     ZHar    A    C        0      0        2 
   1   chr1_36917558   Sample    A    C        0      0        2 
   1   chr1_36918568     AAsi    C    A        1      2        2 
   1   chr1_36918568     AKia    C    A        0      0        2 
   1   chr1_36918568     AOna    C    A        0      0        2 
   1   chr1_36918568     ASom    C    A        1      2        2 
   1   chr1_36918568     HCab    C    A        0      0        2 
   1   chr1_36918568     HPrz    C    A        0      0        2 
   1   chr1_36918568     ZBoe    C    A        0      0        2 
   1   chr1_36918568     ZGre    C    A        0      0        2 
   1   chr1_36918568     ZHar    C    A        0      0        2 
   1   chr1_36918568   Sample    C    A        1      2        2 
   1   chr1_36921538     AAsi    T    A        1      2        2 
   1   chr1_36921538     AKia    T    A        0      0        2 
   1   chr1_36921538     AOna    T    A        0      0        2 
   1   chr1_36921538     ASom    T    A        0      0        2 
   1   chr1_36921538     HCab    T    A        0      0        2 
   1   chr1_36921538     HPrz    T    A        0      0        2 
   1   chr1_36921538     ZBoe    T    A        0      0        2 
   1   chr1_36921538     ZGre    T    A        0      0        2 
   1   chr1_36921538     ZHar    T    A        0      0        2 
   1   chr1_36921538   Sample    T    A        1      2        2 
   1   chr1_36934376     AAsi    C    A        0      0        2 
   1   chr1_36934376     AKia    C    A        1      2        2 
   1   chr1_36934376     AOna    C    A        0      0        2 
   1   chr1_36934376     ASom    C    A        0      0        2 
   1   chr1_36934376     HCab    C    A        0      0        2 
   1   chr1_36934376     HPrz    C    A        0      0        2 
   1   chr1_36934376     ZBoe    C    A        0      0        2 
   1   chr1_36934376     ZGre    C    A        0      0        2 
   1   chr1_36934376     ZHar    C    A        0      0        2 
   1   chr1_36934376   Sample    C    A        0      0        2 
   1   chr1_36960851     AAsi    G    C        0      0        2 
   1   chr1_36960851     AKia    G    C        0      0        2 
   1   chr1_36960851     AOna    G    C        0      0        2 
   1   chr1_36960851     ASom    G    C        0      0        2 
   1   chr1_36960851     HCab    G    C        0      0        2 
   1   chr1_36960851     HPrz    G    C        0      0        2 
   1   chr1_36960851     ZBoe    G    C        0      0        2 
   1   chr1_36960851     ZGre    G    C        0      0        2 
   1   chr1_36960851     ZHar    G    C      0.5      1        2 
   1   chr1_36960851   Sample    G    C        0      0        2 
   1   chr1_36975332     AAsi    C    A        0      0        2 
   1   chr1_36975332     AKia    C    A        0      0        2 
   1   chr1_36975332     AOna    C    A        0      0        2 
   1   chr1_36975332     ASom    C    A        0      0        2 
   1   chr1_36975332     HCab    C    A        1      2        2 
   1   chr1_36975332     HPrz    C    A        1      2        2 
   1   chr1_36975332     ZBoe    C    A        0      0        2 
   1   chr1_36975332     ZGre    C    A        0      0        2 
   1   chr1_36975332     ZHar    C    A        0      0        2 
   1   chr1_36975332   Sample    C    A        0      0        2 
   1   chr1_37031424     AAsi    G    C        0      0        2 
   1   chr1_37031424     AKia    G    C        0      0        2 
   1   chr1_37031424     AOna    G    C        0      0        2 
   1   chr1_37031424     ASom    G    C        0      0        2 
   1   chr1_37031424     HCab    G    C        0      0        2 
   1   chr1_37031424     HPrz    G    C        0      0        2 
   1   chr1_37031424     ZBoe    G    C        0      0        2 
   1   chr1_37031424     ZGre    G    C        0      0        2 
   1   chr1_37031424     ZHar    G    C      0.5      1        2 
   1   chr1_37031424   Sample    G    C        0      0        2 
   1   chr1_37061456     AAsi    A    T        0      0        2 
   1   chr1_37061456     AKia    A    T        0      0        2 
   1   chr1_37061456     AOna    A    T        0      0        2 
   1   chr1_37061456     ASom    A    T        0      0        2 
   1   chr1_37061456     HCab    A    T        0      0        2 
   1   chr1_37061456     HPrz    A    T        0      0        2 
   1   chr1_37061456     ZBoe    A    T        1      2        2 
   1   chr1_37061456     ZGre    A    T        1      2        2 
   1   chr1_37061456     ZHar    A    T        0      0        2 
   1   chr1_37061456   Sample    A    T        0      0        2 
   1   chr1_37089823     AAsi    C    A        0      0        2 
   1   chr1_37089823     AKia    C    A        0      0        2 
   1   chr1_37089823     AOna    C    A        0      0        2 
   1   chr1_37089823     ASom    C    A        1      2        2 
   1   chr1_37089823     HCab    C    A        0      0        2 
   1   chr1_37089823     HPrz    C    A        0      0        2 
   1   chr1_37089823     ZBoe    C    A        0      0        2 
   1   chr1_37089823     ZGre    C    A        0      0        2 
   1   chr1_37089823     ZHar    C    A        0      0        2 
   1   chr1_37089823   Sample    C    A        0      0        2 
   1   chr1_37125527     AAsi    C    G        0      0        2 
   1   chr1_37125527     AKia    C    G        0      0        2 
   1   chr1_37125527     AOna    C    G        0      0        2 
   1   chr1_37125527     ASom    C    G        0      0        2 
   1   chr1_37125527     HCab    C    G        0      0        2 
   1   chr1_37125527     HPrz    C    G        0      0        2 
   1   chr1_37125527     ZBoe    C    G        0      0        2 
   1   chr1_37125527     ZGre    C    G        0      0        2 
   1   chr1_37125527     ZHar    C    G        1      2        2 
   1   chr1_37125527   Sample    C    G        0      0        2 
   1   chr1_37138441     AAsi    A    C        0      0        2 
   1   chr1_37138441     AKia    A    C        0      0        2 
   1   chr1_37138441     AOna    A    C        0      0        2 
   1   chr1_37138441     ASom    A    C        0      0        2 
   1   chr1_37138441     HCab    A    C        1      2        2 
   1   chr1_37138441     HPrz    A    C        1      2        2 
   1   chr1_37138441     ZBoe    A    C        0      0        2 
   1   chr1_37138441     ZGre    A    C        0      0        2 
   1   chr1_37138441     ZHar    A    C        0      0        2 
   1   chr1_37138441   Sample    A    C        0      0        2 
   1   chr1_37142586     AAsi    T    A        0      0        2 
   1   chr1_37142586     AKia    T    A        0      0        2 
   1   chr1_37142586     AOna    T    A        0      0        2 
   1   chr1_37142586     ASom    T    A        0      0        2 
   1   chr1_37142586     HCab    T    A        1      2        2 
   1   chr1_37142586     HPrz    T    A        1      2        2 
   1   chr1_37142586     ZBoe    T    A        0      0        2 
   1   chr1_37142586     ZGre    T    A        0      0        2 
   1   chr1_37142586     ZHar    T    A        0      0        2 
   1   chr1_37142586   Sample    T    A        0      0        2 
   1   chr1_37156463     AAsi    C    G        0      0        2 
   1   chr1_37156463     AKia    C    G        0      0        2 
   1   chr1_37156463     AOna    C    G        0      0        2 
   1   chr1_37156463     ASom    C    G        0      0        2 
   1   chr1_37156463     HCab    C    G        0      0        2 
   1   chr1_37156463     HPrz    C    G        0      0        2 
   1   chr1_37156463     ZBoe    C    G        0      0        2 
   1   chr1_37156463     ZGre    C    G        0      0        2 
   1   chr1_37156463     ZHar    C    G        1      2        2 
   1   chr1_37156463   Sample    C    G        0      0        2 
   1   chr1_37169421     AAsi    C    A        0      0        2 
   1   chr1_37169421     AKia    C    A        0      0        2 
   1   chr1_37169421     AOna    C    A        0      0        2 
   1   chr1_37169421     ASom    C    A        0      0        2 
   1   chr1_37169421     HCab    C    A        1      2        2 
   1   chr1_37169421     HPrz    C    A        1      2        2 
   1   chr1_37169421     ZBoe    C    A        0      0        2 
   1   chr1_37169421     ZGre    C    A        0      0        2 
   1   chr1_37169421     ZHar    C    A        0      0        2 
   1   chr1_37169421   Sample    C    A        0      0        2 
   1   chr1_37184436     AAsi    C    A        0      0        2 
   1   chr1_37184436     AKia    C    A        0      0        2 
   1   chr1_37184436     AOna    C    A        0      0        2 
   1   chr1_37184436     ASom    C    A        0      0        2 
   1   chr1_37184436     HCab    C    A        1      2        2 
   1   chr1_37184436     HPrz    C    A        1      2        2 
   1   chr1_37184436     ZBoe    C    A        0      0        2 
   1   chr1_37184436     ZGre    C    A        0      0        2 
   1   chr1_37184436     ZHar    C    A        0      0        2 
   1   chr1_37184436   Sample    C    A        0      0        2 
   1   chr1_37188348     AAsi    G    C        0      0        2 
   1   chr1_37188348     AKia    G    C        0      0        2 
   1   chr1_37188348     AOna    G    C        0      0        2 
   1   chr1_37188348     ASom    G    C        0      0        2 
   1   chr1_37188348     HCab    G    C        0      0        2 
   1   chr1_37188348     HPrz    G    C        0      0        2 
   1   chr1_37188348     ZBoe    G    C        0      0        2 
   1   chr1_37188348     ZGre    G    C        1      2        2 
   1   chr1_37188348     ZHar    G    C        0      0        2 
   1   chr1_37188348   Sample    G    C        0      0        2 
   1   chr1_37218600     AAsi    T    G        0      0        2 
   1   chr1_37218600     AKia    T    G        0      0        2 
   1   chr1_37218600     AOna    T    G        0      0        2 
   1   chr1_37218600     ASom    T    G        0      0        2 
   1   chr1_37218600     HCab    T    G        1      2        2 
   1   chr1_37218600     HPrz    T    G        1      2        2 
   1   chr1_37218600     ZBoe    T    G        0      0        2 
   1   chr1_37218600     ZGre    T    G        0      0        2 
   1   chr1_37218600     ZHar    T    G        0      0        2 
   1   chr1_37218600   Sample    T    G        0      0        2 
   1   chr1_37229805     AAsi    C    G        0      0        2 
   1   chr1_37229805     AKia    C    G        0      0        2 
   1   chr1_37229805     AOna    C    G        0      0        2 
   1   chr1_37229805     ASom    C    G        0      0        2 
   1   chr1_37229805     HCab    C    G        0      0        2 
   1   chr1_37229805     HPrz    C    G      0.5      1        2 
   1   chr1_37229805     ZBoe    C    G        0      0        2 
   1   chr1_37229805     ZGre    C    G        0      0        2 
   1   chr1_37229805     ZHar    C    G        0      0        2 
   1   chr1_37229805   Sample    C    G        0      0        2 
   1   chr1_37229835     AAsi    C    G        0      0        2 
   1   chr1_37229835     AKia    C    G        0      0        2 
   1   chr1_37229835     AOna    C    G        0      0        2 
   1   chr1_37229835     ASom    C    G        0      0        2 
   1   chr1_37229835     HCab    C    G        0      0        2 
   1   chr1_37229835     HPrz    C    G      0.5      1        2 
   1   chr1_37229835     ZBoe    C    G        0      0        2 
   1   chr1_37229835     ZGre    C    G        0      0        2 
   1   chr1_37229835     ZHar    C    G        0      0        2 
   1   chr1_37229835   Sample    C    G        0      0        2 
   1   chr1_37232927     AAsi    C    G        0      0        2 
   1   chr1_37232927     AKia    C    G        0      0        2 
   1   chr1_37232927     AOna    C    G        0      0        2 
   1   chr1_37232927     ASom    C    G        0      0        2 
   1   chr1_37232927     HCab    C    G        0      0        2 
   1   chr1_37232927     HPrz    C    G      0.5      1        2 
   1   chr1_37232927     ZBoe    C    G        0      0        2 
   1   chr1_37232927     ZGre    C    G        0      0        2 
   1   chr1_37232927     ZHar    C    G        0      0        2 
   1   chr1_37232927   Sample    C    G        0      0        2 
   1   chr1_37259877     AAsi    C    G        0      0        2 
   1   chr1_37259877     AKia    C    G        0      0        2 
   1   chr1_37259877     AOna    C    G        0      0        2 
   1   chr1_37259877     ASom    C    G        0      0        2 
   1   chr1_37259877     HCab    C    G        1      2        2 
   1   chr1_37259877     HPrz    C    G        1      2        2 
   1   chr1_37259877     ZBoe    C    G        0      0        2 
   1   chr1_37259877     ZGre    C    G        0      0        2 
   1   chr1_37259877     ZHar    C    G        0      0        2 
   1   chr1_37259877   Sample    C    G        0      0        2 
   1   chr1_37308877     AAsi    C    A        0      0        2 
   1   chr1_37308877     AKia    C    A        0      0        2 
   1   chr1_37308877     AOna    C    A        0      0        2 
   1   chr1_37308877     ASom    C    A        0      0        2 
   1   chr1_37308877     HCab    C    A        1      2        2 
   1   chr1_37308877     HPrz    C    A        1      2        2 
   1   chr1_37308877     ZBoe    C    A        0      0        2 
   1   chr1_37308877     ZGre    C    A        0      0        2 
   1   chr1_37308877     ZHar    C    A        0      0        2 
   1   chr1_37308877   Sample    C    A        0      0        2 
   1   chr1_37358672     AAsi    A    T        0      0        2 
   1   chr1_37358672     AKia    A    T        1      2        2 
   1   chr1_37358672     AOna    A    T        1      2        2 
   1   chr1_37358672     ASom    A    T        0      0        2 
   1   chr1_37358672     HCab    A    T        0      0        2 
   1   chr1_37358672     HPrz    A    T        0      0        2 
   1   chr1_37358672     ZBoe    A    T        0      0        2 
   1   chr1_37358672     ZGre    A    T        0      0        2 
   1   chr1_37358672     ZHar    A    T        0      0        2 
   1   chr1_37358672   Sample    A    T        0      0        2 
   1   chr1_37370943     AAsi    C    A        0      0        2 
   1   chr1_37370943     AKia    C    A        0      0        2 
   1   chr1_37370943     AOna    C    A        0      0        2 
   1   chr1_37370943     ASom    C    A        0      0        2 
   1   chr1_37370943     HCab    C    A        0      0        2 
   1   chr1_37370943     HPrz    C    A        0      0        2 
   1   chr1_37370943     ZBoe    C    A        1      2        2 
   1   chr1_37370943     ZGre    C    A        0      0        2 
   1   chr1_37370943     ZHar    C    A        0      0        2 
   1   chr1_37370943   Sample    C    A        0      0        2 
   1   chr1_37378187     AAsi    C    A        0      0        2 
   1   chr1_37378187     AKia    C    A        0      0        2 
   1   chr1_37378187     AOna    C    A        0      0        2 
   1   chr1_37378187     ASom    C    A        0      0        2 
   1   chr1_37378187     HCab    C    A        1      2        2 
   1   chr1_37378187     HPrz    C    A        1      2        2 
   1   chr1_37378187     ZBoe    C    A        0      0        2 
   1   chr1_37378187     ZGre    C    A        0      0        2 
   1   chr1_37378187     ZHar    C    A        0      0        2 
   1   chr1_37378187   Sample    C    A        0      0        2 
   1   chr1_37416953     AAsi    G    C        0      0        2 
   1   chr1_37416953     AKia    G    C        0      0        2 
   1   chr1_37416953     AOna    G    C      0.5      1        2 
   1   chr1_37416953     ASom    G    C        0      0        2 
   1   chr1_37416953     HCab    G    C        0      0        2 
   1   chr1_37416953     HPrz    G    C        0      0        2 
   1   chr1_37416953     ZBoe    G    C        0      0        2 
   1   chr1_37416953     ZGre    G    C        0      0        2 
   1   chr1_37416953     ZHar    G    C        0      0        2 
   1   chr1_37416953   Sample    G    C        0      0        2 
   1   chr1_37421621     AAsi    A    T        0      0        2 
   1   chr1_37421621     AKia    A    T        0      0        2 
   1   chr1_37421621     AOna    A    T        0      0        2 
   1   chr1_37421621     ASom    A    T        0      0        2 
   1   chr1_37421621     HCab    A    T        0      0        2 
   1   chr1_37421621     HPrz    A    T        0      0        2 
   1   chr1_37421621     ZBoe    A    T        0      0        2 
   1   chr1_37421621     ZGre    A    T        1      2        2 
   1   chr1_37421621     ZHar    A    T        0      0        2 
   1   chr1_37421621   Sample    A    T        0      0        2 
   1   chr1_37438492     AAsi    C    G        0      0        2 
   1   chr1_37438492     AKia    C    G        0      0        2 
   1   chr1_37438492     AOna    C    G      0.5      1        2 
   1   chr1_37438492     ASom    C    G        0      0        2 
   1   chr1_37438492     HCab    C    G        0      0        2 
   1   chr1_37438492     HPrz    C    G        0      0        2 
   1   chr1_37438492     ZBoe    C    G        0      0        2 
   1   chr1_37438492     ZGre    C    G        0      0        2 
   1   chr1_37438492     ZHar    C    G        0      0        2 
   1   chr1_37438492   Sample    C    G        0      0        2 
   1   chr1_37444350     AAsi    C    A        0      0        2 
   1   chr1_37444350     AKia    C    A        0      0        2 
   1   chr1_37444350     AOna    C    A        0      0        2 
   1   chr1_37444350     ASom    C    A        0      0        2 
   1   chr1_37444350     HCab    C    A        1      2        2 
   1   chr1_37444350     HPrz    C    A        1      2        2 
   1   chr1_37444350     ZBoe    C    A        0      0        2 
   1   chr1_37444350     ZGre    C    A        0      0        2 
   1   chr1_37444350     ZHar    C    A        0      0        2 
   1   chr1_37444350   Sample    C    A        0      0        2 
   1   chr1_37449298     AAsi    G    T        0      0        2 
   1   chr1_37449298     AKia    G    T        0      0        2 
   1   chr1_37449298     AOna    G    T        0      0        2 
   1   chr1_37449298     ASom    G    T        0      0        2 
   1   chr1_37449298     HCab    G    T        0      0        2 
   1   chr1_37449298     HPrz    G    T        1      2        2 
   1   chr1_37449298     ZBoe    G    T        0      0        2 
   1   chr1_37449298     ZGre    G    T        0      0        2 
   1   chr1_37449298     ZHar    G    T        0      0        2 
   1   chr1_37449298   Sample    G    T        0      0        2 
   1   chr1_37495677     AAsi    A    T        0      0        2 
   1   chr1_37495677     AKia    A    T        0      0        2 
   1   chr1_37495677     AOna    A    T        0      0        2 
   1   chr1_37495677     ASom    A    T        0      0        2 
   1   chr1_37495677     HCab    A    T        0      0        2 
   1   chr1_37495677     HPrz    A    T        0      0        2 
   1   chr1_37495677     ZBoe    A    T        0      0        2 
   1   chr1_37495677     ZGre    A    T        1      2        2 
   1   chr1_37495677     ZHar    A    T        0      0        2 
   1   chr1_37495677   Sample    A    T        0      0        2 
   1   chr1_37545722     AAsi    A    C        0      0        2 
   1   chr1_37545722     AKia    A    C        0      0        2 
   1   chr1_37545722     AOna    A    C        0      0        2 
   1   chr1_37545722     ASom    A    C        0      0        2 
   1   chr1_37545722     HCab    A    C        1      2        2 
   1   chr1_37545722     HPrz    A    C        1      2        2 
   1   chr1_37545722     ZBoe    A    C        0      0        2 
   1   chr1_37545722     ZGre    A    C        0      0        2 
   1   chr1_37545722     ZHar    A    C        0      0        2 
   1   chr1_37545722   Sample    A    C        0      0        2 
   1   chr1_37548479     AAsi    G    T        0      0        2 
   1   chr1_37548479     AKia    G    T        0      0        2 
   1   chr1_37548479     AOna    G    T        0      0        2 
   1   chr1_37548479     ASom    G    T        0      0        2 
   1   chr1_37548479     HCab    G    T        1      2        2 
   1   chr1_37548479     HPrz    G    T        1      2        2 
   1   chr1_37548479     ZBoe    G    T        0      0        2 
   1   chr1_37548479     ZGre    G    T        0      0        2 
   1   chr1_37548479     ZHar    G    T        0      0        2 
   1   chr1_37548479   Sample    G    T        0      0        2 
   1   chr1_37577878     AAsi    T    A        1      2        2 
   1   chr1_37577878     AKia    T    A        1      2        2 
   1   chr1_37577878     AOna    T    A        1      2        2 
   1   chr1_37577878     ASom    T    A        1      2        2 
   1   chr1_37577878     HCab    T    A        0      0        2 
   1   chr1_37577878     HPrz    T    A        0      0        2 
   1   chr1_37577878     ZBoe    T    A        0      0        2 
   1   chr1_37577878     ZGre    T    A        0      0        2 
   1   chr1_37577878     ZHar    T    A        0      0        2 
   1   chr1_37577878   Sample    T    A        1      2        2 
   1   chr1_37580339     AAsi    C    G        0      0        2 
   1   chr1_37580339     AKia    C    G        0      0        2 
   1   chr1_37580339     AOna    C    G        0      0        2 
   1   chr1_37580339     ASom    C    G        0      0        2 
   1   chr1_37580339     HCab    C    G        0      0        2 
   1   chr1_37580339     HPrz    C    G        0      0        2 
   1   chr1_37580339     ZBoe    C    G        0      0        2 
   1   chr1_37580339     ZGre    C    G        0      0        2 
   1   chr1_37580339     ZHar    C    G        1      2        2 
   1   chr1_37580339   Sample    C    G        0      0        2 
   1   chr1_37581588     AAsi    A    C        0      0        2 
   1   chr1_37581588     AKia    A    C        0      0        2 
   1   chr1_37581588     AOna    A    C        0      0        2 
   1   chr1_37581588     ASom    A    C        0      0        2 
   1   chr1_37581588     HCab    A    C      0.5      1        2 
   1   chr1_37581588     HPrz    A    C        0      0        2 
   1   chr1_37581588     ZBoe    A    C        0      0        2 
   1   chr1_37581588     ZGre    A    C        0      0        2 
   1   chr1_37581588     ZHar    A    C        0      0        2 
   1   chr1_37581588   Sample    A    C        0      0        2 
   1   chr1_37601504     AAsi    G    T        0      0        2 
   1   chr1_37601504     AKia    G    T        0      0        2 
   1   chr1_37601504     AOna    G    T        0      0        2 
   1   chr1_37601504     ASom    G    T        0      0        2 
   1   chr1_37601504     HCab    G    T        1      2        2 
   1   chr1_37601504     HPrz    G    T        1      2        2 
   1   chr1_37601504     ZBoe    G    T        0      0        2 
   1   chr1_37601504     ZGre    G    T        0      0        2 
   1   chr1_37601504     ZHar    G    T        0      0        2 
   1   chr1_37601504   Sample    G    T        0      0        2 
   1   chr1_37612184     AAsi    C    A        0      0        2 
   1   chr1_37612184     AKia    C    A        0      0        2 
   1   chr1_37612184     AOna    C    A        0      0        2 
   1   chr1_37612184     ASom    C    A        0      0        2 
   1   chr1_37612184     HCab    C    A        1      2        2 
   1   chr1_37612184     HPrz    C    A        1      2        2 
   1   chr1_37612184     ZBoe    C    A        0      0        2 
   1   chr1_37612184     ZGre    C    A        0      0        2 
   1   chr1_37612184     ZHar    C    A        0      0        2 
   1   chr1_37612184   Sample    C    A        0      0        2 
   1   chr1_37634721     AAsi    T    G        0      0        2 
   1   chr1_37634721     AKia    T    G        0      0        2 
   1   chr1_37634721     AOna    T    G        0      0        2 
   1   chr1_37634721     ASom    T    G        0      0        2 
   1   chr1_37634721     HCab    T    G        0      0        2 
   1   chr1_37634721     HPrz    T    G        0      0        2 
   1   chr1_37634721     ZBoe    T    G        1      2        2 
   1   chr1_37634721     ZGre    T    G        1      2        2 
   1   chr1_37634721     ZHar    T    G        1      2        2 
   1   chr1_37634721   Sample    T    G        0      0        2 
   1   chr1_37643895     AAsi    G    C        0      0        2 
   1   chr1_37643895     AKia    G    C        0      0        2 
   1   chr1_37643895     AOna    G    C        0      0        2 
   1   chr1_37643895     ASom    G    C      0.5      1        2 
   1   chr1_37643895     HCab    G    C        0      0        2 
   1   chr1_37643895     HPrz    G    C        0      0        2 
   1   chr1_37643895     ZBoe    G    C        0      0        2 
   1   chr1_37643895     ZGre    G    C        0      0        2 
   1   chr1_37643895     ZHar    G    C        0      0        2 
   1   chr1_37643895   Sample    G    C        1      2        2 
   1   chr1_37650468     AAsi    C    G        0      0        2 
   1   chr1_37650468     AKia    C    G        1      2        2 
   1   chr1_37650468     AOna    C    G        1      2        2 
   1   chr1_37650468     ASom    C    G        0      0        2 
   1   chr1_37650468     HCab    C    G        0      0        2 
   1   chr1_37650468     HPrz    C    G        0      0        2 
   1   chr1_37650468     ZBoe    C    G        0      0        2 
   1   chr1_37650468     ZGre    C    G        0      0        2 
   1   chr1_37650468     ZHar    C    G        0      0        2 
   1   chr1_37650468   Sample    C    G        0      0        2 
   1   chr1_37679072     AAsi    C    A        0      0        2 
   1   chr1_37679072     AKia    C    A        0      0        2 
   1   chr1_37679072     AOna    C    A        0      0        2 
   1   chr1_37679072     ASom    C    A        0      0        2 
   1   chr1_37679072     HCab    C    A        0      0        2 
   1   chr1_37679072     HPrz    C    A        1      2        2 
   1   chr1_37679072     ZBoe    C    A        0      0        2 
   1   chr1_37679072     ZGre    C    A        0      0        2 
   1   chr1_37679072     ZHar    C    A        0      0        2 
   1   chr1_37679072   Sample    C    A        0      0        2 
   1   chr1_37683900     AAsi    C    G        0      0        2 
   1   chr1_37683900     AKia    C    G      0.5      1        2 
   1   chr1_37683900     AOna    C    G        0      0        2 
   1   chr1_37683900     ASom    C    G        0      0        2 
   1   chr1_37683900     HCab    C    G        0      0        2 
   1   chr1_37683900     HPrz    C    G        0      0        2 
   1   chr1_37683900     ZBoe    C    G        0      0        2 
   1   chr1_37683900     ZGre    C    G        0      0        2 
   1   chr1_37683900     ZHar    C    G        0      0        2 
   1   chr1_37683900   Sample    C    G        0      0        2 
   1   chr1_37684106     AAsi    C    A        0      0        2 
   1   chr1_37684106     AKia    C    A        0      0        2 
   1   chr1_37684106     AOna    C    A        0      0        2 
   1   chr1_37684106     ASom    C    A      0.5      1        2 
   1   chr1_37684106     HCab    C    A        0      0        2 
   1   chr1_37684106     HPrz    C    A        0      0        2 
   1   chr1_37684106     ZBoe    C    A        0      0        2 
   1   chr1_37684106     ZGre    C    A        0      0        2 
   1   chr1_37684106     ZHar    C    A        0      0        2 
   1   chr1_37684106   Sample    C    A        0      0        2 
   1   chr1_37684868     AAsi    C    A        0      0        2 
   1   chr1_37684868     AKia    C    A        0      0        2 
   1   chr1_37684868     AOna    C    A        0      0        2 
   1   chr1_37684868     ASom    C    A        0      0        2 
   1   chr1_37684868     HCab    C    A        0      0        2 
   1   chr1_37684868     HPrz    C    A        0      0        2 
   1   chr1_37684868     ZBoe    C    A        0      0        2 
   1   chr1_37684868     ZGre    C    A        0      0        2 
   1   chr1_37684868     ZHar    C    A        1      2        2 
   1   chr1_37684868   Sample    C    A        0      0        2 
   1   chr1_37740828     AAsi    T    A        0      0        2 
   1   chr1_37740828     AKia    T    A        0      0        2 
   1   chr1_37740828     AOna    T    A        0      0        2 
   1   chr1_37740828     ASom    T    A        0      0        2 
   1   chr1_37740828     HCab    T    A        0      0        2 
   1   chr1_37740828     HPrz    T    A        0      0        2 
   1   chr1_37740828     ZBoe    T    A        0      0        2 
   1   chr1_37740828     ZGre    T    A        1      2        2 
   1   chr1_37740828     ZHar    T    A        0      0        2 
   1   chr1_37740828   Sample    T    A        0      0        2 
   1   chr1_37769628     AAsi    C    G        0      0        2 
   1   chr1_37769628     AKia    C    G        0      0        2 
   1   chr1_37769628     AOna    C    G        0      0        2 
   1   chr1_37769628     ASom    C    G        0      0        2 
   1   chr1_37769628     HCab    C    G        0      0        2 
   1   chr1_37769628     HPrz    C    G        0      0        2 
   1   chr1_37769628     ZBoe    C    G        0      0        2 
   1   chr1_37769628     ZGre    C    G        1      2        2 
   1   chr1_37769628     ZHar    C    G        0      0        2 
   1   chr1_37769628   Sample    C    G        0      0        2 
   1   chr1_37776618     AAsi    T    G        0      0        2 
   1   chr1_37776618     AKia    T    G        0      0        2 
   1   chr1_37776618     AOna    T    G        0      0        2 
   1   chr1_37776618     ASom    T    G      0.5      1        2 
   1   chr1_37776618     HCab    T    G        0      0        2 
   1   chr1_37776618     HPrz    T    G        0      0        2 
   1   chr1_37776618     ZBoe    T    G        0      0        2 
   1   chr1_37776618     ZGre    T    G        0      0        2 
   1   chr1_37776618     ZHar    T    G        0      0        2 
   1   chr1_37776618   Sample    T    G        0      0        2 
   1   chr1_37796923     AAsi    A    C        0      0        2 
   1   chr1_37796923     AKia    A    C        0      0        2 
   1   chr1_37796923     AOna    A    C        0      0        2 
   1   chr1_37796923     ASom    A    C        0      0        2 
   1   chr1_37796923     HCab    A    C        1      2        2 
   1   chr1_37796923     HPrz    A    C        1      2        2 
   1   chr1_37796923     ZBoe    A    C        0      0        2 
   1   chr1_37796923     ZGre    A    C        0      0        2 
   1   chr1_37796923     ZHar    A    C        0      0        2 
   1   chr1_37796923   Sample    A    C        0      0        2 
   1   chr1_37799886     AAsi    A    T        0      0        2 
   1   chr1_37799886     AKia    A    T        0      0        2 
   1   chr1_37799886     AOna    A    T        0      0        2 
   1   chr1_37799886     ASom    A    T        0      0        2 
   1   chr1_37799886     HCab    A    T        1      2        2 
   1   chr1_37799886     HPrz    A    T        1      2        2 
   1   chr1_37799886     ZBoe    A    T        0      0        2 
   1   chr1_37799886     ZGre    A    T        0      0        2 
   1   chr1_37799886     ZHar    A    T        0      0        2 
   1   chr1_37799886   Sample    A    T        0      0        2 
   1   chr1_37806950     AAsi    C    G        1      2        2 
   1   chr1_37806950     AKia    C    G        0      0        2 
   1   chr1_37806950     AOna    C    G        0      0        2 
   1   chr1_37806950     ASom    C    G        1      2        2 
   1   chr1_37806950     HCab    C    G        0      0        2 
   1   chr1_37806950     HPrz    C    G        0      0        2 
   1   chr1_37806950     ZBoe    C    G        0      0        2 
   1   chr1_37806950     ZGre    C    G        0      0        2 
   1   chr1_37806950     ZHar    C    G        0      0        2 
   1   chr1_37806950   Sample    C    G        1      2        2 
   1   chr1_37812044     AAsi    C    A        0      0        2 
   1   chr1_37812044     AKia    C    A        0      0        2 
   1   chr1_37812044     AOna    C    A        0      0        2 
   1   chr1_37812044     ASom    C    A        0      0        2 
   1   chr1_37812044     HCab    C    A      0.5      1        2 
   1   chr1_37812044     HPrz    C    A        0      0        2 
   1   chr1_37812044     ZBoe    C    A        0      0        2 
   1   chr1_37812044     ZGre    C    A        0      0        2 
   1   chr1_37812044     ZHar    C    A        0      0        2 
   1   chr1_37812044   Sample    C    A        0      0        2 
   1   chr1_37858746     AAsi    C    G        0      0        2 
   1   chr1_37858746     AKia    C    G        0      0        2 
   1   chr1_37858746     AOna    C    G        0      0        2 
   1   chr1_37858746     ASom    C    G        0      0        2 
   1   chr1_37858746     HCab    C    G        0      0        2 
   1   chr1_37858746     HPrz    C    G        0      0        2 
   1   chr1_37858746     ZBoe    C    G        0      0        2 
   1   chr1_37858746     ZGre    C    G        0      0        2 
   1   chr1_37858746     ZHar    C    G        1      2        2 
   1   chr1_37858746   Sample    C    G        0      0        2 
   1   chr1_37869203     AAsi    A    T        0      0        2 
   1   chr1_37869203     AKia    A    T        0      0        2 
   1   chr1_37869203     AOna    A    T        0      0        2 
   1   chr1_37869203     ASom    A    T        0      0        2 
   1   chr1_37869203     HCab    A    T        1      2        2 
   1   chr1_37869203     HPrz    A    T        1      2        2 
   1   chr1_37869203     ZBoe    A    T        0      0        2 
   1   chr1_37869203     ZGre    A    T        0      0        2 
   1   chr1_37869203     ZHar    A    T        0      0        2 
   1   chr1_37869203   Sample    A    T        0      0        2 
   1   chr1_37884964     AAsi    G    T        0      0        2 
   1   chr1_37884964     AKia    G    T        0      0        2 
   1   chr1_37884964     AOna    G    T        0      0        2 
   1   chr1_37884964     ASom    G    T        0      0        2 
   1   chr1_37884964     HCab    G    T        0      0        2 
   1   chr1_37884964     HPrz    G    T        0      0        2 
   1   chr1_37884964     ZBoe    G    T        0      0        2 
   1   chr1_37884964     ZGre    G    T        1      2        2 
   1   chr1_37884964     ZHar    G    T        0      0        2 
   1   chr1_37884964   Sample    G    T        0      0        2 
   1   chr1_37921886     AAsi    A    T        0      0        2 
   1   chr1_37921886     AKia    A    T        0      0        2 
   1   chr1_37921886     AOna    A    T        0      0        2 
   1   chr1_37921886     ASom    A    T        0      0        2 
   1   chr1_37921886     HCab    A    T        1      2        2 
   1   chr1_37921886     HPrz    A    T        1      2        2 
   1   chr1_37921886     ZBoe    A    T        0      0        2 
   1   chr1_37921886     ZGre    A    T        0      0        2 
   1   chr1_37921886     ZHar    A    T        0      0        2 
   1   chr1_37921886   Sample    A    T        0      0        2 
   1   chr1_37931232     AAsi    C    A        0      0        2 
   1   chr1_37931232     AKia    C    A        0      0        2 
   1   chr1_37931232     AOna    C    A        0      0        2 
   1   chr1_37931232     ASom    C    A        0      0        2 
   1   chr1_37931232     HCab    C    A        0      0        2 
   1   chr1_37931232     HPrz    C    A        0      0        2 
   1   chr1_37931232     ZBoe    C    A        1      2        2 
   1   chr1_37931232     ZGre    C    A        0      0        2 
   1   chr1_37931232     ZHar    C    A        0      0        2 
   1   chr1_37931232   Sample    C    A        0      0        2 
   1   chr1_37938791     AAsi    A    C        0      0        2 
   1   chr1_37938791     AKia    A    C        0      0        2 
   1   chr1_37938791     AOna    A    C        0      0        2 
   1   chr1_37938791     ASom    A    C        0      0        2 
   1   chr1_37938791     HCab    A    C        0      0        2 
   1   chr1_37938791     HPrz    A    C        0      0        2 
   1   chr1_37938791     ZBoe    A    C        0      0        2 
   1   chr1_37938791     ZGre    A    C        0      0        2 
   1   chr1_37938791     ZHar    A    C        1      2        2 
   1   chr1_37938791   Sample    A    C        0      0        2 
   1   chr1_37945956     AAsi    T    A        0      0        2 
   1   chr1_37945956     AKia    T    A        0      0        2 
   1   chr1_37945956     AOna    T    A        0      0        2 
   1   chr1_37945956     ASom    T    A        0      0        2 
   1   chr1_37945956     HCab    T    A        1      2        2 
   1   chr1_37945956     HPrz    T    A        1      2        2 
   1   chr1_37945956     ZBoe    T    A        0      0        2 
   1   chr1_37945956     ZGre    T    A        0      0        2 
   1   chr1_37945956     ZHar    T    A        0      0        2 
   1   chr1_37945956   Sample    T    A        0      0        2 
   1   chr1_37949379     AAsi    G    T        0      0        2 
   1   chr1_37949379     AKia    G    T        0      0        2 
   1   chr1_37949379     AOna    G    T        0      0        2 
   1   chr1_37949379     ASom    G    T        0      0        2 
   1   chr1_37949379     HCab    G    T        0      0        2 
   1   chr1_37949379     HPrz    G    T        0      0        2 
   1   chr1_37949379     ZBoe    G    T        0      0        2 
   1   chr1_37949379     ZGre    G    T        0      0        2 
   1   chr1_37949379     ZHar    G    T      0.5      1        2 
   1   chr1_37949379   Sample    G    T        0      0        2 
   1   chr1_37964757     AAsi    T    G        0      0        2 
   1   chr1_37964757     AKia    T    G        0      0        2 
   1   chr1_37964757     AOna    T    G        0      0        2 
   1   chr1_37964757     ASom    T    G        0      0        2 
   1   chr1_37964757     HCab    T    G        1      2        2 
   1   chr1_37964757     HPrz    T    G        1      2        2 
   1   chr1_37964757     ZBoe    T    G        0      0        2 
   1   chr1_37964757     ZGre    T    G        0      0        2 
   1   chr1_37964757     ZHar    T    G        0      0        2 
   1   chr1_37964757   Sample    T    G        0      0        2 
   1   chr1_37966657     AAsi    A    C        0      0        2 
   1   chr1_37966657     AKia    A    C        0      0        2 
   1   chr1_37966657     AOna    A    C        0      0        2 
   1   chr1_37966657     ASom    A    C        0      0        2 
   1   chr1_37966657     HCab    A    C        0      0        2 
   1   chr1_37966657     HPrz    A    C        0      0        2 
   1   chr1_37966657     ZBoe    A    C        0      0        2 
   1   chr1_37966657     ZGre    A    C        0      0        2 
   1   chr1_37966657     ZHar    A    C        1      2        2 
   1   chr1_37966657   Sample    A    C        0      0        2 
   1   chr1_37974217     AAsi    T    G        0      0        2 
   1   chr1_37974217     AKia    T    G        0      0        2 
   1   chr1_37974217     AOna    T    G        0      0        2 
   1   chr1_37974217     ASom    T    G        0      0        2 
   1   chr1_37974217     HCab    T    G        1      2        2 
   1   chr1_37974217     HPrz    T    G        1      2        2 
   1   chr1_37974217     ZBoe    T    G        0      0        2 
   1   chr1_37974217     ZGre    T    G        0      0        2 
   1   chr1_37974217     ZHar    T    G        0      0        2 
   1   chr1_37974217   Sample    T    G        0      0        2 
   1   chr1_38002113     AAsi    T    G        0      0        2 
   1   chr1_38002113     AKia    T    G        0      0        2 
   1   chr1_38002113     AOna    T    G        0      0        2 
   1   chr1_38002113     ASom    T    G        0      0        2 
   1   chr1_38002113     HCab    T    G        0      0        2 
   1   chr1_38002113     HPrz    T    G      0.5      1        2 
   1   chr1_38002113     ZBoe    T    G        0      0        2 
   1   chr1_38002113     ZGre    T    G        0      0        2 
   1   chr1_38002113     ZHar    T    G        0      0        2 
   1   chr1_38002113   Sample    T    G        0      0        2 
   1   chr1_38015695     AAsi    T    A        0      0        2 
   1   chr1_38015695     AKia    T    A        0      0        2 
   1   chr1_38015695     AOna    T    A        0      0        2 
   1   chr1_38015695     ASom    T    A        0      0        2 
   1   chr1_38015695     HCab    T    A        1      2        2 
   1   chr1_38015695     HPrz    T    A        1      2        2 
   1   chr1_38015695     ZBoe    T    A        0      0        2 
   1   chr1_38015695     ZGre    T    A        0      0        2 
   1   chr1_38015695     ZHar    T    A        0      0        2 
   1   chr1_38015695   Sample    T    A        0      0        2 
   1   chr1_38021525     AAsi    G    C      0.5      1        2 
   1   chr1_38021525     AKia    G    C        0      0        2 
   1   chr1_38021525     AOna    G    C        0      0        2 
   1   chr1_38021525     ASom    G    C      0.5      1        2 
   1   chr1_38021525     HCab    G    C        0      0        2 
   1   chr1_38021525     HPrz    G    C        0      0        2 
   1   chr1_38021525     ZBoe    G    C        0      0        2 
   1   chr1_38021525     ZGre    G    C        0      0        2 
   1   chr1_38021525     ZHar    G    C        0      0        2 
   1   chr1_38021525   Sample    G    C        0      0        2 
   1   chr1_38028071     AAsi    G    C        0      0        2 
   1   chr1_38028071     AKia    G    C        0      0        2 
   1   chr1_38028071     AOna    G    C        0      0        2 
   1   chr1_38028071     ASom    G    C        0      0        2 
   1   chr1_38028071     HCab    G    C        0      0        2 
   1   chr1_38028071     HPrz    G    C        0      0        2 
   1   chr1_38028071     ZBoe    G    C        0      0        2 
   1   chr1_38028071     ZGre    G    C        0      0        2 
   1   chr1_38028071     ZHar    G    C        1      2        2 
   1   chr1_38028071   Sample    G    C        0      0        2 
   1   chr1_38028588     AAsi    T    G        0      0        2 
   1   chr1_38028588     AKia    T    G        0      0        2 
   1   chr1_38028588     AOna    T    G        0      0        2 
   1   chr1_38028588     ASom    T    G        0      0        2 
   1   chr1_38028588     HCab    T    G      0.5      1        2 
   1   chr1_38028588     HPrz    T    G        0      0        2 
   1   chr1_38028588     ZBoe    T    G        0      0        2 
   1   chr1_38028588     ZGre    T    G        0      0        2 
   1   chr1_38028588     ZHar    T    G        0      0        2 
   1   chr1_38028588   Sample    T    G        0      0        2 
   1   chr1_38094852     AAsi    A    T        0      0        2 
   1   chr1_38094852     AKia    A    T        0      0        2 
   1   chr1_38094852     AOna    A    T        0      0        2 
   1   chr1_38094852     ASom    A    T        0      0        2 
   1   chr1_38094852     HCab    A    T        1      2        2 
   1   chr1_38094852     HPrz    A    T        1      2        2 
   1   chr1_38094852     ZBoe    A    T        0      0        2 
   1   chr1_38094852     ZGre    A    T        0      0        2 
   1   chr1_38094852     ZHar    A    T        0      0        2 
   1   chr1_38094852   Sample    A    T        0      0        2 
   1   chr1_38107398     AAsi    T    G      0.5      1        2 
   1   chr1_38107398     AKia    T    G        0      0        2 
   1   chr1_38107398     AOna    T    G        0      0        2 
   1   chr1_38107398     ASom    T    G      0.5      1        2 
   1   chr1_38107398     HCab    T    G        0      0        2 
   1   chr1_38107398     HPrz    T    G        0      0        2 
   1   chr1_38107398     ZBoe    T    G        0      0        2 
   1   chr1_38107398     ZGre    T    G        0      0        2 
   1   chr1_38107398     ZHar    T    G        0      0        2 
   1   chr1_38107398   Sample    T    G        0      0        2 
   1   chr1_38111287     AAsi    C    G        0      0        2 
   1   chr1_38111287     AKia    C    G        0      0        2 
   1   chr1_38111287     AOna    C    G        0      0        2 
   1   chr1_38111287     ASom    C    G        0      0        2 
   1   chr1_38111287     HCab    C    G        1      2        2 
   1   chr1_38111287     HPrz    C    G        1      2        2 
   1   chr1_38111287     ZBoe    C    G        0      0        2 
   1   chr1_38111287     ZGre    C    G        0      0        2 
   1   chr1_38111287     ZHar    C    G        0      0        2 
   1   chr1_38111287   Sample    C    G        0      0        2 
   1   chr1_38113117     AAsi    T    A        0      0        2 
   1   chr1_38113117     AKia    T    A        0      0        2 
   1   chr1_38113117     AOna    T    A        0      0        2 
   1   chr1_38113117     ASom    T    A        0      0        2 
   1   chr1_38113117     HCab    T    A        0      0        2 
   1   chr1_38113117     HPrz    T    A        0      0        2 
   1   chr1_38113117     ZBoe    T    A        0      0        2 
   1   chr1_38113117     ZGre    T    A        0      0        2 
   1   chr1_38113117     ZHar    T    A        1      2        2 
   1   chr1_38113117   Sample    T    A        0      0        2 
   1   chr1_38116310     AAsi    A    C        0      0        2 
   1   chr1_38116310     AKia    A    C        0      0        2 
   1   chr1_38116310     AOna    A    C        0      0        2 
   1   chr1_38116310     ASom    A    C        1      2        2 
   1   chr1_38116310     HCab    A    C        0      0        2 
   1   chr1_38116310     HPrz    A    C        0      0        2 
   1   chr1_38116310     ZBoe    A    C        0      0        2 
   1   chr1_38116310     ZGre    A    C        0      0        2 
   1   chr1_38116310     ZHar    A    C        0      0        2 
   1   chr1_38116310   Sample    A    C        0      0        2 
   1   chr1_38139758     AAsi    T    A      0.5      1        2 
   1   chr1_38139758     AKia    T    A        0      0        2 
   1   chr1_38139758     AOna    T    A        0      0        2 
   1   chr1_38139758     ASom    T    A        0      0        2 
   1   chr1_38139758     HCab    T    A        0      0        2 
   1   chr1_38139758     HPrz    T    A        0      0        2 
   1   chr1_38139758     ZBoe    T    A        0      0        2 
   1   chr1_38139758     ZGre    T    A        0      0        2 
   1   chr1_38139758     ZHar    T    A        0      0        2 
   1   chr1_38139758   Sample    T    A        1      2        2 
   1   chr1_38156363     AAsi    C    G        0      0        2 
   1   chr1_38156363     AKia    C    G        0      0        2 
   1   chr1_38156363     AOna    C    G        0      0        2 
   1   chr1_38156363     ASom    C    G        0      0        2 
   1   chr1_38156363     HCab    C    G        0      0        2 
   1   chr1_38156363     HPrz    C    G        0      0        2 
   1   chr1_38156363     ZBoe    C    G        0      0        2 
   1   chr1_38156363     ZGre    C    G        0      0        2 
   1   chr1_38156363     ZHar    C    G        1      2        2 
   1   chr1_38156363   Sample    C    G        0      0        2 
   1   chr1_38166718     AAsi    G    T        0      0        2 
   1   chr1_38166718     AKia    G    T        1      2        2 
   1   chr1_38166718     AOna    G    T        0      0        2 
   1   chr1_38166718     ASom    G    T        0      0        2 
   1   chr1_38166718     HCab    G    T        0      0        2 
   1   chr1_38166718     HPrz    G    T        0      0        2 
   1   chr1_38166718     ZBoe    G    T        0      0        2 
   1   chr1_38166718     ZGre    G    T        0      0        2 
   1   chr1_38166718     ZHar    G    T        0      0        2 
   1   chr1_38166718   Sample    G    T        0      0        2 
   1   chr1_38177490     AAsi    G    C        0      0        2 
   1   chr1_38177490     AKia    G    C        0      0        2 
   1   chr1_38177490     AOna    G    C        0      0        2 
   1   chr1_38177490     ASom    G    C        0      0        2 
   1   chr1_38177490     HCab    G    C      0.5      1        2 
   1   chr1_38177490     HPrz    G    C      0.5      1        2 
   1   chr1_38177490     ZBoe    G    C        0      0        2 
   1   chr1_38177490     ZGre    G    C        0      0        2 
   1   chr1_38177490     ZHar    G    C        0      0        2 
   1   chr1_38177490   Sample    G    C        0      0        2 
   1   chr1_38225864     AAsi    G    C        0      0        2 
   1   chr1_38225864     AKia    G    C        0      0        2 
   1   chr1_38225864     AOna    G    C        0      0        2 
   1   chr1_38225864     ASom    G    C        0      0        2 
   1   chr1_38225864     HCab    G    C        1      2        2 
   1   chr1_38225864     HPrz    G    C        1      2        2 
   1   chr1_38225864     ZBoe    G    C        0      0        2 
   1   chr1_38225864     ZGre    G    C        0      0        2 
   1   chr1_38225864     ZHar    G    C        0      0        2 
   1   chr1_38225864   Sample    G    C        0      0        2 
   1   chr1_38246387     AAsi    T    G        0      0        2 
   1   chr1_38246387     AKia    T    G        0      0        2 
   1   chr1_38246387     AOna    T    G        0      0        2 
   1   chr1_38246387     ASom    T    G        0      0        2 
   1   chr1_38246387     HCab    T    G        0      0        2 
   1   chr1_38246387     HPrz    T    G        0      0        2 
   1   chr1_38246387     ZBoe    T    G        0      0        2 
   1   chr1_38246387     ZGre    T    G        0      0        2 
   1   chr1_38246387     ZHar    T    G        1      2        2 
   1   chr1_38246387   Sample    T    G        0      0        2 
   1   chr1_38248476     AAsi    T    A        0      0        2 
   1   chr1_38248476     AKia    T    A        0      0        2 
   1   chr1_38248476     AOna    T    A        0      0        2 
   1   chr1_38248476     ASom    T    A        0      0        2 
   1   chr1_38248476     HCab    T    A        1      2        2 
   1   chr1_38248476     HPrz    T    A        1      2        2 
   1   chr1_38248476     ZBoe    T    A        0      0        2 
   1   chr1_38248476     ZGre    T    A        0      0        2 
   1   chr1_38248476     ZHar    T    A        0      0        2 
   1   chr1_38248476   Sample    T    A        0      0        2 
   1   chr1_38268127     AAsi    G    T        0      0        2 
   1   chr1_38268127     AKia    G    T        0      0        2 
   1   chr1_38268127     AOna    G    T        0      0        2 
   1   chr1_38268127     ASom    G    T        0      0        2 
   1   chr1_38268127     HCab    G    T      0.5      1        2 
   1   chr1_38268127     HPrz    G    T        0      0        2 
   1   chr1_38268127     ZBoe    G    T        0      0        2 
   1   chr1_38268127     ZGre    G    T        0      0        2 
   1   chr1_38268127     ZHar    G    T        0      0        2 
   1   chr1_38268127   Sample    G    T        0      0        2 
   1   chr1_38280528     AAsi    G    T        0      0        2 
   1   chr1_38280528     AKia    G    T        0      0        2 
   1   chr1_38280528     AOna    G    T        0      0        2 
   1   chr1_38280528     ASom    G    T        0      0        2 
   1   chr1_38280528     HCab    G    T        0      0        2 
   1   chr1_38280528     HPrz    G    T        0      0        2 
   1   chr1_38280528     ZBoe    G    T        0      0        2 
   1   chr1_38280528     ZGre    G    T      0.5      1        2 
   1   chr1_38280528     ZHar    G    T        0      0        2 
   1   chr1_38280528   Sample    G    T        0      0        2 
   1   chr1_38284868     AAsi    G    T      0.5      1        2 
   1   chr1_38284868     AKia    G    T        0      0        2 
   1   chr1_38284868     AOna    G    T        0      0        2 
   1   chr1_38284868     ASom    G    T        0      0        2 
   1   chr1_38284868     HCab    G    T        0      0        2 
   1   chr1_38284868     HPrz    G    T        0      0        2 
   1   chr1_38284868     ZBoe    G    T        0      0        2 
   1   chr1_38284868     ZGre    G    T        0      0        2 
   1   chr1_38284868     ZHar    G    T        0      0        2 
   1   chr1_38284868   Sample    G    T        1      2        2 
   1   chr1_38289215     AAsi    T    G        0      0        2 
   1   chr1_38289215     AKia    T    G        0      0        2 
   1   chr1_38289215     AOna    T    G        0      0        2 
   1   chr1_38289215     ASom    T    G        0      0        2 
   1   chr1_38289215     HCab    T    G      0.5      1        2 
   1   chr1_38289215     HPrz    T    G        0      0        2 
   1   chr1_38289215     ZBoe    T    G        0      0        2 
   1   chr1_38289215     ZGre    T    G        0      0        2 
   1   chr1_38289215     ZHar    T    G        0      0        2 
   1   chr1_38289215   Sample    T    G        0      0        2 
   1   chr1_38292434     AAsi    A    C        0      0        2 
   1   chr1_38292434     AKia    A    C        1      2        2 
   1   chr1_38292434     AOna    A    C        0      0        2 
   1   chr1_38292434     ASom    A    C        0      0        2 
   1   chr1_38292434     HCab    A    C        0      0        2 
   1   chr1_38292434     HPrz    A    C        0      0        2 
   1   chr1_38292434     ZBoe    A    C        0      0        2 
   1   chr1_38292434     ZGre    A    C        0      0        2 
   1   chr1_38292434     ZHar    A    C        0      0        2 
   1   chr1_38292434   Sample    A    C        0      0        2 
   1   chr1_38298665     AAsi    A    C        0      0        2 
   1   chr1_38298665     AKia    A    C        0      0        2 
   1   chr1_38298665     AOna    A    C        0      0        2 
   1   chr1_38298665     ASom    A    C        0      0        2 
   1   chr1_38298665     HCab    A    C        0      0        2 
   1   chr1_38298665     HPrz    A    C        0      0        2 
   1   chr1_38298665     ZBoe    A    C        0      0        2 
   1   chr1_38298665     ZGre    A    C        1      2        2 
   1   chr1_38298665     ZHar    A    C        0      0        2 
   1   chr1_38298665   Sample    A    C        0      0        2 
   1   chr1_38313565     AAsi    T    G      0.5      1        2 
   1   chr1_38313565     AKia    T    G        0      0        2 
   1   chr1_38313565     AOna    T    G        0      0        2 
   1   chr1_38313565     ASom    T    G        0      0        2 
   1   chr1_38313565     HCab    T    G        0      0        2 
   1   chr1_38313565     HPrz    T    G        0      0        2 
   1   chr1_38313565     ZBoe    T    G        0      0        2 
   1   chr1_38313565     ZGre    T    G        0      0        2 
   1   chr1_38313565     ZHar    T    G        0      0        2 
   1   chr1_38313565   Sample    T    G        0      0        2 
   1   chr1_38381890     AAsi    A    T        0      0        2 
   1   chr1_38381890     AKia    A    T        0      0        2 
   1   chr1_38381890     AOna    A    T        0      0        2 
   1   chr1_38381890     ASom    A    T        0      0        2 
   1   chr1_38381890     HCab    A    T        0      0        2 
   1   chr1_38381890     HPrz    A    T        0      0        2 
   1   chr1_38381890     ZBoe    A    T        0      0        2 
   1   chr1_38381890     ZGre    A    T        0      0        2 
   1   chr1_38381890     ZHar    A    T        1      2        2 
   1   chr1_38381890   Sample    A    T        0      0        2 
   1   chr1_38387978     AAsi    T    A        0      0        2 
   1   chr1_38387978     AKia    T    A        0      0        2 
   1   chr1_38387978     AOna    T    A        0      0        2 
   1   chr1_38387978     ASom    T    A        0      0        2 
   1   chr1_38387978     HCab    T    A        1      2        2 
   1   chr1_38387978     HPrz    T    A        1      2        2 
   1   chr1_38387978     ZBoe    T    A        0      0        2 
   1   chr1_38387978     ZGre    T    A        0      0        2 
   1   chr1_38387978     ZHar    T    A        0      0        2 
   1   chr1_38387978   Sample    T    A        0      0        2 
   1   chr1_38396417     AAsi    G    C      0.5      1        2 
   1   chr1_38396417     AKia    G    C        0      0        2 
   1   chr1_38396417     AOna    G    C        0      0        2 
   1   chr1_38396417     ASom    G    C        0      0        2 
   1   chr1_38396417     HCab    G    C        0      0        2 
   1   chr1_38396417     HPrz    G    C        0      0        2 
   1   chr1_38396417     ZBoe    G    C        0      0        2 
   1   chr1_38396417     ZGre    G    C        0      0        2 
   1   chr1_38396417     ZHar    G    C        0      0        2 
   1   chr1_38396417   Sample    G    C        0      0        2 
   1   chr1_38437509     AAsi    A    T        0      0        2 
   1   chr1_38437509     AKia    A    T        0      0        2 
   1   chr1_38437509     AOna    A    T        0      0        2 
   1   chr1_38437509     ASom    A    T        0      0        2 
   1   chr1_38437509     HCab    A    T        1      2        2 
   1   chr1_38437509     HPrz    A    T      0.5      1        2 
   1   chr1_38437509     ZBoe    A    T        0      0        2 
   1   chr1_38437509     ZGre    A    T        0      0        2 
   1   chr1_38437509     ZHar    A    T        0      0        2 
   1   chr1_38437509   Sample    A    T        0      0        2 
   1   chr1_38458371     AAsi    C    G        0      0        2 
   1   chr1_38458371     AKia    C    G        0      0        2 
   1   chr1_38458371     AOna    C    G        0      0        2 
   1   chr1_38458371     ASom    C    G        0      0        2 
   1   chr1_38458371     HCab    C    G        1      2        2 
   1   chr1_38458371     HPrz    C    G        1      2        2 
   1   chr1_38458371     ZBoe    C    G        0      0        2 
   1   chr1_38458371     ZGre    C    G        0      0        2 
   1   chr1_38458371     ZHar    C    G        0      0        2 
   1   chr1_38458371   Sample    C    G        0      0        2 
   1   chr1_38462457     AAsi    C    G        0      0        2 
   1   chr1_38462457     AKia    C    G        0      0        2 
   1   chr1_38462457     AOna    C    G        0      0        2 
   1   chr1_38462457     ASom    C    G        0      0        2 
   1   chr1_38462457     HCab    C    G        1      2        2 
   1   chr1_38462457     HPrz    C    G        1      2        2 
   1   chr1_38462457     ZBoe    C    G        0      0        2 
   1   chr1_38462457     ZGre    C    G        0      0        2 
   1   chr1_38462457     ZHar    C    G        0      0        2 
   1   chr1_38462457   Sample    C    G        0      0        2 
   1   chr1_38493433     AAsi    C    G        0      0        2 
   1   chr1_38493433     AKia    C    G        0      0        2 
   1   chr1_38493433     AOna    C    G      0.5      1        2 
   1   chr1_38493433     ASom    C    G        0      0        2 
   1   chr1_38493433     HCab    C    G        0      0        2 
   1   chr1_38493433     HPrz    C    G        0      0        2 
   1   chr1_38493433     ZBoe    C    G        0      0        2 
   1   chr1_38493433     ZGre    C    G        0      0        2 
   1   chr1_38493433     ZHar    C    G        0      0        2 
   1   chr1_38493433   Sample    C    G        0      0        2 
   1   chr1_38495405     AAsi    T    G        0      0        2 
   1   chr1_38495405     AKia    T    G        0      0        2 
   1   chr1_38495405     AOna    T    G        0      0        2 
   1   chr1_38495405     ASom    T    G        0      0        2 
   1   chr1_38495405     HCab    T    G        1      2        2 
   1   chr1_38495405     HPrz    T    G        1      2        2 
   1   chr1_38495405     ZBoe    T    G        0      0        2 
   1   chr1_38495405     ZGre    T    G        0      0        2 
   1   chr1_38495405     ZHar    T    G        0      0        2 
   1   chr1_38495405   Sample    T    G        0      0        2 
   1   chr1_38518146     AAsi    T    G        0      0        2 
   1   chr1_38518146     AKia    T    G        0      0        2 
   1   chr1_38518146     AOna    T    G        0      0        2 
   1   chr1_38518146     ASom    T    G        0      0        2 
   1   chr1_38518146     HCab    T    G        1      2        2 
   1   chr1_38518146     HPrz    T    G        1      2        2 
   1   chr1_38518146     ZBoe    T    G        0      0        2 
   1   chr1_38518146     ZGre    T    G        0      0        2 
   1   chr1_38518146     ZHar    T    G        0      0        2 
   1   chr1_38518146   Sample    T    G        0      0        2 
   1   chr1_38528777     AAsi    T    G        0      0        2 
   1   chr1_38528777     AKia    T    G        0      0        2 
   1   chr1_38528777     AOna    T    G        0      0        2 
   1   chr1_38528777     ASom    T    G        0      0        2 
   1   chr1_38528777     HCab    T    G        0      0        2 
   1   chr1_38528777     HPrz    T    G        0      0        2 
   1   chr1_38528777     ZBoe    T    G      0.5      1        2 
   1   chr1_38528777     ZGre    T    G        0      0        2 
   1   chr1_38528777     ZHar    T    G        0      0        2 
   1   chr1_38528777   Sample    T    G        0      0        2 
   1   chr1_38536684     AAsi    G    C        0      0        2 
   1   chr1_38536684     AKia    G    C        0      0        2 
   1   chr1_38536684     AOna    G    C        0      0        2 
   1   chr1_38536684     ASom    G    C        0      0        2 
   1   chr1_38536684     HCab    G    C        0      0        2 
   1   chr1_38536684     HPrz    G    C        0      0        2 
   1   chr1_38536684     ZBoe    G    C      0.5      1        2 
   1   chr1_38536684     ZGre    G    C        0      0        2 
   1   chr1_38536684     ZHar    G    C        0      0        2 
   1   chr1_38536684   Sample    G    C        0      0        2 
   1   chr1_38541341     AAsi    C    G        0      0        2 
   1   chr1_38541341     AKia    C    G        0      0        2 
   1   chr1_38541341     AOna    C    G        0      0        2 
   1   chr1_38541341     ASom    C    G        0      0        2 
   1   chr1_38541341     HCab    C    G        0      0        2 
   1   chr1_38541341     HPrz    C    G      0.5      1        2 
   1   chr1_38541341     ZBoe    C    G        0      0        2 
   1   chr1_38541341     ZGre    C    G        0      0        2 
   1   chr1_38541341     ZHar    C    G        0      0        2 
   1   chr1_38541341   Sample    C    G        0      0        2 
   1   chr1_38613032     AAsi    G    C        0      0        2 
   1   chr1_38613032     AKia    G    C        0      0        2 
   1   chr1_38613032     AOna    G    C        0      0        2 
   1   chr1_38613032     ASom    G    C        0      0        2 
   1   chr1_38613032     HCab    G    C        1      2        2 
   1   chr1_38613032     HPrz    G    C        1      2        2 
   1   chr1_38613032     ZBoe    G    C        0      0        2 
   1   chr1_38613032     ZGre    G    C        0      0        2 
   1   chr1_38613032     ZHar    G    C        0      0        2 
   1   chr1_38613032   Sample    G    C        0      0        2 
   1   chr1_38639118     AAsi    C    A        0      0        2 
   1   chr1_38639118     AKia    C    A        0      0        2 
   1   chr1_38639118     AOna    C    A        0      0        2 
   1   chr1_38639118     ASom    C    A        0      0        2 
   1   chr1_38639118     HCab    C    A        0      0        2 
   1   chr1_38639118     HPrz    C    A        0      0        2 
   1   chr1_38639118     ZBoe    C    A        0      0        2 
   1   chr1_38639118     ZGre    C    A      0.5      1        2 
   1   chr1_38639118     ZHar    C    A        0      0        2 
   1   chr1_38639118   Sample    C    A        0      0        2 
   1   chr1_38685031     AAsi    C    G        0      0        2 
   1   chr1_38685031     AKia    C    G        0      0        2 
   1   chr1_38685031     AOna    C    G        0      0        2 
   1   chr1_38685031     ASom    C    G        0      0        2 
   1   chr1_38685031     HCab    C    G        1      2        2 
   1   chr1_38685031     HPrz    C    G        1      2        2 
   1   chr1_38685031     ZBoe    C    G        0      0        2 
   1   chr1_38685031     ZGre    C    G        0      0        2 
   1   chr1_38685031     ZHar    C    G        0      0        2 
   1   chr1_38685031   Sample    C    G        0      0        2 
   1   chr1_38703471     AAsi    A    C        0      0        2 
   1   chr1_38703471     AKia    A    C        0      0        2 
   1   chr1_38703471     AOna    A    C        0      0        2 
   1   chr1_38703471     ASom    A    C        0      0        2 
   1   chr1_38703471     HCab    A    C        0      0        2 
   1   chr1_38703471     HPrz    A    C        0      0        2 
   1   chr1_38703471     ZBoe    A    C        1      2        2 
   1   chr1_38703471     ZGre    A    C        1      2        2 
   1   chr1_38703471     ZHar    A    C        1      2        2 
   1   chr1_38703471   Sample    A    C        0      0        2 
   1   chr1_38733912     AAsi    G    C        0      0        2 
   1   chr1_38733912     AKia    G    C        0      0        2 
   1   chr1_38733912     AOna    G    C        0      0        2 
   1   chr1_38733912     ASom    G    C        0      0        2 
   1   chr1_38733912     HCab    G    C        1      2        2 
   1   chr1_38733912     HPrz    G    C        1      2        2 
   1   chr1_38733912     ZBoe    G    C        0      0        2 
   1   chr1_38733912     ZGre    G    C        0      0        2 
   1   chr1_38733912     ZHar    G    C        0      0        2 
   1   chr1_38733912   Sample    G    C        0      0        2 
   1   chr1_38762432     AAsi    T    A        0      0        2 
   1   chr1_38762432     AKia    T    A        1      2        2 
   1   chr1_38762432     AOna    T    A        0      0        2 
   1   chr1_38762432     ASom    T    A        0      0        2 
   1   chr1_38762432     HCab    T    A        0      0        2 
   1   chr1_38762432     HPrz    T    A        0      0        2 
   1   chr1_38762432     ZBoe    T    A        0      0        2 
   1   chr1_38762432     ZGre    T    A        0      0        2 
   1   chr1_38762432     ZHar    T    A        0      0        2 
   1   chr1_38762432   Sample    T    A        0      0        2 
   1   chr1_38763037     AAsi    G    T        0      0        2 
   1   chr1_38763037     AKia    G    T        1      2        2 
   1   chr1_38763037     AOna    G    T        0      0        2 
   1   chr1_38763037     ASom    G    T        0      0        2 
   1   chr1_38763037     HCab    G    T        0      0        2 
   1   chr1_38763037     HPrz    G    T        0      0        2 
   1   chr1_38763037     ZBoe    G    T        0      0        2 
   1   chr1_38763037     ZGre    G    T        0      0        2 
   1   chr1_38763037     ZHar    G    T        0      0        2 
   1   chr1_38763037   Sample    G    T        0      0        2 
   1   chr1_38794291     AAsi    A    C        0      0        2 
   1   chr1_38794291     AKia    A    C        0      0        2 
   1   chr1_38794291     AOna    A    C        0      0        2 
   1   chr1_38794291     ASom    A    C        0      0        2 
   1   chr1_38794291     HCab    A    C        0      0        2 
   1   chr1_38794291     HPrz    A    C      0.5      1        2 
   1   chr1_38794291     ZBoe    A    C        0      0        2 
   1   chr1_38794291     ZGre    A    C        0      0        2 
   1   chr1_38794291     ZHar    A    C        0      0        2 
   1   chr1_38794291   Sample    A    C        0      0        2 
   1   chr1_38810843     AAsi    T    A        0      0        2 
   1   chr1_38810843     AKia    T    A        0      0        2 
   1   chr1_38810843     AOna    T    A        0      0        2 
   1   chr1_38810843     ASom    T    A        0      0        2 
   1   chr1_38810843     HCab    T    A        1      2        2 
   1   chr1_38810843     HPrz    T    A        1      2        2 
   1   chr1_38810843     ZBoe    T    A        0      0        2 
   1   chr1_38810843     ZGre    T    A        0      0        2 
   1   chr1_38810843     ZHar    T    A        0      0        2 
   1   chr1_38810843   Sample    T    A        0      0        2 
   1   chr1_38819184     AAsi    G    C        0      0        2 
   1   chr1_38819184     AKia    G    C        0      0        2 
   1   chr1_38819184     AOna    G    C        0      0        2 
   1   chr1_38819184     ASom    G    C        0      0        2 
   1   chr1_38819184     HCab    G    C        0      0        2 
   1   chr1_38819184     HPrz    G    C      0.5      1        2 
   1   chr1_38819184     ZBoe    G    C        0      0        2 
   1   chr1_38819184     ZGre    G    C        0      0        2 
   1   chr1_38819184     ZHar    G    C        0      0        2 
   1   chr1_38819184   Sample    G    C        0      0        2 
   1   chr1_38828164     AAsi    G    C        0      0        2 
   1   chr1_38828164     AKia    G    C        0      0        2 
   1   chr1_38828164     AOna    G    C        0      0        2 
   1   chr1_38828164     ASom    G    C        0      0        2 
   1   chr1_38828164     HCab    G    C        1      2        2 
   1   chr1_38828164     HPrz    G    C        1      2        2 
   1   chr1_38828164     ZBoe    G    C        0      0        2 
   1   chr1_38828164     ZGre    G    C        0      0        2 
   1   chr1_38828164     ZHar    G    C        0      0        2 
   1   chr1_38828164   Sample    G    C        0      0        2 
   1   chr1_38837800     AAsi    C    A        0      0        2 
   1   chr1_38837800     AKia    C    A        0      0        2 
   1   chr1_38837800     AOna    C    A        0      0        2 
   1   chr1_38837800     ASom    C    A        0      0        2 
   1   chr1_38837800     HCab    C    A        1      2        2 
   1   chr1_38837800     HPrz    C    A        1      2        2 
   1   chr1_38837800     ZBoe    C    A        0      0        2 
   1   chr1_38837800     ZGre    C    A        0      0        2 
   1   chr1_38837800     ZHar    C    A        0      0        2 
   1   chr1_38837800   Sample    C    A        0      0        2 
   1   chr1_38861744     AAsi    T    A        0      0        2 
   1   chr1_38861744     AKia    T    A        0      0        2 
   1   chr1_38861744     AOna    T    A        0      0        2 
   1   chr1_38861744     ASom    T    A        0      0        2 
   1   chr1_38861744     HCab    T    A        1      2        2 
   1   chr1_38861744     HPrz    T    A        1      2        2 
   1   chr1_38861744     ZBoe    T    A        0      0        2 
   1   chr1_38861744     ZGre    T    A        0      0        2 
   1   chr1_38861744     ZHar    T    A        0      0        2 
   1   chr1_38861744   Sample    T    A        0      0        2 
   1   chr1_38873333     AAsi    C    G        1      2        2 
   1   chr1_38873333     AKia    C    G        0      0        2 
   1   chr1_38873333     AOna    C    G        0      0        2 
   1   chr1_38873333     ASom    C    G        1      2        2 
   1   chr1_38873333     HCab    C    G        0      0        2 
   1   chr1_38873333     HPrz    C    G        0      0        2 
   1   chr1_38873333     ZBoe    C    G        0      0        2 
   1   chr1_38873333     ZGre    C    G        0      0        2 
   1   chr1_38873333     ZHar    C    G        0      0        2 
   1   chr1_38873333   Sample    C    G        1      2        2 
   1   chr1_38880065     AAsi    T    A        0      0        2 
   1   chr1_38880065     AKia    T    A      0.5      1        2 
   1   chr1_38880065     AOna    T    A        0      0        2 
   1   chr1_38880065     ASom    T    A        0      0        2 
   1   chr1_38880065     HCab    T    A        0      0        2 
   1   chr1_38880065     HPrz    T    A        0      0        2 
   1   chr1_38880065     ZBoe    T    A        0      0        2 
   1   chr1_38880065     ZGre    T    A        0      0        2 
   1   chr1_38880065     ZHar    T    A        0      0        2 
   1   chr1_38880065   Sample    T    A        0      0        2 
   1   chr1_38895075     AAsi    T    A        0      0        2 
   1   chr1_38895075     AKia    T    A        0      0        2 
   1   chr1_38895075     AOna    T    A        1      2        2 
   1   chr1_38895075     ASom    T    A        0      0        2 
   1   chr1_38895075     HCab    T    A        0      0        2 
   1   chr1_38895075     HPrz    T    A        0      0        2 
   1   chr1_38895075     ZBoe    T    A        1      2        2 
   1   chr1_38895075     ZGre    T    A        0      0        2 
   1   chr1_38895075     ZHar    T    A        0      0        2 
   1   chr1_38895075   Sample    T    A        0      0        2 
   1   chr1_38916652     AAsi    G    C        0      0        2 
   1   chr1_38916652     AKia    G    C      0.5      1        2 
   1   chr1_38916652     AOna    G    C        0      0        2 
   1   chr1_38916652     ASom    G    C        0      0        2 
   1   chr1_38916652     HCab    G    C        0      0        2 
   1   chr1_38916652     HPrz    G    C        0      0        2 
   1   chr1_38916652     ZBoe    G    C        0      0        2 
   1   chr1_38916652     ZGre    G    C        0      0        2 
   1   chr1_38916652     ZHar    G    C        0      0        2 
   1   chr1_38916652   Sample    G    C        0      0        2 
   1   chr1_38959913     AAsi    A    C        0      0        2 
   1   chr1_38959913     AKia    A    C        0      0        2 
   1   chr1_38959913     AOna    A    C        0      0        2 
   1   chr1_38959913     ASom    A    C        0      0        2 
   1   chr1_38959913     HCab    A    C        0      0        2 
   1   chr1_38959913     HPrz    A    C        0      0        2 
   1   chr1_38959913     ZBoe    A    C        0      0        2 
   1   chr1_38959913     ZGre    A    C        0      0        2 
   1   chr1_38959913     ZHar    A    C        1      2        2 
   1   chr1_38959913   Sample    A    C        0      0        2 
   1   chr1_38977414     AAsi    G    C        0      0        2 
   1   chr1_38977414     AKia    G    C        0      0        2 
   1   chr1_38977414     AOna    G    C        0      0        2 
   1   chr1_38977414     ASom    G    C        0      0        2 
   1   chr1_38977414     HCab    G    C        0      0        2 
   1   chr1_38977414     HPrz    G    C        0      0        2 
   1   chr1_38977414     ZBoe    G    C        0      0        2 
   1   chr1_38977414     ZGre    G    C        1      2        2 
   1   chr1_38977414     ZHar    G    C        0      0        2 
   1   chr1_38977414   Sample    G    C        0      0        2 
   1   chr1_39000094     AAsi    T    G        1      2        2 
   1   chr1_39000094     AKia    T    G        0      0        2 
   1   chr1_39000094     AOna    T    G        0      0        2 
   1   chr1_39000094     ASom    T    G        1      2        2 
   1   chr1_39000094     HCab    T    G        0      0        2 
   1   chr1_39000094     HPrz    T    G        0      0        2 
   1   chr1_39000094     ZBoe    T    G        0      0        2 
   1   chr1_39000094     ZGre    T    G        0      0        2 
   1   chr1_39000094     ZHar    T    G        0      0        2 
   1   chr1_39000094   Sample    T    G        1      2        2 
   1   chr1_39023153     AAsi    C    A        0      0        2 
   1   chr1_39023153     AKia    C    A        0      0        2 
   1   chr1_39023153     AOna    C    A        0      0        2 
   1   chr1_39023153     ASom    C    A        0      0        2 
   1   chr1_39023153     HCab    C    A        1      2        2 
   1   chr1_39023153     HPrz    C    A        1      2        2 
   1   chr1_39023153     ZBoe    C    A        0      0        2 
   1   chr1_39023153     ZGre    C    A        0      0        2 
   1   chr1_39023153     ZHar    C    A        0      0        2 
   1   chr1_39023153   Sample    C    A        0      0        2 
   1   chr1_39024038     AAsi    A    C        0      0        2 
   1   chr1_39024038     AKia    A    C        0      0        2 
   1   chr1_39024038     AOna    A    C        0      0        2 
   1   chr1_39024038     ASom    A    C        0      0        2 
   1   chr1_39024038     HCab    A    C        1      2        2 
   1   chr1_39024038     HPrz    A    C        1      2        2 
   1   chr1_39024038     ZBoe    A    C        0      0        2 
   1   chr1_39024038     ZGre    A    C        0      0        2 
   1   chr1_39024038     ZHar    A    C        0      0        2 
   1   chr1_39024038   Sample    A    C        0      0        2 
   1   chr1_39029983     AAsi    T    G        0      0        2 
   1   chr1_39029983     AKia    T    G        0      0        2 
   1   chr1_39029983     AOna    T    G        0      0        2 
   1   chr1_39029983     ASom    T    G        0      0        2 
   1   chr1_39029983     HCab    T    G        0      0        2 
   1   chr1_39029983     HPrz    T    G        0      0        2 
   1   chr1_39029983     ZBoe    T    G      0.5      1        2 
   1   chr1_39029983     ZGre    T    G        0      0        2 
   1   chr1_39029983     ZHar    T    G        0      0        2 
   1   chr1_39029983   Sample    T    G        0      0        2 
   1   chr1_39040480     AAsi    C    A        0      0        2 
   1   chr1_39040480     AKia    C    A        0      0        2 
   1   chr1_39040480     AOna    C    A        0      0        2 
   1   chr1_39040480     ASom    C    A        0      0        2 
   1   chr1_39040480     HCab    C    A        0      0        2 
   1   chr1_39040480     HPrz    C    A        0      0        2 
   1   chr1_39040480     ZBoe    C    A        1      2        2 
   1   chr1_39040480     ZGre    C    A        1      2        2 
   1   chr1_39040480     ZHar    C    A        1      2        2 
   1   chr1_39040480   Sample    C    A        0      0        2 
   1   chr1_39112856     AAsi    G    T        0      0        2 
   1   chr1_39112856     AKia    G    T        0      0        2 
   1   chr1_39112856     AOna    G    T        0      0        2 
   1   chr1_39112856     ASom    G    T        0      0        2 
   1   chr1_39112856     HCab    G    T      0.5      1        2 
   1   chr1_39112856     HPrz    G    T        0      0        2 
   1   chr1_39112856     ZBoe    G    T        0      0        2 
   1   chr1_39112856     ZGre    G    T        0      0        2 
   1   chr1_39112856     ZHar    G    T        0      0        2 
   1   chr1_39112856   Sample    G    T        0      0        2 
   1   chr1_39199117     AAsi    C    A        0      0        2 
   1   chr1_39199117     AKia    C    A        0      0        2 
   1   chr1_39199117     AOna    C    A        0      0        2 
   1   chr1_39199117     ASom    C    A        0      0        2 
   1   chr1_39199117     HCab    C    A        0      0        2 
   1   chr1_39199117     HPrz    C    A        0      0        2 
   1   chr1_39199117     ZBoe    C    A        0      0        2 
   1   chr1_39199117     ZGre    C    A        1      2        2 
   1   chr1_39199117     ZHar    C    A        0      0        2 
   1   chr1_39199117   Sample    C    A        0      0        2 
   1   chr1_39205227     AAsi    A    C        0      0        2 
   1   chr1_39205227     AKia    A    C        1      2        2 
   1   chr1_39205227     AOna    A    C        1      2        2 
   1   chr1_39205227     ASom    A    C        0      0        2 
   1   chr1_39205227     HCab    A    C        0      0        2 
   1   chr1_39205227     HPrz    A    C        0      0        2 
   1   chr1_39205227     ZBoe    A    C        0      0        2 
   1   chr1_39205227     ZGre    A    C        0      0        2 
   1   chr1_39205227     ZHar    A    C        0      0        2 
   1   chr1_39205227   Sample    A    C        0      0        2 
   1   chr1_39209865     AAsi    C    G        0      0        2 
   1   chr1_39209865     AKia    C    G        0      0        2 
   1   chr1_39209865     AOna    C    G        0      0        2 
   1   chr1_39209865     ASom    C    G        0      0        2 
   1   chr1_39209865     HCab    C    G        0      0        2 
   1   chr1_39209865     HPrz    C    G        0      0        2 
   1   chr1_39209865     ZBoe    C    G        0      0        2 
   1   chr1_39209865     ZGre    C    G      0.5      1        2 
   1   chr1_39209865     ZHar    C    G        0      0        2 
   1   chr1_39209865   Sample    C    G        0      0        2 
   1   chr1_39221567     AAsi    G    C        0      0        2 
   1   chr1_39221567     AKia    G    C        0      0        2 
   1   chr1_39221567     AOna    G    C        0      0        2 
   1   chr1_39221567     ASom    G    C        0      0        2 
   1   chr1_39221567     HCab    G    C        1      2        2 
   1   chr1_39221567     HPrz    G    C        1      2        2 
   1   chr1_39221567     ZBoe    G    C        0      0        2 
   1   chr1_39221567     ZGre    G    C        0      0        2 
   1   chr1_39221567     ZHar    G    C        0      0        2 
   1   chr1_39221567   Sample    G    C        0      0        2 
   1   chr1_39235391     AAsi    C    A        0      0        2 
   1   chr1_39235391     AKia    C    A        0      0        2 
   1   chr1_39235391     AOna    C    A        0      0        2 
   1   chr1_39235391     ASom    C    A        0      0        2 
   1   chr1_39235391     HCab    C    A      0.5      1        2 
   1   chr1_39235391     HPrz    C    A        0      0        2 
   1   chr1_39235391     ZBoe    C    A        0      0        2 
   1   chr1_39235391     ZGre    C    A        0      0        2 
   1   chr1_39235391     ZHar    C    A        0      0        2 
   1   chr1_39235391   Sample    C    A        0      0        2 
   1   chr1_39249657     AAsi    T    A        0      0        2 
   1   chr1_39249657     AKia    T    A        0      0        2 
   1   chr1_39249657     AOna    T    A        0      0        2 
   1   chr1_39249657     ASom    T    A        0      0        2 
   1   chr1_39249657     HCab    T    A        0      0        2 
   1   chr1_39249657     HPrz    T    A        0      0        2 
   1   chr1_39249657     ZBoe    T    A      0.5      1        2 
   1   chr1_39249657     ZGre    T    A        0      0        2 
   1   chr1_39249657     ZHar    T    A        0      0        2 
   1   chr1_39249657   Sample    T    A        0      0        2 
   1   chr1_39252483     AAsi    A    T      0.5      1        2 
   1   chr1_39252483     AKia    A    T        0      0        2 
   1   chr1_39252483     AOna    A    T        0      0        2 
   1   chr1_39252483     ASom    A    T        0      0        2 
   1   chr1_39252483     HCab    A    T        0      0        2 
   1   chr1_39252483     HPrz    A    T        0      0        2 
   1   chr1_39252483     ZBoe    A    T        0      0        2 
   1   chr1_39252483     ZGre    A    T        0      0        2 
   1   chr1_39252483     ZHar    A    T        0      0        2 
   1   chr1_39252483   Sample    A    T        0      0        2 
   1   chr1_39265642     AAsi    C    A        0      0        2 
   1   chr1_39265642     AKia    C    A        0      0        2 
   1   chr1_39265642     AOna    C    A        0      0        2 
   1   chr1_39265642     ASom    C    A        0      0        2 
   1   chr1_39265642     HCab    C    A        0      0        2 
   1   chr1_39265642     HPrz    C    A        0      0        2 
   1   chr1_39265642     ZBoe    C    A        0      0        2 
   1   chr1_39265642     ZGre    C    A        0      0        2 
   1   chr1_39265642     ZHar    C    A        1      2        2 
   1   chr1_39265642   Sample    C    A        0      0        2 
   1   chr1_39288254     AAsi    C    A      0.5      1        2 
   1   chr1_39288254     AKia    C    A        0      0        2 
   1   chr1_39288254     AOna    C    A        0      0        2 
   1   chr1_39288254     ASom    C    A        0      0        2 
   1   chr1_39288254     HCab    C    A        0      0        2 
   1   chr1_39288254     HPrz    C    A        0      0        2 
   1   chr1_39288254     ZBoe    C    A        0      0        2 
   1   chr1_39288254     ZGre    C    A        0      0        2 
   1   chr1_39288254     ZHar    C    A        0      0        2 
   1   chr1_39288254   Sample    C    A        0      0        2 
   1   chr1_39290066     AAsi    T    G        0      0        2 
   1   chr1_39290066     AKia    T    G        0      0        2 
   1   chr1_39290066     AOna    T    G        0      0        2 
   1   chr1_39290066     ASom    T    G        0      0        2 
   1   chr1_39290066     HCab    T    G        1      2        2 
   1   chr1_39290066     HPrz    T    G        0      0        2 
   1   chr1_39290066     ZBoe    T    G        0      0        2 
   1   chr1_39290066     ZGre    T    G        0      0        2 
   1   chr1_39290066     ZHar    T    G        0      0        2 
   1   chr1_39290066   Sample    T    G        0      0        2 
   1   chr1_39321328     AAsi    A    C        1      2        2 
   1   chr1_39321328     AKia    A    C        0      0        2 
   1   chr1_39321328     AOna    A    C        0      0        2 
   1   chr1_39321328     ASom    A    C        1      2        2 
   1   chr1_39321328     HCab    A    C        0      0        2 
   1   chr1_39321328     HPrz    A    C        0      0        2 
   1   chr1_39321328     ZBoe    A    C        0      0        2 
   1   chr1_39321328     ZGre    A    C        0      0        2 
   1   chr1_39321328     ZHar    A    C        0      0        2 
   1   chr1_39321328   Sample    A    C        1      2        2 
   1   chr1_39323969     AAsi    A    C        1      2        2 
   1   chr1_39323969     AKia    A    C        0      0        2 
   1   chr1_39323969     AOna    A    C        0      0        2 
   1   chr1_39323969     ASom    A    C        1      2        2 
   1   chr1_39323969     HCab    A    C        0      0        2 
   1   chr1_39323969     HPrz    A    C        0      0        2 
   1   chr1_39323969     ZBoe    A    C        0      0        2 
   1   chr1_39323969     ZGre    A    C        0      0        2 
   1   chr1_39323969     ZHar    A    C        0      0        2 
   1   chr1_39323969   Sample    A    C        1      2        2 
   1   chr1_39324052     AAsi    T    A        0      0        2 
   1   chr1_39324052     AKia    T    A        0      0        2 
   1   chr1_39324052     AOna    T    A        0      0        2 
   1   chr1_39324052     ASom    T    A        0      0        2 
   1   chr1_39324052     HCab    T    A        0      0        2 
   1   chr1_39324052     HPrz    T    A        0      0        2 
   1   chr1_39324052     ZBoe    T    A        0      0        2 
   1   chr1_39324052     ZGre    T    A        1      2        2 
   1   chr1_39324052     ZHar    T    A        0      0        2 
   1   chr1_39324052   Sample    T    A        0      0        2 
   1   chr1_39355457     AAsi    G    T        0      0        2 
   1   chr1_39355457     AKia    G    T        0      0        2 
   1   chr1_39355457     AOna    G    T        0      0        2 
   1   chr1_39355457     ASom    G    T        0      0        2 
   1   chr1_39355457     HCab    G    T        0      0        2 
   1   chr1_39355457     HPrz    G    T        0      0        2 
   1   chr1_39355457     ZBoe    G    T        0      0        2 
   1   chr1_39355457     ZGre    G    T        0      0        2 
   1   chr1_39355457     ZHar    G    T        1      2        2 
   1   chr1_39355457   Sample    G    T        0      0        2 
   1   chr1_39355591     AAsi    T    A        1      2        2 
   1   chr1_39355591     AKia    T    A        0      0        2 
   1   chr1_39355591     AOna    T    A        0      0        2 
   1   chr1_39355591     ASom    T    A        1      2        2 
   1   chr1_39355591     HCab    T    A        0      0        2 
   1   chr1_39355591     HPrz    T    A        0      0        2 
   1   chr1_39355591     ZBoe    T    A        0      0        2 
   1   chr1_39355591     ZGre    T    A        0      0        2 
   1   chr1_39355591     ZHar    T    A        0      0        2 
   1   chr1_39355591   Sample    T    A        1      2        2 
   1   chr1_39377935     AAsi    C    A        0      0        2 
   1   chr1_39377935     AKia    C    A        0      0        2 
   1   chr1_39377935     AOna    C    A        0      0        2 
   1   chr1_39377935     ASom    C    A        0      0        2 
   1   chr1_39377935     HCab    C    A        0      0        2 
   1   chr1_39377935     HPrz    C    A        0      0        2 
   1   chr1_39377935     ZBoe    C    A        1      2        2 
   1   chr1_39377935     ZGre    C    A        1      2        2 
   1   chr1_39377935     ZHar    C    A        1      2        2 
   1   chr1_39377935   Sample    C    A        0      0        2 
   1   chr1_39427373     AAsi    G    T        0      0        2 
   1   chr1_39427373     AKia    G    T        0      0        2 
   1   chr1_39427373     AOna    G    T        0      0        2 
   1   chr1_39427373     ASom    G    T        0      0        2 
   1   chr1_39427373     HCab    G    T        1      2        2 
   1   chr1_39427373     HPrz    G    T        1      2        2 
   1   chr1_39427373     ZBoe    G    T        0      0        2 
   1   chr1_39427373     ZGre    G    T        0      0        2 
   1   chr1_39427373     ZHar    G    T        0      0        2 
   1   chr1_39427373   Sample    G    T        0      0        2 
   1   chr1_39496256     AAsi    C    G        0      0        2 
   1   chr1_39496256     AKia    C    G        0      0        2 
   1   chr1_39496256     AOna    C    G        0      0        2 
   1   chr1_39496256     ASom    C    G        0      0        2 
   1   chr1_39496256     HCab    C    G        1      2        2 
   1   chr1_39496256     HPrz    C    G        1      2        2 
   1   chr1_39496256     ZBoe    C    G        0      0        2 
   1   chr1_39496256     ZGre    C    G        0      0        2 
   1   chr1_39496256     ZHar    C    G        0      0        2 
   1   chr1_39496256   Sample    C    G        0      0        2 
   1   chr1_39505816     AAsi    A    T        0      0        2 
   1   chr1_39505816     AKia    A    T        0      0        2 
   1   chr1_39505816     AOna    A    T        0      0        2 
   1   chr1_39505816     ASom    A    T        0      0        2 
   1   chr1_39505816     HCab    A    T        0      0        2 
   1   chr1_39505816     HPrz    A    T        0      0        2 
   1   chr1_39505816     ZBoe    A    T        0      0        2 
   1   chr1_39505816     ZGre    A    T      0.5      1        2 
   1   chr1_39505816     ZHar    A    T        0      0        2 
   1   chr1_39505816   Sample    A    T        0      0        2 
   1   chr1_39521674     AAsi    G    T        0      0        2 
   1   chr1_39521674     AKia    G    T        0      0        2 
   1   chr1_39521674     AOna    G    T        0      0        2 
   1   chr1_39521674     ASom    G    T        0      0        2 
   1   chr1_39521674     HCab    G    T        0      0        2 
   1   chr1_39521674     HPrz    G    T        0      0        2 
   1   chr1_39521674     ZBoe    G    T        1      2        2 
   1   chr1_39521674     ZGre    G    T        1      2        2 
   1   chr1_39521674     ZHar    G    T        1      2        2 
   1   chr1_39521674   Sample    G    T        0      0        2 
   1   chr1_39533843     AAsi    A    T        0      0        2 
   1   chr1_39533843     AKia    A    T        0      0        2 
   1   chr1_39533843     AOna    A    T        0      0        2 
   1   chr1_39533843     ASom    A    T        0      0        2 
   1   chr1_39533843     HCab    A    T        1      2        2 
   1   chr1_39533843     HPrz    A    T        1      2        2 
   1   chr1_39533843     ZBoe    A    T        0      0        2 
   1   chr1_39533843     ZGre    A    T        0      0        2 
   1   chr1_39533843     ZHar    A    T        0      0        2 
   1   chr1_39533843   Sample    A    T        0      0        2 
   1   chr1_39546454     AAsi    C    G        0      0        2 
   1   chr1_39546454     AKia    C    G        0      0        2 
   1   chr1_39546454     AOna    C    G        0      0        2 
   1   chr1_39546454     ASom    C    G        0      0        2 
   1   chr1_39546454     HCab    C    G      0.5      1        2 
   1   chr1_39546454     HPrz    C    G        0      0        2 
   1   chr1_39546454     ZBoe    C    G        0      0        2 
   1   chr1_39546454     ZGre    C    G        0      0        2 
   1   chr1_39546454     ZHar    C    G        0      0        2 
   1   chr1_39546454   Sample    C    G        0      0        2 
   1   chr1_39571071     AAsi    A    T        0      0        2 
   1   chr1_39571071     AKia    A    T        0      0        2 
   1   chr1_39571071     AOna    A    T        0      0        2 
   1   chr1_39571071     ASom    A    T        0      0        2 
   1   chr1_39571071     HCab    A    T        0      0        2 
   1   chr1_39571071     HPrz    A    T        0      0        2 
   1   chr1_39571071     ZBoe    A    T      0.5      1        2 
   1   chr1_39571071     ZGre    A    T        0      0        2 
   1   chr1_39571071     ZHar    A    T        0      0        2 
   1   chr1_39571071   Sample    A    T        0      0        2 
   1   chr1_39609718     AAsi    A    T        0      0        2 
   1   chr1_39609718     AKia    A    T        0      0        2 
   1   chr1_39609718     AOna    A    T        0      0        2 
   1   chr1_39609718     ASom    A    T        0      0        2 
   1   chr1_39609718     HCab    A    T        1      2        2 
   1   chr1_39609718     HPrz    A    T        1      2        2 
   1   chr1_39609718     ZBoe    A    T        0      0        2 
   1   chr1_39609718     ZGre    A    T        0      0        2 
   1   chr1_39609718     ZHar    A    T        0      0        2 
   1   chr1_39609718   Sample    A    T        0      0        2 
   1   chr1_39652646     AAsi    A    T        0      0        2 
   1   chr1_39652646     AKia    A    T        0      0        2 
   1   chr1_39652646     AOna    A    T        0      0        2 
   1   chr1_39652646     ASom    A    T        0      0        2 
   1   chr1_39652646     HCab    A    T        0      0        2 
   1   chr1_39652646     HPrz    A    T        0      0        2 
   1   chr1_39652646     ZBoe    A    T        1      2        2 
   1   chr1_39652646     ZGre    A    T        1      2        2 
   1   chr1_39652646     ZHar    A    T        1      2        2 
   1   chr1_39652646   Sample    A    T        0      0        2 
   1   chr1_39678864     AAsi    A    C        0      0        2 
   1   chr1_39678864     AKia    A    C        0      0        2 
   1   chr1_39678864     AOna    A    C        0      0        2 
   1   chr1_39678864     ASom    A    C        0      0        2 
   1   chr1_39678864     HCab    A    C        0      0        2 
   1   chr1_39678864     HPrz    A    C        0      0        2 
   1   chr1_39678864     ZBoe    A    C      0.5      1        2 
   1   chr1_39678864     ZGre    A    C        0      0        2 
   1   chr1_39678864     ZHar    A    C        0      0        2 
   1   chr1_39678864   Sample    A    C        0      0        2 
   1   chr1_39717478     AAsi    G    T        0      0        2 
   1   chr1_39717478     AKia    G    T        0      0        2 
   1   chr1_39717478     AOna    G    T        0      0        2 
   1   chr1_39717478     ASom    G    T        0      0        2 
   1   chr1_39717478     HCab    G    T        0      0        2 
   1   chr1_39717478     HPrz    G    T        0      0        2 
   1   chr1_39717478     ZBoe    G    T      0.5      1        2 
   1   chr1_39717478     ZGre    G    T        0      0        2 
   1   chr1_39717478     ZHar    G    T        0      0        2 
   1   chr1_39717478   Sample    G    T        0      0        2 
   1   chr1_39718434     AAsi    G    C        0      0        2 
   1   chr1_39718434     AKia    G    C        0      0        2 
   1   chr1_39718434     AOna    G    C        0      0        2 
   1   chr1_39718434     ASom    G    C        0      0        2 
   1   chr1_39718434     HCab    G    C      0.5      1        2 
   1   chr1_39718434     HPrz    G    C      0.5      1        2 
   1   chr1_39718434     ZBoe    G    C        0      0        2 
   1   chr1_39718434     ZGre    G    C        0      0        2 
   1   chr1_39718434     ZHar    G    C        0      0        2 
   1   chr1_39718434   Sample    G    C        0      0        2 
   1   chr1_39731901     AAsi    A    C        0      0        2 
   1   chr1_39731901     AKia    A    C      0.5      1        2 
   1   chr1_39731901     AOna    A    C        0      0        2 
   1   chr1_39731901     ASom    A    C        0      0        2 
   1   chr1_39731901     HCab    A    C        0      0        2 
   1   chr1_39731901     HPrz    A    C        0      0        2 
   1   chr1_39731901     ZBoe    A    C        0      0        2 
   1   chr1_39731901     ZGre    A    C        0      0        2 
   1   chr1_39731901     ZHar    A    C        0      0        2 
   1   chr1_39731901   Sample    A    C        0      0        2 
   1   chr1_39757084     AAsi    G    T        0      0        2 
   1   chr1_39757084     AKia    G    T        0      0        2 
   1   chr1_39757084     AOna    G    T        0      0        2 
   1   chr1_39757084     ASom    G    T        0      0        2 
   1   chr1_39757084     HCab    G    T        0      0        2 
   1   chr1_39757084     HPrz    G    T        1      2        2 
   1   chr1_39757084     ZBoe    G    T        0      0        2 
   1   chr1_39757084     ZGre    G    T        0      0        2 
   1   chr1_39757084     ZHar    G    T        0      0        2 
   1   chr1_39757084   Sample    G    T        0      0        2 
   1   chr1_39771723     AAsi    C    G        0      0        2 
   1   chr1_39771723     AKia    C    G        0      0        2 
   1   chr1_39771723     AOna    C    G        0      0        2 
   1   chr1_39771723     ASom    C    G        1      2        2 
   1   chr1_39771723     HCab    C    G        0      0        2 
   1   chr1_39771723     HPrz    C    G        0      0        2 
   1   chr1_39771723     ZBoe    C    G        0      0        2 
   1   chr1_39771723     ZGre    C    G        0      0        2 
   1   chr1_39771723     ZHar    C    G        0      0        2 
   1   chr1_39771723   Sample    C    G        0      0        2 
   1   chr1_39785773     AAsi    A    C        0      0        2 
   1   chr1_39785773     AKia    A    C        0      0        2 
   1   chr1_39785773     AOna    A    C        0      0        2 
   1   chr1_39785773     ASom    A    C        0      0        2 
   1   chr1_39785773     HCab    A    C        0      0        2 
   1   chr1_39785773     HPrz    A    C        0      0        2 
   1   chr1_39785773     ZBoe    A    C        0      0        2 
   1   chr1_39785773     ZGre    A    C        0      0        2 
   1   chr1_39785773     ZHar    A    C      0.5      1        2 
   1   chr1_39785773   Sample    A    C        0      0        2 
   1   chr1_39855718     AAsi    A    C        0      0        2 
   1   chr1_39855718     AKia    A    C        0      0        2 
   1   chr1_39855718     AOna    A    C        0      0        2 
   1   chr1_39855718     ASom    A    C        0      0        2 
   1   chr1_39855718     HCab    A    C      0.5      1        2 
   1   chr1_39855718     HPrz    A    C        0      0        2 
   1   chr1_39855718     ZBoe    A    C        0      0        2 
   1   chr1_39855718     ZGre    A    C        0      0        2 
   1   chr1_39855718     ZHar    A    C        0      0        2 
   1   chr1_39855718   Sample    A    C        0      0        2 
   1   chr1_39882950     AAsi    T    A        0      0        2 
   1   chr1_39882950     AKia    T    A        0      0        2 
   1   chr1_39882950     AOna    T    A        0      0        2 
   1   chr1_39882950     ASom    T    A        0      0        2 
   1   chr1_39882950     HCab    T    A        1      2        2 
   1   chr1_39882950     HPrz    T    A        1      2        2 
   1   chr1_39882950     ZBoe    T    A        0      0        2 
   1   chr1_39882950     ZGre    T    A        0      0        2 
   1   chr1_39882950     ZHar    T    A        0      0        2 
   1   chr1_39882950   Sample    T    A        0      0        2 
   1   chr1_39923914     AAsi    C    G        0      0        2 
   1   chr1_39923914     AKia    C    G        0      0        2 
   1   chr1_39923914     AOna    C    G        0      0        2 
   1   chr1_39923914     ASom    C    G        0      0        2 
   1   chr1_39923914     HCab    C    G        0      0        2 
   1   chr1_39923914     HPrz    C    G        0      0        2 
   1   chr1_39923914     ZBoe    C    G      0.5      1        2 
   1   chr1_39923914     ZGre    C    G        0      0        2 
   1   chr1_39923914     ZHar    C    G        0      0        2 
   1   chr1_39923914   Sample    C    G        0      0        2 
   1   chr1_39945500     AAsi    C    A        1      2        2 
   1   chr1_39945500     AKia    C    A        0      0        2 
   1   chr1_39945500     AOna    C    A        0      0        2 
   1   chr1_39945500     ASom    C    A        1      2        2 
   1   chr1_39945500     HCab    C    A        0      0        2 
   1   chr1_39945500     HPrz    C    A        0      0        2 
   1   chr1_39945500     ZBoe    C    A        0      0        2 
   1   chr1_39945500     ZGre    C    A        0      0        2 
   1   chr1_39945500     ZHar    C    A        0      0        2 
   1   chr1_39945500   Sample    C    A        1      2        2 
   1   chr1_39985556     AAsi    G    C        1      2        2 
   1   chr1_39985556     AKia    G    C        0      0        2 
   1   chr1_39985556     AOna    G    C        0      0        2 
   1   chr1_39985556     ASom    G    C        0      0        2 
   1   chr1_39985556     HCab    G    C        0      0        2 
   1   chr1_39985556     HPrz    G    C        0      0        2 
   1   chr1_39985556     ZBoe    G    C        0      0        2 
   1   chr1_39985556     ZGre    G    C        0      0        2 
   1   chr1_39985556     ZHar    G    C        0      0        2 
   1   chr1_39985556   Sample    G    C        1      2        2 
   1   chr1_40003894     AAsi    G    T        0      0        2 
   1   chr1_40003894     AKia    G    T        0      0        2 
   1   chr1_40003894     AOna    G    T      0.5      1        2 
   1   chr1_40003894     ASom    G    T        0      0        2 
   1   chr1_40003894     HCab    G    T        0      0        2 
   1   chr1_40003894     HPrz    G    T        0      0        2 
   1   chr1_40003894     ZBoe    G    T        0      0        2 
   1   chr1_40003894     ZGre    G    T        0      0        2 
   1   chr1_40003894     ZHar    G    T        0      0        2 
   1   chr1_40003894   Sample    G    T        0      0        2 
   1   chr1_40021469     AAsi    G    C        0      0        2 
   1   chr1_40021469     AKia    G    C        0      0        2 
   1   chr1_40021469     AOna    G    C        0      0        2 
   1   chr1_40021469     ASom    G    C        0      0        2 
   1   chr1_40021469     HCab    G    C        1      2        2 
   1   chr1_40021469     HPrz    G    C        1      2        2 
   1   chr1_40021469     ZBoe    G    C        0      0        2 
   1   chr1_40021469     ZGre    G    C        0      0        2 
   1   chr1_40021469     ZHar    G    C        0      0        2 
   1   chr1_40021469   Sample    G    C        0      0        2 
   1   chr1_40025430     AAsi    C    A        0      0        2 
   1   chr1_40025430     AKia    C    A        0      0        2 
   1   chr1_40025430     AOna    C    A        0      0        2 
   1   chr1_40025430     ASom    C    A        0      0        2 
   1   chr1_40025430     HCab    C    A      0.5      1        2 
   1   chr1_40025430     HPrz    C    A      0.5      1        2 
   1   chr1_40025430     ZBoe    C    A        0      0        2 
   1   chr1_40025430     ZGre    C    A        0      0        2 
   1   chr1_40025430     ZHar    C    A        0      0        2 
   1   chr1_40025430   Sample    C    A        0      0        2 
   1   chr1_40056910     AAsi    A    T        1      2        2 
   1   chr1_40056910     AKia    A    T        0      0        2 
   1   chr1_40056910     AOna    A    T        0      0        2 
   1   chr1_40056910     ASom    A    T        1      2        2 
   1   chr1_40056910     HCab    A    T        0      0        2 
   1   chr1_40056910     HPrz    A    T        0      0        2 
   1   chr1_40056910     ZBoe    A    T        0      0        2 
   1   chr1_40056910     ZGre    A    T        0      0        2 
   1   chr1_40056910     ZHar    A    T        0      0        2 
   1   chr1_40056910   Sample    A    T        1      2        2 
   1   chr1_40082504     AAsi    G    C        0      0        2 
   1   chr1_40082504     AKia    G    C        0      0        2 
   1   chr1_40082504     AOna    G    C        0      0        2 
   1   chr1_40082504     ASom    G    C        0      0        2 
   1   chr1_40082504     HCab    G    C        1      2        2 
   1   chr1_40082504     HPrz    G    C        1      2        2 
   1   chr1_40082504     ZBoe    G    C        0      0        2 
   1   chr1_40082504     ZGre    G    C        0      0        2 
   1   chr1_40082504     ZHar    G    C        0      0        2 
   1   chr1_40082504   Sample    G    C        0      0        2 
   1   chr1_40100106     AAsi    A    C        0      0        2 
   1   chr1_40100106     AKia    A    C        1      2        2 
   1   chr1_40100106     AOna    A    C        1      2        2 
   1   chr1_40100106     ASom    A    C        0      0        2 
   1   chr1_40100106     HCab    A    C        0      0        2 
   1   chr1_40100106     HPrz    A    C        0      0        2 
   1   chr1_40100106     ZBoe    A    C        0      0        2 
   1   chr1_40100106     ZGre    A    C        0      0        2 
   1   chr1_40100106     ZHar    A    C        0      0        2 
   1   chr1_40100106   Sample    A    C        0      0        2 
   1   chr1_40103341     AAsi    A    C      0.5      1        2 
   1   chr1_40103341     AKia    A    C        0      0        2 
   1   chr1_40103341     AOna    A    C        0      0        2 
   1   chr1_40103341     ASom    A    C        0      0        2 
   1   chr1_40103341     HCab    A    C        0      0        2 
   1   chr1_40103341     HPrz    A    C        0      0        2 
   1   chr1_40103341     ZBoe    A    C        0      0        2 
   1   chr1_40103341     ZGre    A    C        0      0        2 
   1   chr1_40103341     ZHar    A    C        0      0        2 
   1   chr1_40103341   Sample    A    C        0      0        2 
   1   chr1_40141051     AAsi    G    T        0      0        2 
   1   chr1_40141051     AKia    G    T        0      0        2 
   1   chr1_40141051     AOna    G    T        0      0        2 
   1   chr1_40141051     ASom    G    T        0      0        2 
   1   chr1_40141051     HCab    G    T        0      0        2 
   1   chr1_40141051     HPrz    G    T        0      0        2 
   1   chr1_40141051     ZBoe    G    T        0      0        2 
   1   chr1_40141051     ZGre    G    T      0.5      1        2 
   1   chr1_40141051     ZHar    G    T        0      0        2 
   1   chr1_40141051   Sample    G    T        0      0        2 
   1   chr1_40175006     AAsi    T    G        0      0        2 
   1   chr1_40175006     AKia    T    G        0      0        2 
   1   chr1_40175006     AOna    T    G        0      0        2 
   1   chr1_40175006     ASom    T    G        0      0        2 
   1   chr1_40175006     HCab    T    G        0      0        2 
   1   chr1_40175006     HPrz    T    G        0      0        2 
   1   chr1_40175006     ZBoe    T    G        0      0        2 
   1   chr1_40175006     ZGre    T    G      0.5      1        2 
   1   chr1_40175006     ZHar    T    G        0      0        2 
   1   chr1_40175006   Sample    T    G        0      0        2 
   1   chr1_40179444     AAsi    T    A        0      0        2 
   1   chr1_40179444     AKia    T    A        0      0        2 
   1   chr1_40179444     AOna    T    A        0      0        2 
   1   chr1_40179444     ASom    T    A        0      0        2 
   1   chr1_40179444     HCab    T    A        0      0        2 
   1   chr1_40179444     HPrz    T    A        0      0        2 
   1   chr1_40179444     ZBoe    T    A      0.5      1        2 
   1   chr1_40179444     ZGre    T    A        0      0        2 
   1   chr1_40179444     ZHar    T    A        0      0        2 
   1   chr1_40179444   Sample    T    A        0      0        2 
   1   chr1_40220764     AAsi    G    T        0      0        2 
   1   chr1_40220764     AKia    G    T        0      0        2 
   1   chr1_40220764     AOna    G    T        0      0        2 
   1   chr1_40220764     ASom    G    T        0      0        2 
   1   chr1_40220764     HCab    G    T        0      0        2 
   1   chr1_40220764     HPrz    G    T        0      0        2 
   1   chr1_40220764     ZBoe    G    T        0      0        2 
   1   chr1_40220764     ZGre    G    T        0      0        2 
   1   chr1_40220764     ZHar    G    T        1      2        2 
   1   chr1_40220764   Sample    G    T        0      0        2 
   1   chr1_40228774     AAsi    C    G        0      0        2 
   1   chr1_40228774     AKia    C    G        0      0        2 
   1   chr1_40228774     AOna    C    G        0      0        2 
   1   chr1_40228774     ASom    C    G        0      0        2 
   1   chr1_40228774     HCab    C    G        1      2        2 
   1   chr1_40228774     HPrz    C    G        1      2        2 
   1   chr1_40228774     ZBoe    C    G        0      0        2 
   1   chr1_40228774     ZGre    C    G        0      0        2 
   1   chr1_40228774     ZHar    C    G        0      0        2 
   1   chr1_40228774   Sample    C    G        0      0        2 
   1   chr1_40238752     AAsi    G    C        0      0        2 
   1   chr1_40238752     AKia    G    C        0      0        2 
   1   chr1_40238752     AOna    G    C        0      0        2 
   1   chr1_40238752     ASom    G    C        0      0        2 
   1   chr1_40238752     HCab    G    C        1      2        2 
   1   chr1_40238752     HPrz    G    C        1      2        2 
   1   chr1_40238752     ZBoe    G    C        0      0        2 
   1   chr1_40238752     ZGre    G    C        0      0        2 
   1   chr1_40238752     ZHar    G    C        0      0        2 
   1   chr1_40238752   Sample    G    C        0      0        2 
   1   chr1_40255023     AAsi    T    G        0      0        2 
   1   chr1_40255023     AKia    T    G        0      0        2 
   1   chr1_40255023     AOna    T    G        0      0        2 
   1   chr1_40255023     ASom    T    G        0      0        2 
   1   chr1_40255023     HCab    T    G        1      2        2 
   1   chr1_40255023     HPrz    T    G        1      2        2 
   1   chr1_40255023     ZBoe    T    G        0      0        2 
   1   chr1_40255023     ZGre    T    G        0      0        2 
   1   chr1_40255023     ZHar    T    G        0      0        2 
   1   chr1_40255023   Sample    T    G        0      0        2 
   1   chr1_40286943     AAsi    A    C        0      0        2 
   1   chr1_40286943     AKia    A    C        0      0        2 
   1   chr1_40286943     AOna    A    C      0.5      1        2 
   1   chr1_40286943     ASom    A    C        0      0        2 
   1   chr1_40286943     HCab    A    C        0      0        2 
   1   chr1_40286943     HPrz    A    C        0      0        2 
   1   chr1_40286943     ZBoe    A    C        0      0        2 
   1   chr1_40286943     ZGre    A    C        0      0        2 
   1   chr1_40286943     ZHar    A    C        0      0        2 
   1   chr1_40286943   Sample    A    C        0      0        2 
   1   chr1_40290433     AAsi    T    G        0      0        2 
   1   chr1_40290433     AKia    T    G        0      0        2 
   1   chr1_40290433     AOna    T    G        0      0        2 
   1   chr1_40290433     ASom    T    G        0      0        2 
   1   chr1_40290433     HCab    T    G        1      2        2 
   1   chr1_40290433     HPrz    T    G        1      2        2 
   1   chr1_40290433     ZBoe    T    G        0      0        2 
   1   chr1_40290433     ZGre    T    G        0      0        2 
   1   chr1_40290433     ZHar    T    G        0      0        2 
   1   chr1_40290433   Sample    T    G        0      0        2 
   1   chr1_40291186     AAsi    C    G        0      0        2 
   1   chr1_40291186     AKia    C    G        0      0        2 
   1   chr1_40291186     AOna    C    G        0      0        2 
   1   chr1_40291186     ASom    C    G        0      0        2 
   1   chr1_40291186     HCab    C    G        0      0        2 
   1   chr1_40291186     HPrz    C    G        0      0        2 
   1   chr1_40291186     ZBoe    C    G        0      0        2 
   1   chr1_40291186     ZGre    C    G        0      0        2 
   1   chr1_40291186     ZHar    C    G        1      2        2 
   1   chr1_40291186   Sample    C    G        0      0        2 
   1   chr1_40307849     AAsi    A    T        0      0        2 
   1   chr1_40307849     AKia    A    T        0      0        2 
   1   chr1_40307849     AOna    A    T        0      0        2 
   1   chr1_40307849     ASom    A    T      0.5      1        2 
   1   chr1_40307849     HCab    A    T        0      0        2 
   1   chr1_40307849     HPrz    A    T        0      0        2 
   1   chr1_40307849     ZBoe    A    T        0      0        2 
   1   chr1_40307849     ZGre    A    T        0      0        2 
   1   chr1_40307849     ZHar    A    T        0      0        2 
   1   chr1_40307849   Sample    A    T        0      0        2 
   1   chr1_40310936     AAsi    T    G        0      0        2 
   1   chr1_40310936     AKia    T    G        0      0        2 
   1   chr1_40310936     AOna    T    G        0      0        2 
   1   chr1_40310936     ASom    T    G        0      0        2 
   1   chr1_40310936     HCab    T    G      0.5      1        2 
   1   chr1_40310936     HPrz    T    G        0      0        2 
   1   chr1_40310936     ZBoe    T    G        0      0        2 
   1   chr1_40310936     ZGre    T    G        0      0        2 
   1   chr1_40310936     ZHar    T    G        0      0        2 
   1   chr1_40310936   Sample    T    G        0      0        2 
   1   chr1_40315632     AAsi    C    A        1      2        2 
   1   chr1_40315632     AKia    C    A        0      0        2 
   1   chr1_40315632     AOna    C    A        0      0        2 
   1   chr1_40315632     ASom    C    A      0.5      1        2 
   1   chr1_40315632     HCab    C    A        0      0        2 
   1   chr1_40315632     HPrz    C    A        0      0        2 
   1   chr1_40315632     ZBoe    C    A        0      0        2 
   1   chr1_40315632     ZGre    C    A        0      0        2 
   1   chr1_40315632     ZHar    C    A        0      0        2 
   1   chr1_40315632   Sample    C    A        1      2        2 
   1   chr1_40335585     AAsi    C    A        0      0        2 
   1   chr1_40335585     AKia    C    A        0      0        2 
   1   chr1_40335585     AOna    C    A        0      0        2 
   1   chr1_40335585     ASom    C    A        0      0        2 
   1   chr1_40335585     HCab    C    A        0      0        2 
   1   chr1_40335585     HPrz    C    A        0      0        2 
   1   chr1_40335585     ZBoe    C    A      0.5      1        2 
   1   chr1_40335585     ZGre    C    A        0      0        2 
   1   chr1_40335585     ZHar    C    A        0      0        2 
   1   chr1_40335585   Sample    C    A        0      0        2 
   1   chr1_40363683     AAsi    T    A        0      0        2 
   1   chr1_40363683     AKia    T    A      0.5      1        2 
   1   chr1_40363683     AOna    T    A      0.5      1        2 
   1   chr1_40363683     ASom    T    A        0      0        2 
   1   chr1_40363683     HCab    T    A        1      2        2 
   1   chr1_40363683     HPrz    T    A        0      0        2 
   1   chr1_40363683     ZBoe    T    A        0      0        2 
   1   chr1_40363683     ZGre    T    A        0      0        2 
   1   chr1_40363683     ZHar    T    A        0      0        2 
   1   chr1_40363683   Sample    T    A        0      0        2 
   1   chr1_40373384     AAsi    A    C        0      0        2 
   1   chr1_40373384     AKia    A    C      0.5      1        2 
   1   chr1_40373384     AOna    A    C        0      0        2 
   1   chr1_40373384     ASom    A    C        0      0        2 
   1   chr1_40373384     HCab    A    C        0      0        2 
   1   chr1_40373384     HPrz    A    C        0      0        2 
   1   chr1_40373384     ZBoe    A    C        0      0        2 
   1   chr1_40373384     ZGre    A    C        0      0        2 
   1   chr1_40373384     ZHar    A    C        0      0        2 
   1   chr1_40373384   Sample    A    C        0      0        2 
   1   chr1_40376428     AAsi    C    A        0      0        2 
   1   chr1_40376428     AKia    C    A        0      0        2 
   1   chr1_40376428     AOna    C    A        0      0        2 
   1   chr1_40376428     ASom    C    A        0      0        2 
   1   chr1_40376428     HCab    C    A        0      0        2 
   1   chr1_40376428     HPrz    C    A        1      2        2 
   1   chr1_40376428     ZBoe    C    A        0      0        2 
   1   chr1_40376428     ZGre    C    A        0      0        2 
   1   chr1_40376428     ZHar    C    A        0      0        2 
   1   chr1_40376428   Sample    C    A        0      0        2 
   1   chr1_40378502     AAsi    A    T        0      0        2 
   1   chr1_40378502     AKia    A    T        0      0        2 
   1   chr1_40378502     AOna    A    T        0      0        2 
   1   chr1_40378502     ASom    A    T        0      0        2 
   1   chr1_40378502     HCab    A    T        1      2        2 
   1   chr1_40378502     HPrz    A    T        0      0        2 
   1   chr1_40378502     ZBoe    A    T        0      0        2 
   1   chr1_40378502     ZGre    A    T        0      0        2 
   1   chr1_40378502     ZHar    A    T        0      0        2 
   1   chr1_40378502   Sample    A    T        0      0        2 
   1   chr1_40387001     AAsi    C    G        0      0        2 
   1   chr1_40387001     AKia    C    G        1      2        2 
   1   chr1_40387001     AOna    C    G      0.5      1        2 
   1   chr1_40387001     ASom    C    G        0      0        2 
   1   chr1_40387001     HCab    C    G        0      0        2 
   1   chr1_40387001     HPrz    C    G        0      0        2 
   1   chr1_40387001     ZBoe    C    G        0      0        2 
   1   chr1_40387001     ZGre    C    G        0      0        2 
   1   chr1_40387001     ZHar    C    G        0      0        2 
   1   chr1_40387001   Sample    C    G        0      0        2 
   1   chr1_40405520     AAsi    C    A        0      0        2 
   1   chr1_40405520     AKia    C    A        0      0        2 
   1   chr1_40405520     AOna    C    A        0      0        2 
   1   chr1_40405520     ASom    C    A        0      0        2 
   1   chr1_40405520     HCab    C    A        1      2        2 
   1   chr1_40405520     HPrz    C    A        1      2        2 
   1   chr1_40405520     ZBoe    C    A        0      0        2 
   1   chr1_40405520     ZGre    C    A        0      0        2 
   1   chr1_40405520     ZHar    C    A        0      0        2 
   1   chr1_40405520   Sample    C    A        0      0        2 
   1   chr1_40413355     AAsi    G    C        0      0        2 
   1   chr1_40413355     AKia    G    C        0      0        2 
   1   chr1_40413355     AOna    G    C        0      0        2 
   1   chr1_40413355     ASom    G    C        0      0        2 
   1   chr1_40413355     HCab    G    C        0      0        2 
   1   chr1_40413355     HPrz    G    C        0      0        2 
   1   chr1_40413355     ZBoe    G    C        0      0        2 
   1   chr1_40413355     ZGre    G    C        0      0        2 
   1   chr1_40413355     ZHar    G    C        1      2        2 
   1   chr1_40413355   Sample    G    C        0      0        2 
   1   chr1_40425834     AAsi    G    T        0      0        2 
   1   chr1_40425834     AKia    G    T        0      0        2 
   1   chr1_40425834     AOna    G    T        0      0        2 
   1   chr1_40425834     ASom    G    T        0      0        2 
   1   chr1_40425834     HCab    G    T        1      2        2 
   1   chr1_40425834     HPrz    G    T        1      2        2 
   1   chr1_40425834     ZBoe    G    T        0      0        2 
   1   chr1_40425834     ZGre    G    T        0      0        2 
   1   chr1_40425834     ZHar    G    T        0      0        2 
   1   chr1_40425834   Sample    G    T        0      0        2 
   1   chr1_40446730     AAsi    C    A        0      0        2 
   1   chr1_40446730     AKia    C    A        0      0        2 
   1   chr1_40446730     AOna    C    A        0      0        2 
   1   chr1_40446730     ASom    C    A        0      0        2 
   1   chr1_40446730     HCab    C    A        0      0        2 
   1   chr1_40446730     HPrz    C    A        0      0        2 
   1   chr1_40446730     ZBoe    C    A        0      0        2 
   1   chr1_40446730     ZGre    C    A        0      0        2 
   1   chr1_40446730     ZHar    C    A        1      2        2 
   1   chr1_40446730   Sample    C    A        0      0        2 
   1   chr1_40448934     AAsi    G    T        0      0        2 
   1   chr1_40448934     AKia    G    T        0      0        2 
   1   chr1_40448934     AOna    G    T        0      0        2 
   1   chr1_40448934     ASom    G    T        0      0        2 
   1   chr1_40448934     HCab    G    T        0      0        2 
   1   chr1_40448934     HPrz    G    T        0      0        2 
   1   chr1_40448934     ZBoe    G    T        1      2        2 
   1   chr1_40448934     ZGre    G    T        0      0        2 
   1   chr1_40448934     ZHar    G    T        0      0        2 
   1   chr1_40448934   Sample    G    T        0      0        2 
   1   chr1_40453272     AAsi    G    C        0      0        2 
   1   chr1_40453272     AKia    G    C        0      0        2 
   1   chr1_40453272     AOna    G    C        0      0        2 
   1   chr1_40453272     ASom    G    C        0      0        2 
   1   chr1_40453272     HCab    G    C        0      0        2 
   1   chr1_40453272     HPrz    G    C        0      0        2 
   1   chr1_40453272     ZBoe    G    C        1      2        2 
   1   chr1_40453272     ZGre    G    C        1      2        2 
   1   chr1_40453272     ZHar    G    C        0      0        2 
   1   chr1_40453272   Sample    G    C        0      0        2 
   1   chr1_40467273     AAsi    T    G        0      0        2 
   1   chr1_40467273     AKia    T    G        0      0        2 
   1   chr1_40467273     AOna    T    G        0      0        2 
   1   chr1_40467273     ASom    T    G        0      0        2 
   1   chr1_40467273     HCab    T    G        0      0        2 
   1   chr1_40467273     HPrz    T    G        0      0        2 
   1   chr1_40467273     ZBoe    T    G        0      0        2 
   1   chr1_40467273     ZGre    T    G        0      0        2 
   1   chr1_40467273     ZHar    T    G        1      2        2 
   1   chr1_40467273   Sample    T    G        0      0        2 
   1   chr1_40483693     AAsi    G    C        0      0        2 
   1   chr1_40483693     AKia    G    C        0      0        2 
   1   chr1_40483693     AOna    G    C        0      0        2 
   1   chr1_40483693     ASom    G    C        0      0        2 
   1   chr1_40483693     HCab    G    C        0      0        2 
   1   chr1_40483693     HPrz    G    C        0      0        2 
   1   chr1_40483693     ZBoe    G    C        1      2        2 
   1   chr1_40483693     ZGre    G    C        1      2        2 
   1   chr1_40483693     ZHar    G    C        1      2        2 
   1   chr1_40483693   Sample    G    C        0      0        2 
   1   chr1_40561112     AAsi    A    C        0      0        2 
   1   chr1_40561112     AKia    A    C        0      0        2 
   1   chr1_40561112     AOna    A    C      0.5      1        2 
   1   chr1_40561112     ASom    A    C        0      0        2 
   1   chr1_40561112     HCab    A    C        0      0        2 
   1   chr1_40561112     HPrz    A    C        0      0        2 
   1   chr1_40561112     ZBoe    A    C        0      0        2 
   1   chr1_40561112     ZGre    A    C        0      0        2 
   1   chr1_40561112     ZHar    A    C        0      0        2 
   1   chr1_40561112   Sample    A    C        0      0        2 
   1   chr1_40607765     AAsi    C    A        0      0        2 
   1   chr1_40607765     AKia    C    A        0      0        2 
   1   chr1_40607765     AOna    C    A        0      0        2 
   1   chr1_40607765     ASom    C    A        0      0        2 
   1   chr1_40607765     HCab    C    A        0      0        2 
   1   chr1_40607765     HPrz    C    A        0      0        2 
   1   chr1_40607765     ZBoe    C    A        0      0        2 
   1   chr1_40607765     ZGre    C    A        0      0        2 
   1   chr1_40607765     ZHar    C    A        1      2        2 
   1   chr1_40607765   Sample    C    A        0      0        2 
   1   chr1_40621972     AAsi    G    C        0      0        2 
   1   chr1_40621972     AKia    G    C        0      0        2 
   1   chr1_40621972     AOna    G    C      0.5      1        2 
   1   chr1_40621972     ASom    G    C        0      0        2 
   1   chr1_40621972     HCab    G    C        0      0        2 
   1   chr1_40621972     HPrz    G    C        0      0        2 
   1   chr1_40621972     ZBoe    G    C        0      0        2 
   1   chr1_40621972     ZGre    G    C        0      0        2 
   1   chr1_40621972     ZHar    G    C        0      0        2 
   1   chr1_40621972   Sample    G    C        0      0        2 
   1   chr1_40638917     AAsi    T    G        0      0        2 
   1   chr1_40638917     AKia    T    G        0      0        2 
   1   chr1_40638917     AOna    T    G        0      0        2 
   1   chr1_40638917     ASom    T    G        0      0        2 
   1   chr1_40638917     HCab    T    G        0      0        2 
   1   chr1_40638917     HPrz    T    G        0      0        2 
   1   chr1_40638917     ZBoe    T    G        0      0        2 
   1   chr1_40638917     ZGre    T    G      0.5      1        2 
   1   chr1_40638917     ZHar    T    G        0      0        2 
   1   chr1_40638917   Sample    T    G        0      0        2 
   1   chr1_40675592     AAsi    C    A        0      0        2 
   1   chr1_40675592     AKia    C    A        0      0        2 
   1   chr1_40675592     AOna    C    A        0      0        2 
   1   chr1_40675592     ASom    C    A        0      0        2 
   1   chr1_40675592     HCab    C    A        1      2        2 
   1   chr1_40675592     HPrz    C    A        1      2        2 
   1   chr1_40675592     ZBoe    C    A        0      0        2 
   1   chr1_40675592     ZGre    C    A        0      0        2 
   1   chr1_40675592     ZHar    C    A        0      0        2 
   1   chr1_40675592   Sample    C    A        0      0        2 
   1   chr1_40676129     AAsi    A    C        0      0        2 
   1   chr1_40676129     AKia    A    C        0      0        2 
   1   chr1_40676129     AOna    A    C        0      0        2 
   1   chr1_40676129     ASom    A    C        0      0        2 
   1   chr1_40676129     HCab    A    C        1      2        2 
   1   chr1_40676129     HPrz    A    C        1      2        2 
   1   chr1_40676129     ZBoe    A    C        0      0        2 
   1   chr1_40676129     ZGre    A    C        0      0        2 
   1   chr1_40676129     ZHar    A    C        0      0        2 
   1   chr1_40676129   Sample    A    C        0      0        2 
   1   chr1_40681352     AAsi    G    C        0      0        2 
   1   chr1_40681352     AKia    G    C        0      0        2 
   1   chr1_40681352     AOna    G    C        0      0        2 
   1   chr1_40681352     ASom    G    C        0      0        2 
   1   chr1_40681352     HCab    G    C        1      2        2 
   1   chr1_40681352     HPrz    G    C        1      2        2 
   1   chr1_40681352     ZBoe    G    C        0      0        2 
   1   chr1_40681352     ZGre    G    C        0      0        2 
   1   chr1_40681352     ZHar    G    C        0      0        2 
   1   chr1_40681352   Sample    G    C        0      0        2 
   1   chr1_40719499     AAsi    T    A        0      0        2 
   1   chr1_40719499     AKia    T    A        0      0        2 
   1   chr1_40719499     AOna    T    A        0      0        2 
   1   chr1_40719499     ASom    T    A        0      0        2 
   1   chr1_40719499     HCab    T    A        1      2        2 
   1   chr1_40719499     HPrz    T    A        1      2        2 
   1   chr1_40719499     ZBoe    T    A        0      0        2 
   1   chr1_40719499     ZGre    T    A        0      0        2 
   1   chr1_40719499     ZHar    T    A        0      0        2 
   1   chr1_40719499   Sample    T    A        0      0        2 
   1   chr1_40724522     AAsi    G    C        0      0        2 
   1   chr1_40724522     AKia    G    C        0      0        2 
   1   chr1_40724522     AOna    G    C        0      0        2 
   1   chr1_40724522     ASom    G    C        0      0        2 
   1   chr1_40724522     HCab    G    C        0      0        2 
   1   chr1_40724522     HPrz    G    C        0      0        2 
   1   chr1_40724522     ZBoe    G    C        0      0        2 
   1   chr1_40724522     ZGre    G    C        0      0        2 
   1   chr1_40724522     ZHar    G    C        1      2        2 
   1   chr1_40724522   Sample    G    C        0      0        2 
   1   chr1_40743036     AAsi    C    A        0      0        2 
   1   chr1_40743036     AKia    C    A        0      0        2 
   1   chr1_40743036     AOna    C    A        0      0        2 
   1   chr1_40743036     ASom    C    A        0      0        2 
   1   chr1_40743036     HCab    C    A        1      2        2 
   1   chr1_40743036     HPrz    C    A        1      2        2 
   1   chr1_40743036     ZBoe    C    A        0      0        2 
   1   chr1_40743036     ZGre    C    A        0      0        2 
   1   chr1_40743036     ZHar    C    A        0      0        2 
   1   chr1_40743036   Sample    C    A        0      0        2 
   1   chr1_40746956     AAsi    A    T        0      0        2 
   1   chr1_40746956     AKia    A    T        0      0        2 
   1   chr1_40746956     AOna    A    T        0      0        2 
   1   chr1_40746956     ASom    A    T        0      0        2 
   1   chr1_40746956     HCab    A    T      0.5      1        2 
   1   chr1_40746956     HPrz    A    T        0      0        2 
   1   chr1_40746956     ZBoe    A    T        0      0        2 
   1   chr1_40746956     ZGre    A    T        0      0        2 
   1   chr1_40746956     ZHar    A    T        0      0        2 
   1   chr1_40746956   Sample    A    T        0      0        2 
   1   chr1_40765721     AAsi    A    T        0      0        2 
   1   chr1_40765721     AKia    A    T        0      0        2 
   1   chr1_40765721     AOna    A    T        0      0        2 
   1   chr1_40765721     ASom    A    T        0      0        2 
   1   chr1_40765721     HCab    A    T        1      2        2 
   1   chr1_40765721     HPrz    A    T        1      2        2 
   1   chr1_40765721     ZBoe    A    T        0      0        2 
   1   chr1_40765721     ZGre    A    T        0      0        2 
   1   chr1_40765721     ZHar    A    T        0      0        2 
   1   chr1_40765721   Sample    A    T        0      0        2 
   1   chr1_40771966     AAsi    A    T        0      0        2 
   1   chr1_40771966     AKia    A    T        0      0        2 
   1   chr1_40771966     AOna    A    T        0      0        2 
   1   chr1_40771966     ASom    A    T        0      0        2 
   1   chr1_40771966     HCab    A    T        1      2        2 
   1   chr1_40771966     HPrz    A    T        1      2        2 
   1   chr1_40771966     ZBoe    A    T        0      0        2 
   1   chr1_40771966     ZGre    A    T        0      0        2 
   1   chr1_40771966     ZHar    A    T        0      0        2 
   1   chr1_40771966   Sample    A    T        0      0        2 
   1   chr1_40790705     AAsi    A    C        0      0        2 
   1   chr1_40790705     AKia    A    C        0      0        2 
   1   chr1_40790705     AOna    A    C        0      0        2 
   1   chr1_40790705     ASom    A    C        0      0        2 
   1   chr1_40790705     HCab    A    C        0      0        2 
   1   chr1_40790705     HPrz    A    C        0      0        2 
   1   chr1_40790705     ZBoe    A    C        1      2        2 
   1   chr1_40790705     ZGre    A    C        0      0        2 
   1   chr1_40790705     ZHar    A    C        0      0        2 
   1   chr1_40790705   Sample    A    C        0      0        2 
   1   chr1_40806827     AAsi    G    C        0      0        2 
   1   chr1_40806827     AKia    G    C        0      0        2 
   1   chr1_40806827     AOna    G    C        0      0        2 
   1   chr1_40806827     ASom    G    C        0      0        2 
   1   chr1_40806827     HCab    G    C        1      2        2 
   1   chr1_40806827     HPrz    G    C        1      2        2 
   1   chr1_40806827     ZBoe    G    C        0      0        2 
   1   chr1_40806827     ZGre    G    C        0      0        2 
   1   chr1_40806827     ZHar    G    C        0      0        2 
   1   chr1_40806827   Sample    G    C        0      0        2 
   1   chr1_40807977     AAsi    A    C        0      0        2 
   1   chr1_40807977     AKia    A    C        0      0        2 
   1   chr1_40807977     AOna    A    C        0      0        2 
   1   chr1_40807977     ASom    A    C      0.5      1        2 
   1   chr1_40807977     HCab    A    C        0      0        2 
   1   chr1_40807977     HPrz    A    C        0      0        2 
   1   chr1_40807977     ZBoe    A    C        0      0        2 
   1   chr1_40807977     ZGre    A    C        0      0        2 
   1   chr1_40807977     ZHar    A    C        0      0        2 
   1   chr1_40807977   Sample    A    C        0      0        2 
   1   chr1_40823400     AAsi    C    G        0      0        2 
   1   chr1_40823400     AKia    C    G        0      0        2 
   1   chr1_40823400     AOna    C    G        0      0        2 
   1   chr1_40823400     ASom    C    G        0      0        2 
   1   chr1_40823400     HCab    C    G        1      2        2 
   1   chr1_40823400     HPrz    C    G        1      2        2 
   1   chr1_40823400     ZBoe    C    G        0      0        2 
   1   chr1_40823400     ZGre    C    G        0      0        2 
   1   chr1_40823400     ZHar    C    G        0      0        2 
   1   chr1_40823400   Sample    C    G        0      0        2 
   1   chr1_40847078     AAsi    G    T        0      0        2 
   1   chr1_40847078     AKia    G    T        0      0        2 
   1   chr1_40847078     AOna    G    T        0      0        2 
   1   chr1_40847078     ASom    G    T        0      0        2 
   1   chr1_40847078     HCab    G    T        0      0        2 
   1   chr1_40847078     HPrz    G    T        0      0        2 
   1   chr1_40847078     ZBoe    G    T        0      0        2 
   1   chr1_40847078     ZGre    G    T        1      2        2 
   1   chr1_40847078     ZHar    G    T        0      0        2 
   1   chr1_40847078   Sample    G    T        0      0        2 
   1   chr1_40885630     AAsi    C    G        0      0        2 
   1   chr1_40885630     AKia    C    G        0      0        2 
   1   chr1_40885630     AOna    C    G        0      0        2 
   1   chr1_40885630     ASom    C    G        0      0        2 
   1   chr1_40885630     HCab    C    G        1      2        2 
   1   chr1_40885630     HPrz    C    G        1      2        2 
   1   chr1_40885630     ZBoe    C    G        0      0        2 
   1   chr1_40885630     ZGre    C    G        0      0        2 
   1   chr1_40885630     ZHar    C    G        0      0        2 
   1   chr1_40885630   Sample    C    G        0      0        2 
   1   chr1_40892835     AAsi    G    C        0      0        2 
   1   chr1_40892835     AKia    G    C        0      0        2 
   1   chr1_40892835     AOna    G    C      0.5      1        2 
   1   chr1_40892835     ASom    G    C        0      0        2 
   1   chr1_40892835     HCab    G    C        0      0        2 
   1   chr1_40892835     HPrz    G    C        0      0        2 
   1   chr1_40892835     ZBoe    G    C        0      0        2 
   1   chr1_40892835     ZGre    G    C        0      0        2 
   1   chr1_40892835     ZHar    G    C        0      0        2 
   1   chr1_40892835   Sample    G    C        0      0        2 
   1   chr1_40893489     AAsi    A    C        0      0        2 
   1   chr1_40893489     AKia    A    C        1      2        2 
   1   chr1_40893489     AOna    A    C        1      2        2 
   1   chr1_40893489     ASom    A    C        0      0        2 
   1   chr1_40893489     HCab    A    C        0      0        2 
   1   chr1_40893489     HPrz    A    C        0      0        2 
   1   chr1_40893489     ZBoe    A    C        0      0        2 
   1   chr1_40893489     ZGre    A    C        0      0        2 
   1   chr1_40893489     ZHar    A    C        0      0        2 
   1   chr1_40893489   Sample    A    C        0      0        2 
   1   chr1_40903988     AAsi    G    T        0      0        2 
   1   chr1_40903988     AKia    G    T        0      0        2 
   1   chr1_40903988     AOna    G    T        0      0        2 
   1   chr1_40903988     ASom    G    T        0      0        2 
   1   chr1_40903988     HCab    G    T        1      2        2 
   1   chr1_40903988     HPrz    G    T      0.5      1        2 
   1   chr1_40903988     ZBoe    G    T        0      0        2 
   1   chr1_40903988     ZGre    G    T        0      0        2 
   1   chr1_40903988     ZHar    G    T        0      0        2 
   1   chr1_40903988   Sample    G    T        0      0        2 
   1   chr1_40921502     AAsi    C    G        0      0        2 
   1   chr1_40921502     AKia    C    G        0      0        2 
   1   chr1_40921502     AOna    C    G        0      0        2 
   1   chr1_40921502     ASom    C    G        0      0        2 
   1   chr1_40921502     HCab    C    G      0.5      1        2 
   1   chr1_40921502     HPrz    C    G        0      0        2 
   1   chr1_40921502     ZBoe    C    G        0      0        2 
   1   chr1_40921502     ZGre    C    G        0      0        2 
   1   chr1_40921502     ZHar    C    G        0      0        2 
   1   chr1_40921502   Sample    C    G        0      0        2 
   1   chr1_41065524     AAsi    T    G        0      0        2 
   1   chr1_41065524     AKia    T    G        0      0        2 
   1   chr1_41065524     AOna    T    G        0      0        2 
   1   chr1_41065524     ASom    T    G        0      0        2 
   1   chr1_41065524     HCab    T    G        1      2        2 
   1   chr1_41065524     HPrz    T    G        1      2        2 
   1   chr1_41065524     ZBoe    T    G        0      0        2 
   1   chr1_41065524     ZGre    T    G        0      0        2 
   1   chr1_41065524     ZHar    T    G        0      0        2 
   1   chr1_41065524   Sample    T    G        0      0        2 
   1   chr1_41075136     AAsi    A    C      0.5      1        2 
   1   chr1_41075136     AKia    A    C        0      0        2 
   1   chr1_41075136     AOna    A    C        0      0        2 
   1   chr1_41075136     ASom    A    C        0      0        2 
   1   chr1_41075136     HCab    A    C        0      0        2 
   1   chr1_41075136     HPrz    A    C        0      0        2 
   1   chr1_41075136     ZBoe    A    C        0      0        2 
   1   chr1_41075136     ZGre    A    C        0      0        2 
   1   chr1_41075136     ZHar    A    C        0      0        2 
   1   chr1_41075136   Sample    A    C        1      2        2 
   1   chr1_41144148     AAsi    A    C        0      0        2 
   1   chr1_41144148     AKia    A    C        0      0        2 
   1   chr1_41144148     AOna    A    C        0      0        2 
   1   chr1_41144148     ASom    A    C        0      0        2 
   1   chr1_41144148     HCab    A    C        0      0        2 
   1   chr1_41144148     HPrz    A    C        0      0        2 
   1   chr1_41144148     ZBoe    A    C        0      0        2 
   1   chr1_41144148     ZGre    A    C      0.5      1        2 
   1   chr1_41144148     ZHar    A    C        0      0        2 
   1   chr1_41144148   Sample    A    C        0      0        2 
   1   chr1_41167185     AAsi    G    T        0      0        2 
   1   chr1_41167185     AKia    G    T        0      0        2 
   1   chr1_41167185     AOna    G    T        0      0        2 
   1   chr1_41167185     ASom    G    T        0      0        2 
   1   chr1_41167185     HCab    G    T        0      0        2 
   1   chr1_41167185     HPrz    G    T        0      0        2 
   1   chr1_41167185     ZBoe    G    T        0      0        2 
   1   chr1_41167185     ZGre    G    T        1      2        2 
   1   chr1_41167185     ZHar    G    T        0      0        2 
   1   chr1_41167185   Sample    G    T        0      0        2 
   1   chr1_41188907     AAsi    G    C        0      0        2 
   1   chr1_41188907     AKia    G    C        0      0        2 
   1   chr1_41188907     AOna    G    C      0.5      1        2 
   1   chr1_41188907     ASom    G    C        0      0        2 
   1   chr1_41188907     HCab    G    C        0      0        2 
   1   chr1_41188907     HPrz    G    C        0      0        2 
   1   chr1_41188907     ZBoe    G    C        0      0        2 
   1   chr1_41188907     ZGre    G    C        0      0        2 
   1   chr1_41188907     ZHar    G    C        0      0        2 
   1   chr1_41188907   Sample    G    C        0      0        2 
   1   chr1_41191180     AAsi    C    G        1      2        2 
   1   chr1_41191180     AKia    C    G        0      0        2 
   1   chr1_41191180     AOna    C    G        0      0        2 
   1   chr1_41191180     ASom    C    G        1      2        2 
   1   chr1_41191180     HCab    C    G        0      0        2 
   1   chr1_41191180     HPrz    C    G        0      0        2 
   1   chr1_41191180     ZBoe    C    G        0      0        2 
   1   chr1_41191180     ZGre    C    G        0      0        2 
   1   chr1_41191180     ZHar    C    G        0      0        2 
   1   chr1_41191180   Sample    C    G        1      2        2 
   1   chr1_41222474     AAsi    C    A      0.5      1        2 
   1   chr1_41222474     AKia    C    A        0      0        2 
   1   chr1_41222474     AOna    C    A        0      0        2 
   1   chr1_41222474     ASom    C    A        1      2        2 
   1   chr1_41222474     HCab    C    A        0      0        2 
   1   chr1_41222474     HPrz    C    A        0      0        2 
   1   chr1_41222474     ZBoe    C    A        0      0        2 
   1   chr1_41222474     ZGre    C    A        0      0        2 
   1   chr1_41222474     ZHar    C    A        0      0        2 
   1   chr1_41222474   Sample    C    A        1      2        2 
   1   chr1_41227664     AAsi    T    G        0      0        2 
   1   chr1_41227664     AKia    T    G        0      0        2 
   1   chr1_41227664     AOna    T    G        0      0        2 
   1   chr1_41227664     ASom    T    G        0      0        2 
   1   chr1_41227664     HCab    T    G        1      2        2 
   1   chr1_41227664     HPrz    T    G        1      2        2 
   1   chr1_41227664     ZBoe    T    G        0      0        2 
   1   chr1_41227664     ZGre    T    G        0      0        2 
   1   chr1_41227664     ZHar    T    G        0      0        2 
   1   chr1_41227664   Sample    T    G        0      0        2 
   1   chr1_41242555     AAsi    T    G        0      0        2 
   1   chr1_41242555     AKia    T    G        0      0        2 
   1   chr1_41242555     AOna    T    G        0      0        2 
   1   chr1_41242555     ASom    T    G        0      0        2 
   1   chr1_41242555     HCab    T    G        0      0        2 
   1   chr1_41242555     HPrz    T    G        0      0        2 
   1   chr1_41242555     ZBoe    T    G      0.5      1        2 
   1   chr1_41242555     ZGre    T    G        0      0        2 
   1   chr1_41242555     ZHar    T    G        0      0        2 
   1   chr1_41242555   Sample    T    G        0      0        2 
   1   chr1_41243029     AAsi    A    C        0      0        2 
   1   chr1_41243029     AKia    A    C        0      0        2 
   1   chr1_41243029     AOna    A    C        0      0        2 
   1   chr1_41243029     ASom    A    C        0      0        2 
   1   chr1_41243029     HCab    A    C        1      2        2 
   1   chr1_41243029     HPrz    A    C        1      2        2 
   1   chr1_41243029     ZBoe    A    C        0      0        2 
   1   chr1_41243029     ZGre    A    C        0      0        2 
   1   chr1_41243029     ZHar    A    C        0      0        2 
   1   chr1_41243029   Sample    A    C        0      0        2 
   1   chr1_41262976     AAsi    C    A        0      0        2 
   1   chr1_41262976     AKia    C    A        0      0        2 
   1   chr1_41262976     AOna    C    A        0      0        2 
   1   chr1_41262976     ASom    C    A        0      0        2 
   1   chr1_41262976     HCab    C    A        0      0        2 
   1   chr1_41262976     HPrz    C    A        0      0        2 
   1   chr1_41262976     ZBoe    C    A      0.5      1        2 
   1   chr1_41262976     ZGre    C    A        1      2        2 
   1   chr1_41262976     ZHar    C    A        0      0        2 
   1   chr1_41262976   Sample    C    A        0      0        2 
   1   chr1_41305975     AAsi    A    C        0      0        2 
   1   chr1_41305975     AKia    A    C        0      0        2 
   1   chr1_41305975     AOna    A    C        0      0        2 
   1   chr1_41305975     ASom    A    C        0      0        2 
   1   chr1_41305975     HCab    A    C        0      0        2 
   1   chr1_41305975     HPrz    A    C        0      0        2 
   1   chr1_41305975     ZBoe    A    C      0.5      1        2 
   1   chr1_41305975     ZGre    A    C        0      0        2 
   1   chr1_41305975     ZHar    A    C        0      0        2 
   1   chr1_41305975   Sample    A    C        0      0        2 
   1   chr1_41310110     AAsi    T    A        1      2        2 
   1   chr1_41310110     AKia    T    A        0      0        2 
   1   chr1_41310110     AOna    T    A        0      0        2 
   1   chr1_41310110     ASom    T    A        1      2        2 
   1   chr1_41310110     HCab    T    A        0      0        2 
   1   chr1_41310110     HPrz    T    A        0      0        2 
   1   chr1_41310110     ZBoe    T    A        0      0        2 
   1   chr1_41310110     ZGre    T    A        0      0        2 
   1   chr1_41310110     ZHar    T    A        0      0        2 
   1   chr1_41310110   Sample    T    A        1      2        2 
   1   chr1_41313000     AAsi    T    G        0      0        2 
   1   chr1_41313000     AKia    T    G        0      0        2 
   1   chr1_41313000     AOna    T    G        0      0        2 
   1   chr1_41313000     ASom    T    G        0      0        2 
   1   chr1_41313000     HCab    T    G        0      0        2 
   1   chr1_41313000     HPrz    T    G        0      0        2 
   1   chr1_41313000     ZBoe    T    G      0.5      1        2 
   1   chr1_41313000     ZGre    T    G        0      0        2 
   1   chr1_41313000     ZHar    T    G        0      0        2 
   1   chr1_41313000   Sample    T    G        0      0        2 
   1   chr1_41335922     AAsi    T    G        0      0        2 
   1   chr1_41335922     AKia    T    G        0      0        2 
   1   chr1_41335922     AOna    T    G        0      0        2 
   1   chr1_41335922     ASom    T    G        0      0        2 
   1   chr1_41335922     HCab    T    G        0      0        2 
   1   chr1_41335922     HPrz    T    G        0      0        2 
   1   chr1_41335922     ZBoe    T    G        0      0        2 
   1   chr1_41335922     ZGre    T    G      0.5      1        2 
   1   chr1_41335922     ZHar    T    G        0      0        2 
   1   chr1_41335922   Sample    T    G        0      0        2 
   1   chr1_41345273     AAsi    T    G        0      0        2 
   1   chr1_41345273     AKia    T    G        1      2        2 
   1   chr1_41345273     AOna    T    G        0      0        2 
   1   chr1_41345273     ASom    T    G        0      0        2 
   1   chr1_41345273     HCab    T    G        0      0        2 
   1   chr1_41345273     HPrz    T    G        0      0        2 
   1   chr1_41345273     ZBoe    T    G        0      0        2 
   1   chr1_41345273     ZGre    T    G        0      0        2 
   1   chr1_41345273     ZHar    T    G        0      0        2 
   1   chr1_41345273   Sample    T    G        0      0        2 
   1   chr1_41346502     AAsi    T    A        0      0        2 
   1   chr1_41346502     AKia    T    A        0      0        2 
   1   chr1_41346502     AOna    T    A        0      0        2 
   1   chr1_41346502     ASom    T    A        0      0        2 
   1   chr1_41346502     HCab    T    A        0      0        2 
   1   chr1_41346502     HPrz    T    A        0      0        2 
   1   chr1_41346502     ZBoe    T    A        0      0        2 
   1   chr1_41346502     ZGre    T    A        1      2        2 
   1   chr1_41346502     ZHar    T    A        0      0        2 
   1   chr1_41346502   Sample    T    A        0      0        2 
   1   chr1_41363267     AAsi    G    C        0      0        2 
   1   chr1_41363267     AKia    G    C        0      0        2 
   1   chr1_41363267     AOna    G    C        0      0        2 
   1   chr1_41363267     ASom    G    C        0      0        2 
   1   chr1_41363267     HCab    G    C        1      2        2 
   1   chr1_41363267     HPrz    G    C        1      2        2 
   1   chr1_41363267     ZBoe    G    C        0      0        2 
   1   chr1_41363267     ZGre    G    C        0      0        2 
   1   chr1_41363267     ZHar    G    C        0      0        2 
   1   chr1_41363267   Sample    G    C        0      0        2 
   1   chr1_41385786     AAsi    G    C        0      0        2 
   1   chr1_41385786     AKia    G    C        0      0        2 
   1   chr1_41385786     AOna    G    C        0      0        2 
   1   chr1_41385786     ASom    G    C        0      0        2 
   1   chr1_41385786     HCab    G    C        1      2        2 
   1   chr1_41385786     HPrz    G    C        1      2        2 
   1   chr1_41385786     ZBoe    G    C        0      0        2 
   1   chr1_41385786     ZGre    G    C        0      0        2 
   1   chr1_41385786     ZHar    G    C        0      0        2 
   1   chr1_41385786   Sample    G    C        0      0        2 
   1   chr1_41516109     AAsi    C    G        0      0        2 
   1   chr1_41516109     AKia    C    G        0      0        2 
   1   chr1_41516109     AOna    C    G        0      0        2 
   1   chr1_41516109     ASom    C    G        0      0        2 
   1   chr1_41516109     HCab    C    G      0.5      1        2 
   1   chr1_41516109     HPrz    C    G        0      0        2 
   1   chr1_41516109     ZBoe    C    G        0      0        2 
   1   chr1_41516109     ZGre    C    G        0      0        2 
   1   chr1_41516109     ZHar    C    G        0      0        2 
   1   chr1_41516109   Sample    C    G        0      0        2 
   1   chr1_41529714     AAsi    T    G        0      0        2 
   1   chr1_41529714     AKia    T    G      0.5      1        2 
   1   chr1_41529714     AOna    T    G        1      2        2 
   1   chr1_41529714     ASom    T    G        0      0        2 
   1   chr1_41529714     HCab    T    G        0      0        2 
   1   chr1_41529714     HPrz    T    G        0      0        2 
   1   chr1_41529714     ZBoe    T    G        0      0        2 
   1   chr1_41529714     ZGre    T    G        0      0        2 
   1   chr1_41529714     ZHar    T    G        0      0        2 
   1   chr1_41529714   Sample    T    G        0      0        2 
   1   chr1_41537702     AAsi    T    A        0      0        2 
   1   chr1_41537702     AKia    T    A        0      0        2 
   1   chr1_41537702     AOna    T    A        0      0        2 
   1   chr1_41537702     ASom    T    A        0      0        2 
   1   chr1_41537702     HCab    T    A        1      2        2 
   1   chr1_41537702     HPrz    T    A        1      2        2 
   1   chr1_41537702     ZBoe    T    A        0      0        2 
   1   chr1_41537702     ZGre    T    A        0      0        2 
   1   chr1_41537702     ZHar    T    A        0      0        2 
   1   chr1_41537702   Sample    T    A        0      0        2 
   1   chr1_41539281     AAsi    A    T        0      0        2 
   1   chr1_41539281     AKia    A    T        0      0        2 
   1   chr1_41539281     AOna    A    T        0      0        2 
   1   chr1_41539281     ASom    A    T        0      0        2 
   1   chr1_41539281     HCab    A    T        1      2        2 
   1   chr1_41539281     HPrz    A    T        1      2        2 
   1   chr1_41539281     ZBoe    A    T        0      0        2 
   1   chr1_41539281     ZGre    A    T        0      0        2 
   1   chr1_41539281     ZHar    A    T        0      0        2 
   1   chr1_41539281   Sample    A    T        0      0        2 
   1   chr1_41552772     AAsi    G    T        0      0        2 
   1   chr1_41552772     AKia    G    T        1      2        2 
   1   chr1_41552772     AOna    G    T        1      2        2 
   1   chr1_41552772     ASom    G    T        0      0        2 
   1   chr1_41552772     HCab    G    T        1      2        2 
   1   chr1_41552772     HPrz    G    T        1      2        2 
   1   chr1_41552772     ZBoe    G    T        0      0        2 
   1   chr1_41552772     ZGre    G    T        0      0        2 
   1   chr1_41552772     ZHar    G    T        0      0        2 
   1   chr1_41552772   Sample    G    T        0      0        2 
   1   chr1_41562236     AAsi    G    C        0      0        2 
   1   chr1_41562236     AKia    G    C        0      0        2 
   1   chr1_41562236     AOna    G    C        0      0        2 
   1   chr1_41562236     ASom    G    C        0      0        2 
   1   chr1_41562236     HCab    G    C        0      0        2 
   1   chr1_41562236     HPrz    G    C        0      0        2 
   1   chr1_41562236     ZBoe    G    C        0      0        2 
   1   chr1_41562236     ZGre    G    C        0      0        2 
   1   chr1_41562236     ZHar    G    C      0.5      1        2 
   1   chr1_41562236   Sample    G    C        0      0        2 
   1   chr1_41563563     AAsi    G    T        0      0        2 
   1   chr1_41563563     AKia    G    T        0      0        2 
   1   chr1_41563563     AOna    G    T        0      0        2 
   1   chr1_41563563     ASom    G    T        0      0        2 
   1   chr1_41563563     HCab    G    T        0      0        2 
   1   chr1_41563563     HPrz    G    T        0      0        2 
   1   chr1_41563563     ZBoe    G    T        0      0        2 
   1   chr1_41563563     ZGre    G    T        0      0        2 
   1   chr1_41563563     ZHar    G    T        1      2        2 
   1   chr1_41563563   Sample    G    T        0      0        2 
   1   chr1_41582504     AAsi    T    G        0      0        2 
   1   chr1_41582504     AKia    T    G        0      0        2 
   1   chr1_41582504     AOna    T    G        0      0        2 
   1   chr1_41582504     ASom    T    G        0      0        2 
   1   chr1_41582504     HCab    T    G        0      0        2 
   1   chr1_41582504     HPrz    T    G        1      2        2 
   1   chr1_41582504     ZBoe    T    G        0      0        2 
   1   chr1_41582504     ZGre    T    G        0      0        2 
   1   chr1_41582504     ZHar    T    G        0      0        2 
   1   chr1_41582504   Sample    T    G        0      0        2 
   1   chr1_41585344     AAsi    A    C        0      0        2 
   1   chr1_41585344     AKia    A    C        0      0        2 
   1   chr1_41585344     AOna    A    C      0.5      1        2 
   1   chr1_41585344     ASom    A    C        0      0        2 
   1   chr1_41585344     HCab    A    C        0      0        2 
   1   chr1_41585344     HPrz    A    C        0      0        2 
   1   chr1_41585344     ZBoe    A    C        0      0        2 
   1   chr1_41585344     ZGre    A    C        0      0        2 
   1   chr1_41585344     ZHar    A    C        0      0        2 
   1   chr1_41585344   Sample    A    C        0      0        2 
   1   chr1_41585684     AAsi    G    T        0      0        2 
   1   chr1_41585684     AKia    G    T        0      0        2 
   1   chr1_41585684     AOna    G    T        0      0        2 
   1   chr1_41585684     ASom    G    T        0      0        2 
   1   chr1_41585684     HCab    G    T        0      0        2 
   1   chr1_41585684     HPrz    G    T        0      0        2 
   1   chr1_41585684     ZBoe    G    T        0      0        2 
   1   chr1_41585684     ZGre    G    T        1      2        2 
   1   chr1_41585684     ZHar    G    T        0      0        2 
   1   chr1_41585684   Sample    G    T        0      0        2 
   1   chr1_41586201     AAsi    T    G        0      0        2 
   1   chr1_41586201     AKia    T    G        0      0        2 
   1   chr1_41586201     AOna    T    G      0.5      1        2 
   1   chr1_41586201     ASom    T    G        0      0        2 
   1   chr1_41586201     HCab    T    G        0      0        2 
   1   chr1_41586201     HPrz    T    G        0      0        2 
   1   chr1_41586201     ZBoe    T    G        0      0        2 
   1   chr1_41586201     ZGre    T    G        0      0        2 
   1   chr1_41586201     ZHar    T    G        0      0        2 
   1   chr1_41586201   Sample    T    G        0      0        2 
   1   chr1_41595783     AAsi    C    A        0      0        2 
   1   chr1_41595783     AKia    C    A        0      0        2 
   1   chr1_41595783     AOna    C    A        0      0        2 
   1   chr1_41595783     ASom    C    A        0      0        2 
   1   chr1_41595783     HCab    C    A        1      2        2 
   1   chr1_41595783     HPrz    C    A        1      2        2 
   1   chr1_41595783     ZBoe    C    A        0      0        2 
   1   chr1_41595783     ZGre    C    A        0      0        2 
   1   chr1_41595783     ZHar    C    A        0      0        2 
   1   chr1_41595783   Sample    C    A        0      0        2 
   1   chr1_41628092     AAsi    T    G        0      0        2 
   1   chr1_41628092     AKia    T    G        0      0        2 
   1   chr1_41628092     AOna    T    G        0      0        2 
   1   chr1_41628092     ASom    T    G        0      0        2 
   1   chr1_41628092     HCab    T    G        1      2        2 
   1   chr1_41628092     HPrz    T    G        1      2        2 
   1   chr1_41628092     ZBoe    T    G        0      0        2 
   1   chr1_41628092     ZGre    T    G        0      0        2 
   1   chr1_41628092     ZHar    T    G        0      0        2 
   1   chr1_41628092   Sample    T    G        0      0        2 
   1   chr1_41649911     AAsi    G    T        0      0        2 
   1   chr1_41649911     AKia    G    T        0      0        2 
   1   chr1_41649911     AOna    G    T        0      0        2 
   1   chr1_41649911     ASom    G    T        0      0        2 
   1   chr1_41649911     HCab    G    T        0      0        2 
   1   chr1_41649911     HPrz    G    T        0      0        2 
   1   chr1_41649911     ZBoe    G    T        1      2        2 
   1   chr1_41649911     ZGre    G    T        0      0        2 
   1   chr1_41649911     ZHar    G    T        0      0        2 
   1   chr1_41649911   Sample    G    T        0      0        2 
   1   chr1_41666809     AAsi    C    A        0      0        2 
   1   chr1_41666809     AKia    C    A        0      0        2 
   1   chr1_41666809     AOna    C    A      0.5      1        2 
   1   chr1_41666809     ASom    C    A        0      0        2 
   1   chr1_41666809     HCab    C    A        0      0        2 
   1   chr1_41666809     HPrz    C    A        0      0        2 
   1   chr1_41666809     ZBoe    C    A        0      0        2 
   1   chr1_41666809     ZGre    C    A        0      0        2 
   1   chr1_41666809     ZHar    C    A        0      0        2 
   1   chr1_41666809   Sample    C    A        0      0        2 
   1   chr1_41667163     AAsi    A    T        0      0        2 
   1   chr1_41667163     AKia    A    T        0      0        2 
   1   chr1_41667163     AOna    A    T        0      0        2 
   1   chr1_41667163     ASom    A    T        0      0        2 
   1   chr1_41667163     HCab    A    T      0.5      1        2 
   1   chr1_41667163     HPrz    A    T        1      2        2 
   1   chr1_41667163     ZBoe    A    T        0      0        2 
   1   chr1_41667163     ZGre    A    T        0      0        2 
   1   chr1_41667163     ZHar    A    T        0      0        2 
   1   chr1_41667163   Sample    A    T        0      0        2 
   1   chr1_41677482     AAsi    A    T        0      0        2 
   1   chr1_41677482     AKia    A    T        0      0        2 
   1   chr1_41677482     AOna    A    T        0      0        2 
   1   chr1_41677482     ASom    A    T        0      0        2 
   1   chr1_41677482     HCab    A    T        1      2        2 
   1   chr1_41677482     HPrz    A    T        1      2        2 
   1   chr1_41677482     ZBoe    A    T        0      0        2 
   1   chr1_41677482     ZGre    A    T        0      0        2 
   1   chr1_41677482     ZHar    A    T        0      0        2 
   1   chr1_41677482   Sample    A    T        0      0        2 
   1   chr1_41684785     AAsi    C    G        0      0        2 
   1   chr1_41684785     AKia    C    G        0      0        2 
   1   chr1_41684785     AOna    C    G        0      0        2 
   1   chr1_41684785     ASom    C    G        0      0        2 
   1   chr1_41684785     HCab    C    G        1      2        2 
   1   chr1_41684785     HPrz    C    G        1      2        2 
   1   chr1_41684785     ZBoe    C    G        0      0        2 
   1   chr1_41684785     ZGre    C    G        0      0        2 
   1   chr1_41684785     ZHar    C    G        0      0        2 
   1   chr1_41684785   Sample    C    G        0      0        2 
   1   chr1_41706627     AAsi    A    T        0      0        2 
   1   chr1_41706627     AKia    A    T        0      0        2 
   1   chr1_41706627     AOna    A    T        0      0        2 
   1   chr1_41706627     ASom    A    T        0      0        2 
   1   chr1_41706627     HCab    A    T        1      2        2 
   1   chr1_41706627     HPrz    A    T        1      2        2 
   1   chr1_41706627     ZBoe    A    T        0      0        2 
   1   chr1_41706627     ZGre    A    T        0      0        2 
   1   chr1_41706627     ZHar    A    T        0      0        2 
   1   chr1_41706627   Sample    A    T        0      0        2 
   1   chr1_41726244     AAsi    T    A        0      0        2 
   1   chr1_41726244     AKia    T    A        0      0        2 
   1   chr1_41726244     AOna    T    A        0      0        2 
   1   chr1_41726244     ASom    T    A        0      0        2 
   1   chr1_41726244     HCab    T    A        1      2        2 
   1   chr1_41726244     HPrz    T    A        1      2        2 
   1   chr1_41726244     ZBoe    T    A        0      0        2 
   1   chr1_41726244     ZGre    T    A        0      0        2 
   1   chr1_41726244     ZHar    T    A        0      0        2 
   1   chr1_41726244   Sample    T    A        0      0        2 
   1   chr1_41730472     AAsi    A    T        0      0        2 
   1   chr1_41730472     AKia    A    T        0      0        2 
   1   chr1_41730472     AOna    A    T        0      0        2 
   1   chr1_41730472     ASom    A    T        0      0        2 
   1   chr1_41730472     HCab    A    T        1      2        2 
   1   chr1_41730472     HPrz    A    T        1      2        2 
   1   chr1_41730472     ZBoe    A    T        0      0        2 
   1   chr1_41730472     ZGre    A    T        0      0        2 
   1   chr1_41730472     ZHar    A    T        0      0        2 
   1   chr1_41730472   Sample    A    T        0      0        2 
   1   chr1_41737374     AAsi    G    C        0      0        2 
   1   chr1_41737374     AKia    G    C        1      2        2 
   1   chr1_41737374     AOna    G    C        0      0        2 
   1   chr1_41737374     ASom    G    C        0      0        2 
   1   chr1_41737374     HCab    G    C        0      0        2 
   1   chr1_41737374     HPrz    G    C        0      0        2 
   1   chr1_41737374     ZBoe    G    C        0      0        2 
   1   chr1_41737374     ZGre    G    C        0      0        2 
   1   chr1_41737374     ZHar    G    C        0      0        2 
   1   chr1_41737374   Sample    G    C        0      0        2 
   1   chr1_41738342     AAsi    T    G        0      0        2 
   1   chr1_41738342     AKia    T    G        1      2        2 
   1   chr1_41738342     AOna    T    G        1      2        2 
   1   chr1_41738342     ASom    T    G        0      0        2 
   1   chr1_41738342     HCab    T    G        0      0        2 
   1   chr1_41738342     HPrz    T    G        0      0        2 
   1   chr1_41738342     ZBoe    T    G        0      0        2 
   1   chr1_41738342     ZGre    T    G        0      0        2 
   1   chr1_41738342     ZHar    T    G        0      0        2 
   1   chr1_41738342   Sample    T    G        0      0        2 
   1   chr1_41751340     AAsi    C    A        0      0        2 
   1   chr1_41751340     AKia    C    A        0      0        2 
   1   chr1_41751340     AOna    C    A        0      0        2 
   1   chr1_41751340     ASom    C    A        0      0        2 
   1   chr1_41751340     HCab    C    A        0      0        2 
   1   chr1_41751340     HPrz    C    A        0      0        2 
   1   chr1_41751340     ZBoe    C    A        0      0        2 
   1   chr1_41751340     ZGre    C    A        0      0        2 
   1   chr1_41751340     ZHar    C    A      0.5      1        2 
   1   chr1_41751340   Sample    C    A        0      0        2 
   1   chr1_41758742     AAsi    A    C        0      0        2 
   1   chr1_41758742     AKia    A    C        0      0        2 
   1   chr1_41758742     AOna    A    C        0      0        2 
   1   chr1_41758742     ASom    A    C        0      0        2 
   1   chr1_41758742     HCab    A    C        1      2        2 
   1   chr1_41758742     HPrz    A    C        1      2        2 
   1   chr1_41758742     ZBoe    A    C        0      0        2 
   1   chr1_41758742     ZGre    A    C        0      0        2 
   1   chr1_41758742     ZHar    A    C        1      2        2 
   1   chr1_41758742   Sample    A    C        0      0        2 
   1   chr1_41776809     AAsi    T    G        0      0        2 
   1   chr1_41776809     AKia    T    G        0      0        2 
   1   chr1_41776809     AOna    T    G        0      0        2 
   1   chr1_41776809     ASom    T    G        0      0        2 
   1   chr1_41776809     HCab    T    G        0      0        2 
   1   chr1_41776809     HPrz    T    G        0      0        2 
   1   chr1_41776809     ZBoe    T    G        0      0        2 
   1   chr1_41776809     ZGre    T    G        1      2        2 
   1   chr1_41776809     ZHar    T    G        0      0        2 
   1   chr1_41776809   Sample    T    G        0      0        2 
   1   chr1_41794085     AAsi    T    G        0      0        2 
   1   chr1_41794085     AKia    T    G        0      0        2 
   1   chr1_41794085     AOna    T    G        0      0        2 
   1   chr1_41794085     ASom    T    G        0      0        2 
   1   chr1_41794085     HCab    T    G      0.5      1        2 
   1   chr1_41794085     HPrz    T    G        0      0        2 
   1   chr1_41794085     ZBoe    T    G        0      0        2 
   1   chr1_41794085     ZGre    T    G        0      0        2 
   1   chr1_41794085     ZHar    T    G        0      0        2 
   1   chr1_41794085   Sample    T    G        0      0        2 
   1   chr1_41817281     AAsi    T    G        0      0        2 
   1   chr1_41817281     AKia    T    G        0      0        2 
   1   chr1_41817281     AOna    T    G        0      0        2 
   1   chr1_41817281     ASom    T    G        0      0        2 
   1   chr1_41817281     HCab    T    G        1      2        2 
   1   chr1_41817281     HPrz    T    G        1      2        2 
   1   chr1_41817281     ZBoe    T    G        0      0        2 
   1   chr1_41817281     ZGre    T    G        0      0        2 
   1   chr1_41817281     ZHar    T    G        0      0        2 
   1   chr1_41817281   Sample    T    G        0      0        2 
   1   chr1_41832795     AAsi    A    T        0      0        2 
   1   chr1_41832795     AKia    A    T        0      0        2 
   1   chr1_41832795     AOna    A    T        0      0        2 
   1   chr1_41832795     ASom    A    T        0      0        2 
   1   chr1_41832795     HCab    A    T        1      2        2 
   1   chr1_41832795     HPrz    A    T        1      2        2 
   1   chr1_41832795     ZBoe    A    T        0      0        2 
   1   chr1_41832795     ZGre    A    T        0      0        2 
   1   chr1_41832795     ZHar    A    T        0      0        2 
   1   chr1_41832795   Sample    A    T        0      0        2 
   1   chr1_41850746     AAsi    G    C        0      0        2 
   1   chr1_41850746     AKia    G    C        0      0        2 
   1   chr1_41850746     AOna    G    C        0      0        2 
   1   chr1_41850746     ASom    G    C      0.5      1        2 
   1   chr1_41850746     HCab    G    C        0      0        2 
   1   chr1_41850746     HPrz    G    C        0      0        2 
   1   chr1_41850746     ZBoe    G    C        0      0        2 
   1   chr1_41850746     ZGre    G    C        0      0        2 
   1   chr1_41850746     ZHar    G    C        0      0        2 
   1   chr1_41850746   Sample    G    C        0      0        2 
   1   chr1_41863012     AAsi    C    G        0      0        2 
   1   chr1_41863012     AKia    C    G        1      2        2 
   1   chr1_41863012     AOna    C    G        1      2        2 
   1   chr1_41863012     ASom    C    G        0      0        2 
   1   chr1_41863012     HCab    C    G        0      0        2 
   1   chr1_41863012     HPrz    C    G        0      0        2 
   1   chr1_41863012     ZBoe    C    G        0      0        2 
   1   chr1_41863012     ZGre    C    G        0      0        2 
   1   chr1_41863012     ZHar    C    G        0      0        2 
   1   chr1_41863012   Sample    C    G        0      0        2 
   1   chr1_41874173     AAsi    G    C        0      0        2 
   1   chr1_41874173     AKia    G    C        0      0        2 
   1   chr1_41874173     AOna    G    C        0      0        2 
   1   chr1_41874173     ASom    G    C        0      0        2 
   1   chr1_41874173     HCab    G    C        1      2        2 
   1   chr1_41874173     HPrz    G    C        1      2        2 
   1   chr1_41874173     ZBoe    G    C        0      0        2 
   1   chr1_41874173     ZGre    G    C        0      0        2 
   1   chr1_41874173     ZHar    G    C        0      0        2 
   1   chr1_41874173   Sample    G    C        0      0        2 
   1   chr1_41915583     AAsi    G    C        0      0        2 
   1   chr1_41915583     AKia    G    C        0      0        2 
   1   chr1_41915583     AOna    G    C        0      0        2 
   1   chr1_41915583     ASom    G    C        0      0        2 
   1   chr1_41915583     HCab    G    C        0      0        2 
   1   chr1_41915583     HPrz    G    C        0      0        2 
   1   chr1_41915583     ZBoe    G    C      0.5      1        2 
   1   chr1_41915583     ZGre    G    C        0      0        2 
   1   chr1_41915583     ZHar    G    C        0      0        2 
   1   chr1_41915583   Sample    G    C        0      0        2 
   1   chr1_41960201     AAsi    G    C        0      0        2 
   1   chr1_41960201     AKia    G    C        0      0        2 
   1   chr1_41960201     AOna    G    C      0.5      1        2 
   1   chr1_41960201     ASom    G    C        0      0        2 
   1   chr1_41960201     HCab    G    C        0      0        2 
   1   chr1_41960201     HPrz    G    C        0      0        2 
   1   chr1_41960201     ZBoe    G    C        0      0        2 
   1   chr1_41960201     ZGre    G    C        0      0        2 
   1   chr1_41960201     ZHar    G    C        0      0        2 
   1   chr1_41960201   Sample    G    C        0      0        2 
   1   chr1_41966394     AAsi    T    G        0      0        2 
   1   chr1_41966394     AKia    T    G        0      0        2 
   1   chr1_41966394     AOna    T    G        0      0        2 
   1   chr1_41966394     ASom    T    G        0      0        2 
   1   chr1_41966394     HCab    T    G      0.5      1        2 
   1   chr1_41966394     HPrz    T    G        0      0        2 
   1   chr1_41966394     ZBoe    T    G        0      0        2 
   1   chr1_41966394     ZGre    T    G        0      0        2 
   1   chr1_41966394     ZHar    T    G        0      0        2 
   1   chr1_41966394   Sample    T    G        0      0        2 
   1   chr1_41968930     AAsi    T    A        0      0        2 
   1   chr1_41968930     AKia    T    A        0      0        2 
   1   chr1_41968930     AOna    T    A        0      0        2 
   1   chr1_41968930     ASom    T    A        0      0        2 
   1   chr1_41968930     HCab    T    A        0      0        2 
   1   chr1_41968930     HPrz    T    A        0      0        2 
   1   chr1_41968930     ZBoe    T    A        0      0        2 
   1   chr1_41968930     ZGre    T    A      0.5      1        2 
   1   chr1_41968930     ZHar    T    A        0      0        2 
   1   chr1_41968930   Sample    T    A        0      0        2 
   1   chr1_41990780     AAsi    A    C        0      0        2 
   1   chr1_41990780     AKia    A    C        0      0        2 
   1   chr1_41990780     AOna    A    C        0      0        2 
   1   chr1_41990780     ASom    A    C        0      0        2 
   1   chr1_41990780     HCab    A    C        0      0        2 
   1   chr1_41990780     HPrz    A    C        0      0        2 
   1   chr1_41990780     ZBoe    A    C        0      0        2 
   1   chr1_41990780     ZGre    A    C        0      0        2 
   1   chr1_41990780     ZHar    A    C      0.5      1        2 
   1   chr1_41990780   Sample    A    C        0      0        2 
   1   chr1_41991324     AAsi    A    T        0      0        2 
   1   chr1_41991324     AKia    A    T        0      0        2 
   1   chr1_41991324     AOna    A    T        0      0        2 
   1   chr1_41991324     ASom    A    T        0      0        2 
   1   chr1_41991324     HCab    A    T        1      2        2 
   1   chr1_41991324     HPrz    A    T        1      2        2 
   1   chr1_41991324     ZBoe    A    T        0      0        2 
   1   chr1_41991324     ZGre    A    T        0      0        2 
   1   chr1_41991324     ZHar    A    T        0      0        2 
   1   chr1_41991324   Sample    A    T        0      0        2 
   1   chr1_42022349     AAsi    C    G        0      0        2 
   1   chr1_42022349     AKia    C    G        0      0        2 
   1   chr1_42022349     AOna    C    G        0      0        2 
   1   chr1_42022349     ASom    C    G        0      0        2 
   1   chr1_42022349     HCab    C    G        1      2        2 
   1   chr1_42022349     HPrz    C    G        1      2        2 
   1   chr1_42022349     ZBoe    C    G        0      0        2 
   1   chr1_42022349     ZGre    C    G        0      0        2 
   1   chr1_42022349     ZHar    C    G        0      0        2 
   1   chr1_42022349   Sample    C    G        1      2        2 
   1   chr1_42036491     AAsi    C    G        0      0        2 
   1   chr1_42036491     AKia    C    G        0      0        2 
   1   chr1_42036491     AOna    C    G        0      0        2 
   1   chr1_42036491     ASom    C    G        0      0        2 
   1   chr1_42036491     HCab    C    G        0      0        2 
   1   chr1_42036491     HPrz    C    G        0      0        2 
   1   chr1_42036491     ZBoe    C    G      0.5      1        2 
   1   chr1_42036491     ZGre    C    G        0      0        2 
   1   chr1_42036491     ZHar    C    G        0      0        2 
   1   chr1_42036491   Sample    C    G        0      0        2 
   1   chr1_42039067     AAsi    T    A        0      0        2 
   1   chr1_42039067     AKia    T    A        0      0        2 
   1   chr1_42039067     AOna    T    A        0      0        2 
   1   chr1_42039067     ASom    T    A        0      0        2 
   1   chr1_42039067     HCab    T    A        1      2        2 
   1   chr1_42039067     HPrz    T    A        1      2        2 
   1   chr1_42039067     ZBoe    T    A        0      0        2 
   1   chr1_42039067     ZGre    T    A        0      0        2 
   1   chr1_42039067     ZHar    T    A        0      0        2 
   1   chr1_42039067   Sample    T    A        0      0        2 
   1   chr1_42048594     AAsi    A    T        0      0        2 
   1   chr1_42048594     AKia    A    T        0      0        2 
   1   chr1_42048594     AOna    A    T        0      0        2 
   1   chr1_42048594     ASom    A    T        0      0        2 
   1   chr1_42048594     HCab    A    T        1      2        2 
   1   chr1_42048594     HPrz    A    T        1      2        2 
   1   chr1_42048594     ZBoe    A    T        0      0        2 
   1   chr1_42048594     ZGre    A    T        0      0        2 
   1   chr1_42048594     ZHar    A    T        0      0        2 
   1   chr1_42048594   Sample    A    T        0      0        2 
   1   chr1_42069320     AAsi    T    A        0      0        2 
   1   chr1_42069320     AKia    T    A      0.5      1        2 
   1   chr1_42069320     AOna    T    A        0      0        2 
   1   chr1_42069320     ASom    T    A        0      0        2 
   1   chr1_42069320     HCab    T    A        0      0        2 
   1   chr1_42069320     HPrz    T    A        0      0        2 
   1   chr1_42069320     ZBoe    T    A        0      0        2 
   1   chr1_42069320     ZGre    T    A        0      0        2 
   1   chr1_42069320     ZHar    T    A        0      0        2 
   1   chr1_42069320   Sample    T    A        0      0        2 
   1   chr1_42092499     AAsi    A    T        0      0        2 
   1   chr1_42092499     AKia    A    T        1      2        2 
   1   chr1_42092499     AOna    A    T      0.5      1        2 
   1   chr1_42092499     ASom    A    T        0      0        2 
   1   chr1_42092499     HCab    A    T        0      0        2 
   1   chr1_42092499     HPrz    A    T        0      0        2 
   1   chr1_42092499     ZBoe    A    T        0      0        2 
   1   chr1_42092499     ZGre    A    T        0      0        2 
   1   chr1_42092499     ZHar    A    T        0      0        2 
   1   chr1_42092499   Sample    A    T        0      0        2 
   1   chr1_42102695     AAsi    G    C        0      0        2 
   1   chr1_42102695     AKia    G    C        0      0        2 
   1   chr1_42102695     AOna    G    C        0      0        2 
   1   chr1_42102695     ASom    G    C        0      0        2 
   1   chr1_42102695     HCab    G    C        0      0        2 
   1   chr1_42102695     HPrz    G    C        0      0        2 
   1   chr1_42102695     ZBoe    G    C        0      0        2 
   1   chr1_42102695     ZGre    G    C        0      0        2 
   1   chr1_42102695     ZHar    G    C        1      2        2 
   1   chr1_42102695   Sample    G    C        0      0        2 
   1   chr1_42124221     AAsi    A    T        0      0        2 
   1   chr1_42124221     AKia    A    T        0      0        2 
   1   chr1_42124221     AOna    A    T        0      0        2 
   1   chr1_42124221     ASom    A    T        0      0        2 
   1   chr1_42124221     HCab    A    T        0      0        2 
   1   chr1_42124221     HPrz    A    T        0      0        2 
   1   chr1_42124221     ZBoe    A    T        1      2        2 
   1   chr1_42124221     ZGre    A    T        0      0        2 
   1   chr1_42124221     ZHar    A    T        0      0        2 
   1   chr1_42124221   Sample    A    T        0      0        2 
   1   chr1_42170361     AAsi    G    C        0      0        2 
   1   chr1_42170361     AKia    G    C        0      0        2 
   1   chr1_42170361     AOna    G    C      0.5      1        2 
   1   chr1_42170361     ASom    G    C        0      0        2 
   1   chr1_42170361     HCab    G    C        0      0        2 
   1   chr1_42170361     HPrz    G    C        0      0        2 
   1   chr1_42170361     ZBoe    G    C        0      0        2 
   1   chr1_42170361     ZGre    G    C        0      0        2 
   1   chr1_42170361     ZHar    G    C        0      0        2 
   1   chr1_42170361   Sample    G    C        0      0        2 
   1   chr1_42172147     AAsi    T    G        0      0        2 
   1   chr1_42172147     AKia    T    G        0      0        2 
   1   chr1_42172147     AOna    T    G        0      0        2 
   1   chr1_42172147     ASom    T    G        0      0        2 
   1   chr1_42172147     HCab    T    G        0      0        2 
   1   chr1_42172147     HPrz    T    G        0      0        2 
   1   chr1_42172147     ZBoe    T    G        1      2        2 
   1   chr1_42172147     ZGre    T    G        1      2        2 
   1   chr1_42172147     ZHar    T    G        0      0        2 
   1   chr1_42172147   Sample    T    G        0      0        2 
   1   chr1_42200828     AAsi    T    G        0      0        2 
   1   chr1_42200828     AKia    T    G        1      2        2 
   1   chr1_42200828     AOna    T    G        1      2        2 
   1   chr1_42200828     ASom    T    G        0      0        2 
   1   chr1_42200828     HCab    T    G        0      0        2 
   1   chr1_42200828     HPrz    T    G        0      0        2 
   1   chr1_42200828     ZBoe    T    G        0      0        2 
   1   chr1_42200828     ZGre    T    G        0      0        2 
   1   chr1_42200828     ZHar    T    G        0      0        2 
   1   chr1_42200828   Sample    T    G        0      0        2 
   1   chr1_42216201     AAsi    A    C        0      0        2 
   1   chr1_42216201     AKia    A    C        0      0        2 
   1   chr1_42216201     AOna    A    C        0      0        2 
   1   chr1_42216201     ASom    A    C        0      0        2 
   1   chr1_42216201     HCab    A    C        1      2        2 
   1   chr1_42216201     HPrz    A    C        1      2        2 
   1   chr1_42216201     ZBoe    A    C        0      0        2 
   1   chr1_42216201     ZGre    A    C        0      0        2 
   1   chr1_42216201     ZHar    A    C        0      0        2 
   1   chr1_42216201   Sample    A    C        0      0        2 
   1   chr1_42223954     AAsi    T    A        0      0        2 
   1   chr1_42223954     AKia    T    A        0      0        2 
   1   chr1_42223954     AOna    T    A        0      0        2 
   1   chr1_42223954     ASom    T    A        0      0        2 
   1   chr1_42223954     HCab    T    A        0      0        2 
   1   chr1_42223954     HPrz    T    A        0      0        2 
   1   chr1_42223954     ZBoe    T    A      0.5      1        2 
   1   chr1_42223954     ZGre    T    A        0      0        2 
   1   chr1_42223954     ZHar    T    A        0      0        2 
   1   chr1_42223954   Sample    T    A        0      0        2 
   1   chr1_42240502     AAsi    C    A        0      0        2 
   1   chr1_42240502     AKia    C    A        0      0        2 
   1   chr1_42240502     AOna    C    A        0      0        2 
   1   chr1_42240502     ASom    C    A        0      0        2 
   1   chr1_42240502     HCab    C    A        1      2        2 
   1   chr1_42240502     HPrz    C    A        1      2        2 
   1   chr1_42240502     ZBoe    C    A        0      0        2 
   1   chr1_42240502     ZGre    C    A        0      0        2 
   1   chr1_42240502     ZHar    C    A        0      0        2 
   1   chr1_42240502   Sample    C    A        0      0        2 
   1   chr1_42242897     AAsi    T    G        0      0        2 
   1   chr1_42242897     AKia    T    G        0      0        2 
   1   chr1_42242897     AOna    T    G        0      0        2 
   1   chr1_42242897     ASom    T    G        0      0        2 
   1   chr1_42242897     HCab    T    G        0      0        2 
   1   chr1_42242897     HPrz    T    G        0      0        2 
   1   chr1_42242897     ZBoe    T    G        0      0        2 
   1   chr1_42242897     ZGre    T    G        0      0        2 
   1   chr1_42242897     ZHar    T    G        1      2        2 
   1   chr1_42242897   Sample    T    G        0      0        2 
   1   chr1_42243545     AAsi    T    G        0      0        2 
   1   chr1_42243545     AKia    T    G        0      0        2 
   1   chr1_42243545     AOna    T    G        0      0        2 
   1   chr1_42243545     ASom    T    G        0      0        2 
   1   chr1_42243545     HCab    T    G        1      2        2 
   1   chr1_42243545     HPrz    T    G        1      2        2 
   1   chr1_42243545     ZBoe    T    G        0      0        2 
   1   chr1_42243545     ZGre    T    G        0      0        2 
   1   chr1_42243545     ZHar    T    G        0      0        2 
   1   chr1_42243545   Sample    T    G        0      0        2 
   1   chr1_42251408     AAsi    T    G        0      0        2 
   1   chr1_42251408     AKia    T    G        0      0        2 
   1   chr1_42251408     AOna    T    G        0      0        2 
   1   chr1_42251408     ASom    T    G        0      0        2 
   1   chr1_42251408     HCab    T    G        1      2        2 
   1   chr1_42251408     HPrz    T    G        1      2        2 
   1   chr1_42251408     ZBoe    T    G        0      0        2 
   1   chr1_42251408     ZGre    T    G        0      0        2 
   1   chr1_42251408     ZHar    T    G        0      0        2 
   1   chr1_42251408   Sample    T    G        0      0        2 
   1   chr1_42254004     AAsi    C    G        0      0        2 
   1   chr1_42254004     AKia    C    G        0      0        2 
   1   chr1_42254004     AOna    C    G        0      0        2 
   1   chr1_42254004     ASom    C    G        0      0        2 
   1   chr1_42254004     HCab    C    G      0.5      1        2 
   1   chr1_42254004     HPrz    C    G        0      0        2 
   1   chr1_42254004     ZBoe    C    G        0      0        2 
   1   chr1_42254004     ZGre    C    G        0      0        2 
   1   chr1_42254004     ZHar    C    G        0      0        2 
   1   chr1_42254004   Sample    C    G        0      0        2 
   1   chr1_42261672     AAsi    C    A        0      0        2 
   1   chr1_42261672     AKia    C    A        0      0        2 
   1   chr1_42261672     AOna    C    A      0.5      1        2 
   1   chr1_42261672     ASom    C    A        0      0        2 
   1   chr1_42261672     HCab    C    A        0      0        2 
   1   chr1_42261672     HPrz    C    A        0      0        2 
   1   chr1_42261672     ZBoe    C    A        0      0        2 
   1   chr1_42261672     ZGre    C    A        0      0        2 
   1   chr1_42261672     ZHar    C    A        0      0        2 
   1   chr1_42261672   Sample    C    A        0      0        2 
   1   chr1_42262261     AAsi    C    A        0      0        2 
   1   chr1_42262261     AKia    C    A        0      0        2 
   1   chr1_42262261     AOna    C    A        0      0        2 
   1   chr1_42262261     ASom    C    A        0      0        2 
   1   chr1_42262261     HCab    C    A        0      0        2 
   1   chr1_42262261     HPrz    C    A        0      0        2 
   1   chr1_42262261     ZBoe    C    A      0.5      1        2 
   1   chr1_42262261     ZGre    C    A        0      0        2 
   1   chr1_42262261     ZHar    C    A        0      0        2 
   1   chr1_42262261   Sample    C    A        0      0        2 
   1   chr1_42283355     AAsi    G    C        0      0        2 
   1   chr1_42283355     AKia    G    C        0      0        2 
   1   chr1_42283355     AOna    G    C        0      0        2 
   1   chr1_42283355     ASom    G    C        0      0        2 
   1   chr1_42283355     HCab    G    C      0.5      1        2 
   1   chr1_42283355     HPrz    G    C        1      2        2 
   1   chr1_42283355     ZBoe    G    C        0      0        2 
   1   chr1_42283355     ZGre    G    C        0      0        2 
   1   chr1_42283355     ZHar    G    C        0      0        2 
   1   chr1_42283355   Sample    G    C        0      0        2 
   1   chr1_42297706     AAsi    A    C        0      0        2 
   1   chr1_42297706     AKia    A    C        0      0        2 
   1   chr1_42297706     AOna    A    C        0      0        2 
   1   chr1_42297706     ASom    A    C        0      0        2 
   1   chr1_42297706     HCab    A    C        0      0        2 
   1   chr1_42297706     HPrz    A    C        0      0        2 
   1   chr1_42297706     ZBoe    A    C        0      0        2 
   1   chr1_42297706     ZGre    A    C        0      0        2 
   1   chr1_42297706     ZHar    A    C        1      2        2 
   1   chr1_42297706   Sample    A    C        0      0        2 
   1   chr1_42298326     AAsi    C    G        0      0        2 
   1   chr1_42298326     AKia    C    G        0      0        2 
   1   chr1_42298326     AOna    C    G        0      0        2 
   1   chr1_42298326     ASom    C    G        0      0        2 
   1   chr1_42298326     HCab    C    G        0      0        2 
   1   chr1_42298326     HPrz    C    G        0      0        2 
   1   chr1_42298326     ZBoe    C    G      0.5      1        2 
   1   chr1_42298326     ZGre    C    G        0      0        2 
   1   chr1_42298326     ZHar    C    G        0      0        2 
   1   chr1_42298326   Sample    C    G        0      0        2 
   1   chr1_42337960     AAsi    C    A        0      0        2 
   1   chr1_42337960     AKia    C    A        0      0        2 
   1   chr1_42337960     AOna    C    A        0      0        2 
   1   chr1_42337960     ASom    C    A        0      0        2 
   1   chr1_42337960     HCab    C    A        1      2        2 
   1   chr1_42337960     HPrz    C    A        1      2        2 
   1   chr1_42337960     ZBoe    C    A        0      0        2 
   1   chr1_42337960     ZGre    C    A        0      0        2 
   1   chr1_42337960     ZHar    C    A        0      0        2 
   1   chr1_42337960   Sample    C    A        0      0        2 
   1   chr1_42353370     AAsi    T    G        0      0        2 
   1   chr1_42353370     AKia    T    G        0      0        2 
   1   chr1_42353370     AOna    T    G        0      0        2 
   1   chr1_42353370     ASom    T    G        0      0        2 
   1   chr1_42353370     HCab    T    G        0      0        2 
   1   chr1_42353370     HPrz    T    G        0      0        2 
   1   chr1_42353370     ZBoe    T    G        0      0        2 
   1   chr1_42353370     ZGre    T    G        0      0        2 
   1   chr1_42353370     ZHar    T    G      0.5      1        2 
   1   chr1_42353370   Sample    T    G        0      0        2 
   1   chr1_42355018     AAsi    C    A        0      0        2 
   1   chr1_42355018     AKia    C    A        0      0        2 
   1   chr1_42355018     AOna    C    A        0      0        2 
   1   chr1_42355018     ASom    C    A        0      0        2 
   1   chr1_42355018     HCab    C    A        0      0        2 
   1   chr1_42355018     HPrz    C    A        1      2        2 
   1   chr1_42355018     ZBoe    C    A        0      0        2 
   1   chr1_42355018     ZGre    C    A        0      0        2 
   1   chr1_42355018     ZHar    C    A        0      0        2 
   1   chr1_42355018   Sample    C    A        0      0        2 
   1   chr1_42359128     AAsi    A    T        1      2        2 
   1   chr1_42359128     AKia    A    T        0      0        2 
   1   chr1_42359128     AOna    A    T        0      0        2 
   1   chr1_42359128     ASom    A    T        0      0        2 
   1   chr1_42359128     HCab    A    T        0      0        2 
   1   chr1_42359128     HPrz    A    T        0      0        2 
   1   chr1_42359128     ZBoe    A    T        0      0        2 
   1   chr1_42359128     ZGre    A    T        0      0        2 
   1   chr1_42359128     ZHar    A    T        0      0        2 
   1   chr1_42359128   Sample    A    T        1      2        2 
   1   chr1_42361131     AAsi    G    C        0      0        2 
   1   chr1_42361131     AKia    G    C        0      0        2 
   1   chr1_42361131     AOna    G    C        0      0        2 
   1   chr1_42361131     ASom    G    C        0      0        2 
   1   chr1_42361131     HCab    G    C      0.5      1        2 
   1   chr1_42361131     HPrz    G    C      0.5      1        2 
   1   chr1_42361131     ZBoe    G    C        0      0        2 
   1   chr1_42361131     ZGre    G    C        0      0        2 
   1   chr1_42361131     ZHar    G    C        0      0        2 
   1   chr1_42361131   Sample    G    C        0      0        2 
   1   chr1_42393426     AAsi    T    A        0      0        2 
   1   chr1_42393426     AKia    T    A        0      0        2 
   1   chr1_42393426     AOna    T    A        0      0        2 
   1   chr1_42393426     ASom    T    A        0      0        2 
   1   chr1_42393426     HCab    T    A        0      0        2 
   1   chr1_42393426     HPrz    T    A        0      0        2 
   1   chr1_42393426     ZBoe    T    A      0.5      1        2 
   1   chr1_42393426     ZGre    T    A        0      0        2 
   1   chr1_42393426     ZHar    T    A        0      0        2 
   1   chr1_42393426   Sample    T    A        0      0        2 
   1   chr1_42409543     AAsi    A    C        0      0        2 
   1   chr1_42409543     AKia    A    C        0      0        2 
   1   chr1_42409543     AOna    A    C        0      0        2 
   1   chr1_42409543     ASom    A    C        0      0        2 
   1   chr1_42409543     HCab    A    C        0      0        2 
   1   chr1_42409543     HPrz    A    C        0      0        2 
   1   chr1_42409543     ZBoe    A    C      0.5      1        2 
   1   chr1_42409543     ZGre    A    C        0      0        2 
   1   chr1_42409543     ZHar    A    C        0      0        2 
   1   chr1_42409543   Sample    A    C        0      0        2 
   1   chr1_42412423     AAsi    T    G        0      0        2 
   1   chr1_42412423     AKia    T    G        0      0        2 
   1   chr1_42412423     AOna    T    G        0      0        2 
   1   chr1_42412423     ASom    T    G        0      0        2 
   1   chr1_42412423     HCab    T    G        0      0        2 
   1   chr1_42412423     HPrz    T    G      0.5      1        2 
   1   chr1_42412423     ZBoe    T    G        0      0        2 
   1   chr1_42412423     ZGre    T    G        0      0        2 
   1   chr1_42412423     ZHar    T    G        0      0        2 
   1   chr1_42412423   Sample    T    G        0      0        2 
   1   chr1_42413877     AAsi    A    C        0      0        2 
   1   chr1_42413877     AKia    A    C        0      0        2 
   1   chr1_42413877     AOna    A    C        0      0        2 
   1   chr1_42413877     ASom    A    C        0      0        2 
   1   chr1_42413877     HCab    A    C        1      2        2 
   1   chr1_42413877     HPrz    A    C        1      2        2 
   1   chr1_42413877     ZBoe    A    C        0      0        2 
   1   chr1_42413877     ZGre    A    C        0      0        2 
   1   chr1_42413877     ZHar    A    C        0      0        2 
   1   chr1_42413877   Sample    A    C        0      0        2 
   1   chr1_42423917     AAsi    A    T        0      0        2 
   1   chr1_42423917     AKia    A    T        0      0        2 
   1   chr1_42423917     AOna    A    T        0      0        2 
   1   chr1_42423917     ASom    A    T        1      2        2 
   1   chr1_42423917     HCab    A    T        0      0        2 
   1   chr1_42423917     HPrz    A    T        0      0        2 
   1   chr1_42423917     ZBoe    A    T        0      0        2 
   1   chr1_42423917     ZGre    A    T        0      0        2 
   1   chr1_42423917     ZHar    A    T        0      0        2 
   1   chr1_42423917   Sample    A    T        0      0        2 
   1   chr1_42429130     AAsi    G    C        0      0        2 
   1   chr1_42429130     AKia    G    C      0.5      1        2 
   1   chr1_42429130     AOna    G    C        0      0        2 
   1   chr1_42429130     ASom    G    C        0      0        2 
   1   chr1_42429130     HCab    G    C        0      0        2 
   1   chr1_42429130     HPrz    G    C        0      0        2 
   1   chr1_42429130     ZBoe    G    C        0      0        2 
   1   chr1_42429130     ZGre    G    C        0      0        2 
   1   chr1_42429130     ZHar    G    C        0      0        2 
   1   chr1_42429130   Sample    G    C        0      0        2 
   1   chr1_42501892     AAsi    T    G        0      0        2 
   1   chr1_42501892     AKia    T    G        0      0        2 
   1   chr1_42501892     AOna    T    G        0      0        2 
   1   chr1_42501892     ASom    T    G        0      0        2 
   1   chr1_42501892     HCab    T    G      0.5      1        2 
   1   chr1_42501892     HPrz    T    G      0.5      1        2 
   1   chr1_42501892     ZBoe    T    G        0      0        2 
   1   chr1_42501892     ZGre    T    G        0      0        2 
   1   chr1_42501892     ZHar    T    G        0      0        2 
   1   chr1_42501892   Sample    T    G        0      0        2 
   1   chr1_42523723     AAsi    C    G        0      0        2 
   1   chr1_42523723     AKia    C    G        0      0        2 
   1   chr1_42523723     AOna    C    G        0      0        2 
   1   chr1_42523723     ASom    C    G      0.5      1        2 
   1   chr1_42523723     HCab    C    G        0      0        2 
   1   chr1_42523723     HPrz    C    G        0      0        2 
   1   chr1_42523723     ZBoe    C    G        0      0        2 
   1   chr1_42523723     ZGre    C    G        0      0        2 
   1   chr1_42523723     ZHar    C    G        0      0        2 
   1   chr1_42523723   Sample    C    G        0      0        2 
   1   chr1_42594055     AAsi    T    G        0      0        2 
   1   chr1_42594055     AKia    T    G        0      0        2 
   1   chr1_42594055     AOna    T    G        0      0        2 
   1   chr1_42594055     ASom    T    G        0      0        2 
   1   chr1_42594055     HCab    T    G        0      0        2 
   1   chr1_42594055     HPrz    T    G        0      0        2 
   1   chr1_42594055     ZBoe    T    G        1      2        2 
   1   chr1_42594055     ZGre    T    G        0      0        2 
   1   chr1_42594055     ZHar    T    G        0      0        2 
   1   chr1_42594055   Sample    T    G        0      0        2 
   1   chr1_42600244     AAsi    C    G        0      0        2 
   1   chr1_42600244     AKia    C    G      0.5      1        2 
   1   chr1_42600244     AOna    C    G        0      0        2 
   1   chr1_42600244     ASom    C    G        0      0        2 
   1   chr1_42600244     HCab    C    G        0      0        2 
   1   chr1_42600244     HPrz    C    G        0      0        2 
   1   chr1_42600244     ZBoe    C    G        0      0        2 
   1   chr1_42600244     ZGre    C    G        0      0        2 
   1   chr1_42600244     ZHar    C    G        0      0        2 
   1   chr1_42600244   Sample    C    G        0      0        2 
   1   chr1_42624909     AAsi    C    A        0      0        2 
   1   chr1_42624909     AKia    C    A        0      0        2 
   1   chr1_42624909     AOna    C    A        0      0        2 
   1   chr1_42624909     ASom    C    A        0      0        2 
   1   chr1_42624909     HCab    C    A        1      2        2 
   1   chr1_42624909     HPrz    C    A        1      2        2 
   1   chr1_42624909     ZBoe    C    A        0      0        2 
   1   chr1_42624909     ZGre    C    A        0      0        2 
   1   chr1_42624909     ZHar    C    A        0      0        2 
   1   chr1_42624909   Sample    C    A        0      0        2 
   1   chr1_42641301     AAsi    C    A        0      0        2 
   1   chr1_42641301     AKia    C    A        0      0        2 
   1   chr1_42641301     AOna    C    A        0      0        2 
   1   chr1_42641301     ASom    C    A        0      0        2 
   1   chr1_42641301     HCab    C    A        1      2        2 
   1   chr1_42641301     HPrz    C    A        1      2        2 
   1   chr1_42641301     ZBoe    C    A        0      0        2 
   1   chr1_42641301     ZGre    C    A        0      0        2 
   1   chr1_42641301     ZHar    C    A        0      0        2 
   1   chr1_42641301   Sample    C    A        0      0        2 
   1   chr1_42644388     AAsi    G    C        0      0        2 
   1   chr1_42644388     AKia    G    C        0      0        2 
   1   chr1_42644388     AOna    G    C        0      0        2 
   1   chr1_42644388     ASom    G    C        0      0        2 
   1   chr1_42644388     HCab    G    C        0      0        2 
   1   chr1_42644388     HPrz    G    C        0      0        2 
   1   chr1_42644388     ZBoe    G    C        1      2        2 
   1   chr1_42644388     ZGre    G    C        0      0        2 
   1   chr1_42644388     ZHar    G    C        0      0        2 
   1   chr1_42644388   Sample    G    C        0      0        2 
   1   chr1_42679618     AAsi    G    T        0      0        2 
   1   chr1_42679618     AKia    G    T        0      0        2 
   1   chr1_42679618     AOna    G    T        0      0        2 
   1   chr1_42679618     ASom    G    T        0      0        2 
   1   chr1_42679618     HCab    G    T        1      2        2 
   1   chr1_42679618     HPrz    G    T        1      2        2 
   1   chr1_42679618     ZBoe    G    T        0      0        2 
   1   chr1_42679618     ZGre    G    T        0      0        2 
   1   chr1_42679618     ZHar    G    T        0      0        2 
   1   chr1_42679618   Sample    G    T        0      0        2 
   1   chr1_42714449     AAsi    G    T        0      0        2 
   1   chr1_42714449     AKia    G    T        0      0        2 
   1   chr1_42714449     AOna    G    T        0      0        2 
   1   chr1_42714449     ASom    G    T        0      0        2 
   1   chr1_42714449     HCab    G    T        1      2        2 
   1   chr1_42714449     HPrz    G    T        1      2        2 
   1   chr1_42714449     ZBoe    G    T        0      0        2 
   1   chr1_42714449     ZGre    G    T        0      0        2 
   1   chr1_42714449     ZHar    G    T        0      0        2 
   1   chr1_42714449   Sample    G    T        0      0        2 
   1   chr1_42720390     AAsi    G    T        0      0        2 
   1   chr1_42720390     AKia    G    T        0      0        2 
   1   chr1_42720390     AOna    G    T        0      0        2 
   1   chr1_42720390     ASom    G    T        0      0        2 
   1   chr1_42720390     HCab    G    T      0.5      1        2 
   1   chr1_42720390     HPrz    G    T        0      0        2 
   1   chr1_42720390     ZBoe    G    T        0      0        2 
   1   chr1_42720390     ZGre    G    T        0      0        2 
   1   chr1_42720390     ZHar    G    T        0      0        2 
   1   chr1_42720390   Sample    G    T        0      0        2 
   1   chr1_42740354     AAsi    A    C        0      0        2 
```
