## Supplementary File 1. Zonkey (Schubert et al. 2017) report for donkey specimen Ancient1. for "No genetic evidence yet for hinnies at Mazongshan (400-160 BCE), northwestern China": excl_ts.frq.strat (part 3 of 94)

```
   1   chr1_42740354     AKia    A    C        0      0        2 
   1   chr1_42740354     AOna    A    C      0.5      1        2 
   1   chr1_42740354     ASom    A    C        0      0        2 
   1   chr1_42740354     HCab    A    C        0      0        2 
   1   chr1_42740354     HPrz    A    C        0      0        2 
   1   chr1_42740354     ZBoe    A    C        0      0        2 
   1   chr1_42740354     ZGre    A    C        0      0        2 
   1   chr1_42740354     ZHar    A    C        0      0        2 
   1   chr1_42740354   Sample    A    C        0      0        2 
   1   chr1_42764678     AAsi    T    A        0      0        2 
   1   chr1_42764678     AKia    T    A        0      0        2 
   1   chr1_42764678     AOna    T    A        0      0        2 
   1   chr1_42764678     ASom    T    A        0      0        2 
   1   chr1_42764678     HCab    T    A        0      0        2 
   1   chr1_42764678     HPrz    T    A        0      0        2 
   1   chr1_42764678     ZBoe    T    A      0.5      1        2 
   1   chr1_42764678     ZGre    T    A        0      0        2 
   1   chr1_42764678     ZHar    T    A        0      0        2 
   1   chr1_42764678   Sample    T    A        0      0        2 
   1   chr1_42770272     AAsi    C    A        0      0        2 
   1   chr1_42770272     AKia    C    A        0      0        2 
   1   chr1_42770272     AOna    C    A        0      0        2 
   1   chr1_42770272     ASom    C    A        0      0        2 
   1   chr1_42770272     HCab    C    A        0      0        2 
   1   chr1_42770272     HPrz    C    A        0      0        2 
   1   chr1_42770272     ZBoe    C    A        0      0        2 
   1   chr1_42770272     ZGre    C    A        1      2        2 
   1   chr1_42770272     ZHar    C    A        0      0        2 
   1   chr1_42770272   Sample    C    A        0      0        2 
   1   chr1_42770931     AAsi    C    G        0      0        2 
   1   chr1_42770931     AKia    C    G        0      0        2 
   1   chr1_42770931     AOna    C    G        0      0        2 
   1   chr1_42770931     ASom    C    G        0      0        2 
   1   chr1_42770931     HCab    C    G        0      0        2 
   1   chr1_42770931     HPrz    C    G        0      0        2 
   1   chr1_42770931     ZBoe    C    G        0      0        2 
   1   chr1_42770931     ZGre    C    G      0.5      1        2 
   1   chr1_42770931     ZHar    C    G        0      0        2 
   1   chr1_42770931   Sample    C    G        0      0        2 
   1   chr1_42779435     AAsi    T    A        0      0        2 
   1   chr1_42779435     AKia    T    A        0      0        2 
   1   chr1_42779435     AOna    T    A        0      0        2 
   1   chr1_42779435     ASom    T    A        0      0        2 
   1   chr1_42779435     HCab    T    A        0      0        2 
   1   chr1_42779435     HPrz    T    A        0      0        2 
   1   chr1_42779435     ZBoe    T    A        0      0        2 
   1   chr1_42779435     ZGre    T    A        1      2        2 
   1   chr1_42779435     ZHar    T    A        0      0        2 
   1   chr1_42779435   Sample    T    A        0      0        2 
   1   chr1_42794083     AAsi    A    T        0      0        2 
   1   chr1_42794083     AKia    A    T        0      0        2 
   1   chr1_42794083     AOna    A    T        0      0        2 
   1   chr1_42794083     ASom    A    T        0      0        2 
   1   chr1_42794083     HCab    A    T        0      0        2 
   1   chr1_42794083     HPrz    A    T        0      0        2 
   1   chr1_42794083     ZBoe    A    T        0      0        2 
   1   chr1_42794083     ZGre    A    T        1      2        2 
   1   chr1_42794083     ZHar    A    T        0      0        2 
   1   chr1_42794083   Sample    A    T        0      0        2 
   1   chr1_42816082     AAsi    G    C        0      0        2 
   1   chr1_42816082     AKia    G    C        0      0        2 
   1   chr1_42816082     AOna    G    C        0      0        2 
   1   chr1_42816082     ASom    G    C        0      0        2 
   1   chr1_42816082     HCab    G    C        1      2        2 
   1   chr1_42816082     HPrz    G    C        1      2        2 
   1   chr1_42816082     ZBoe    G    C        0      0        2 
   1   chr1_42816082     ZGre    G    C        0      0        2 
   1   chr1_42816082     ZHar    G    C        0      0        2 
   1   chr1_42816082   Sample    G    C        0      0        2 
   1   chr1_42845139     AAsi    A    C        0      0        2 
   1   chr1_42845139     AKia    A    C        0      0        2 
   1   chr1_42845139     AOna    A    C        0      0        2 
   1   chr1_42845139     ASom    A    C        0      0        2 
   1   chr1_42845139     HCab    A    C        0      0        2 
   1   chr1_42845139     HPrz    A    C        0      0        2 
   1   chr1_42845139     ZBoe    A    C      0.5      1        2 
   1   chr1_42845139     ZGre    A    C        0      0        2 
   1   chr1_42845139     ZHar    A    C        0      0        2 
   1   chr1_42845139   Sample    A    C        0      0        2 
   1   chr1_42868648     AAsi    T    A        0      0        2 
   1   chr1_42868648     AKia    T    A        0      0        2 
   1   chr1_42868648     AOna    T    A        0      0        2 
   1   chr1_42868648     ASom    T    A        0      0        2 
   1   chr1_42868648     HCab    T    A        1      2        2 
   1   chr1_42868648     HPrz    T    A        1      2        2 
   1   chr1_42868648     ZBoe    T    A        0      0        2 
   1   chr1_42868648     ZGre    T    A        0      0        2 
   1   chr1_42868648     ZHar    T    A        0      0        2 
   1   chr1_42868648   Sample    T    A        0      0        2 
   1   chr1_42896146     AAsi    C    A        0      0        2 
   1   chr1_42896146     AKia    C    A        0      0        2 
   1   chr1_42896146     AOna    C    A        0      0        2 
   1   chr1_42896146     ASom    C    A        0      0        2 
   1   chr1_42896146     HCab    C    A        0      0        2 
   1   chr1_42896146     HPrz    C    A        0      0        2 
   1   chr1_42896146     ZBoe    C    A        0      0        2 
   1   chr1_42896146     ZGre    C    A        0      0        2 
   1   chr1_42896146     ZHar    C    A      0.5      1        2 
   1   chr1_42896146   Sample    C    A        0      0        2 
   1   chr1_42913637     AAsi    C    A        0      0        2 
   1   chr1_42913637     AKia    C    A        0      0        2 
   1   chr1_42913637     AOna    C    A        0      0        2 
   1   chr1_42913637     ASom    C    A        0      0        2 
   1   chr1_42913637     HCab    C    A        0      0        2 
   1   chr1_42913637     HPrz    C    A        0      0        2 
   1   chr1_42913637     ZBoe    C    A        1      2        2 
   1   chr1_42913637     ZGre    C    A        0      0        2 
   1   chr1_42913637     ZHar    C    A        0      0        2 
   1   chr1_42913637   Sample    C    A        0      0        2 
   1   chr1_42915015     AAsi    G    T        0      0        2 
   1   chr1_42915015     AKia    G    T      0.5      1        2 
   1   chr1_42915015     AOna    G    T        0      0        2 
   1   chr1_42915015     ASom    G    T        0      0        2 
   1   chr1_42915015     HCab    G    T        0      0        2 
   1   chr1_42915015     HPrz    G    T        0      0        2 
   1   chr1_42915015     ZBoe    G    T        0      0        2 
   1   chr1_42915015     ZGre    G    T        0      0        2 
   1   chr1_42915015     ZHar    G    T        0      0        2 
   1   chr1_42915015   Sample    G    T        0      0        2 
   1   chr1_42917251     AAsi    T    A        0      0        2 
   1   chr1_42917251     AKia    T    A        1      2        2 
   1   chr1_42917251     AOna    T    A        1      2        2 
   1   chr1_42917251     ASom    T    A        0      0        2 
   1   chr1_42917251     HCab    T    A        0      0        2 
   1   chr1_42917251     HPrz    T    A        0      0        2 
   1   chr1_42917251     ZBoe    T    A        0      0        2 
   1   chr1_42917251     ZGre    T    A        0      0        2 
   1   chr1_42917251     ZHar    T    A        0      0        2 
   1   chr1_42917251   Sample    T    A        0      0        2 
   1   chr1_42949350     AAsi    C    G        0      0        2 
   1   chr1_42949350     AKia    C    G        0      0        2 
   1   chr1_42949350     AOna    C    G      0.5      1        2 
   1   chr1_42949350     ASom    C    G        0      0        2 
   1   chr1_42949350     HCab    C    G        0      0        2 
   1   chr1_42949350     HPrz    C    G        0      0        2 
   1   chr1_42949350     ZBoe    C    G        0      0        2 
   1   chr1_42949350     ZGre    C    G        0      0        2 
   1   chr1_42949350     ZHar    C    G        0      0        2 
   1   chr1_42949350   Sample    C    G        0      0        2 
   1   chr1_43003780     AAsi    G    C        0      0        2 
   1   chr1_43003780     AKia    G    C        0      0        2 
   1   chr1_43003780     AOna    G    C        0      0        2 
   1   chr1_43003780     ASom    G    C        0      0        2 
   1   chr1_43003780     HCab    G    C        0      0        2 
   1   chr1_43003780     HPrz    G    C        0      0        2 
   1   chr1_43003780     ZBoe    G    C        0      0        2 
   1   chr1_43003780     ZGre    G    C      0.5      1        2 
   1   chr1_43003780     ZHar    G    C        0      0        2 
   1   chr1_43003780   Sample    G    C        0      0        2 
   1   chr1_43009535     AAsi    A    T        0      0        2 
   1   chr1_43009535     AKia    A    T        0      0        2 
   1   chr1_43009535     AOna    A    T        0      0        2 
   1   chr1_43009535     ASom    A    T        0      0        2 
   1   chr1_43009535     HCab    A    T        0      0        2 
   1   chr1_43009535     HPrz    A    T        0      0        2 
   1   chr1_43009535     ZBoe    A    T        0      0        2 
   1   chr1_43009535     ZGre    A    T      0.5      1        2 
   1   chr1_43009535     ZHar    A    T        0      0        2 
   1   chr1_43009535   Sample    A    T        0      0        2 
   1   chr1_43031409     AAsi    A    C        0      0        2 
   1   chr1_43031409     AKia    A    C        0      0        2 
   1   chr1_43031409     AOna    A    C        1      2        2 
   1   chr1_43031409     ASom    A    C        0      0        2 
   1   chr1_43031409     HCab    A    C        0      0        2 
   1   chr1_43031409     HPrz    A    C        0      0        2 
   1   chr1_43031409     ZBoe    A    C        0      0        2 
   1   chr1_43031409     ZGre    A    C        0      0        2 
   1   chr1_43031409     ZHar    A    C        0      0        2 
   1   chr1_43031409   Sample    A    C        0      0        2 
   1   chr1_43038859     AAsi    G    C        0      0        2 
   1   chr1_43038859     AKia    G    C        0      0        2 
   1   chr1_43038859     AOna    G    C        0      0        2 
   1   chr1_43038859     ASom    G    C        0      0        2 
   1   chr1_43038859     HCab    G    C      0.5      1        2 
   1   chr1_43038859     HPrz    G    C        0      0        2 
   1   chr1_43038859     ZBoe    G    C        0      0        2 
   1   chr1_43038859     ZGre    G    C        0      0        2 
   1   chr1_43038859     ZHar    G    C        0      0        2 
   1   chr1_43038859   Sample    G    C        0      0        2 
   1   chr1_43051361     AAsi    C    G      0.5      1        2 
   1   chr1_43051361     AKia    C    G        0      0        2 
   1   chr1_43051361     AOna    C    G        0      0        2 
   1   chr1_43051361     ASom    C    G        0      0        2 
   1   chr1_43051361     HCab    C    G        0      0        2 
   1   chr1_43051361     HPrz    C    G        0      0        2 
   1   chr1_43051361     ZBoe    C    G        0      0        2 
   1   chr1_43051361     ZGre    C    G        0      0        2 
   1   chr1_43051361     ZHar    C    G        0      0        2 
   1   chr1_43051361   Sample    C    G        0      0        2 
   1   chr1_43054339     AAsi    T    G        0      0        2 
   1   chr1_43054339     AKia    T    G        1      2        2 
   1   chr1_43054339     AOna    T    G        0      0        2 
   1   chr1_43054339     ASom    T    G        0      0        2 
   1   chr1_43054339     HCab    T    G        0      0        2 
   1   chr1_43054339     HPrz    T    G        0      0        2 
   1   chr1_43054339     ZBoe    T    G        0      0        2 
   1   chr1_43054339     ZGre    T    G        0      0        2 
   1   chr1_43054339     ZHar    T    G        0      0        2 
   1   chr1_43054339   Sample    T    G        0      0        2 
   1   chr1_43060003     AAsi    G    T        0      0        2 
   1   chr1_43060003     AKia    G    T        0      0        2 
   1   chr1_43060003     AOna    G    T        0      0        2 
   1   chr1_43060003     ASom    G    T        0      0        2 
   1   chr1_43060003     HCab    G    T        0      0        2 
   1   chr1_43060003     HPrz    G    T        0      0        2 
   1   chr1_43060003     ZBoe    G    T        1      2        2 
   1   chr1_43060003     ZGre    G    T        0      0        2 
   1   chr1_43060003     ZHar    G    T        0      0        2 
   1   chr1_43060003   Sample    G    T        0      0        2 
   1   chr1_43076356     AAsi    C    A        0      0        2 
   1   chr1_43076356     AKia    C    A        0      0        2 
   1   chr1_43076356     AOna    C    A        0      0        2 
   1   chr1_43076356     ASom    C    A        0      0        2 
   1   chr1_43076356     HCab    C    A        1      2        2 
   1   chr1_43076356     HPrz    C    A        1      2        2 
   1   chr1_43076356     ZBoe    C    A        0      0        2 
   1   chr1_43076356     ZGre    C    A        0      0        2 
   1   chr1_43076356     ZHar    C    A        0      0        2 
   1   chr1_43076356   Sample    C    A        0      0        2 
   1   chr1_43082464     AAsi    T    G        0      0        2 
   1   chr1_43082464     AKia    T    G        0      0        2 
   1   chr1_43082464     AOna    T    G        0      0        2 
   1   chr1_43082464     ASom    T    G        0      0        2 
   1   chr1_43082464     HCab    T    G        0      0        2 
   1   chr1_43082464     HPrz    T    G        0      0        2 
   1   chr1_43082464     ZBoe    T    G      0.5      1        2 
   1   chr1_43082464     ZGre    T    G        0      0        2 
   1   chr1_43082464     ZHar    T    G        0      0        2 
   1   chr1_43082464   Sample    T    G        0      0        2 
   1   chr1_43085504     AAsi    T    A      0.5      1        2 
   1   chr1_43085504     AKia    T    A        0      0        2 
   1   chr1_43085504     AOna    T    A        0      0        2 
   1   chr1_43085504     ASom    T    A        0      0        2 
   1   chr1_43085504     HCab    T    A        0      0        2 
   1   chr1_43085504     HPrz    T    A        0      0        2 
   1   chr1_43085504     ZBoe    T    A        0      0        2 
   1   chr1_43085504     ZGre    T    A        0      0        2 
   1   chr1_43085504     ZHar    T    A        0      0        2 
   1   chr1_43085504   Sample    T    A        1      2        2 
   1   chr1_43090674     AAsi    T    A        1      2        2 
   1   chr1_43090674     AKia    T    A        1      2        2 
   1   chr1_43090674     AOna    T    A      0.5      1        2 
   1   chr1_43090674     ASom    T    A        1      2        2 
   1   chr1_43090674     HCab    T    A        0      0        2 
   1   chr1_43090674     HPrz    T    A        0      0        2 
   1   chr1_43090674     ZBoe    T    A        0      0        2 
   1   chr1_43090674     ZGre    T    A        0      0        2 
   1   chr1_43090674     ZHar    T    A        0      0        2 
   1   chr1_43090674   Sample    T    A        1      2        2 
   1   chr1_43100537     AAsi    G    C        0      0        2 
   1   chr1_43100537     AKia    G    C        0      0        2 
   1   chr1_43100537     AOna    G    C        0      0        2 
   1   chr1_43100537     ASom    G    C        0      0        2 
   1   chr1_43100537     HCab    G    C        1      2        2 
   1   chr1_43100537     HPrz    G    C        1      2        2 
   1   chr1_43100537     ZBoe    G    C        0      0        2 
   1   chr1_43100537     ZGre    G    C        0      0        2 
   1   chr1_43100537     ZHar    G    C        0      0        2 
   1   chr1_43100537   Sample    G    C        0      0        2 
   1   chr1_43103222     AAsi    A    C        0      0        2 
   1   chr1_43103222     AKia    A    C        0      0        2 
   1   chr1_43103222     AOna    A    C        0      0        2 
   1   chr1_43103222     ASom    A    C        0      0        2 
   1   chr1_43103222     HCab    A    C        0      0        2 
   1   chr1_43103222     HPrz    A    C        0      0        2 
   1   chr1_43103222     ZBoe    A    C        1      2        2 
   1   chr1_43103222     ZGre    A    C        0      0        2 
   1   chr1_43103222     ZHar    A    C        0      0        2 
   1   chr1_43103222   Sample    A    C        0      0        2 
   1   chr1_43115944     AAsi    T    G        0      0        2 
   1   chr1_43115944     AKia    T    G        0      0        2 
   1   chr1_43115944     AOna    T    G      0.5      1        2 
   1   chr1_43115944     ASom    T    G        0      0        2 
   1   chr1_43115944     HCab    T    G        0      0        2 
   1   chr1_43115944     HPrz    T    G        0      0        2 
   1   chr1_43115944     ZBoe    T    G        0      0        2 
   1   chr1_43115944     ZGre    T    G        0      0        2 
   1   chr1_43115944     ZHar    T    G        0      0        2 
   1   chr1_43115944   Sample    T    G        0      0        2 
   1   chr1_43194230     AAsi    C    G        0      0        2 
   1   chr1_43194230     AKia    C    G        0      0        2 
   1   chr1_43194230     AOna    C    G        0      0        2 
   1   chr1_43194230     ASom    C    G        0      0        2 
   1   chr1_43194230     HCab    C    G        0      0        2 
   1   chr1_43194230     HPrz    C    G        0      0        2 
   1   chr1_43194230     ZBoe    C    G        0      0        2 
   1   chr1_43194230     ZGre    C    G        0      0        2 
   1   chr1_43194230     ZHar    C    G      0.5      1        2 
   1   chr1_43194230   Sample    C    G        0      0        2 
   1   chr1_43194879     AAsi    A    C        0      0        2 
   1   chr1_43194879     AKia    A    C        0      0        2 
   1   chr1_43194879     AOna    A    C        0      0        2 
   1   chr1_43194879     ASom    A    C        0      0        2 
   1   chr1_43194879     HCab    A    C        0      0        2 
   1   chr1_43194879     HPrz    A    C        0      0        2 
   1   chr1_43194879     ZBoe    A    C      0.5      1        2 
   1   chr1_43194879     ZGre    A    C        0      0        2 
   1   chr1_43194879     ZHar    A    C        0      0        2 
   1   chr1_43194879   Sample    A    C        0      0        2 
   1   chr1_43235344     AAsi    T    G        0      0        2 
   1   chr1_43235344     AKia    T    G        0      0        2 
   1   chr1_43235344     AOna    T    G        0      0        2 
   1   chr1_43235344     ASom    T    G        0      0        2 
   1   chr1_43235344     HCab    T    G        0      0        2 
   1   chr1_43235344     HPrz    T    G        0      0        2 
   1   chr1_43235344     ZBoe    T    G        0      0        2 
   1   chr1_43235344     ZGre    T    G        1      2        2 
   1   chr1_43235344     ZHar    T    G        1      2        2 
   1   chr1_43235344   Sample    T    G        0      0        2 
   1   chr1_43239618     AAsi    T    A        0      0        2 
   1   chr1_43239618     AKia    T    A        0      0        2 
   1   chr1_43239618     AOna    T    A        0      0        2 
   1   chr1_43239618     ASom    T    A        0      0        2 
   1   chr1_43239618     HCab    T    A        0      0        2 
   1   chr1_43239618     HPrz    T    A        0      0        2 
   1   chr1_43239618     ZBoe    T    A        0      0        2 
   1   chr1_43239618     ZGre    T    A        1      2        2 
   1   chr1_43239618     ZHar    T    A        0      0        2 
   1   chr1_43239618   Sample    T    A        0      0        2 
   1   chr1_43260555     AAsi    A    C        0      0        2 
   1   chr1_43260555     AKia    A    C        0      0        2 
   1   chr1_43260555     AOna    A    C        0      0        2 
   1   chr1_43260555     ASom    A    C        0      0        2 
   1   chr1_43260555     HCab    A    C        0      0        2 
   1   chr1_43260555     HPrz    A    C        0      0        2 
   1   chr1_43260555     ZBoe    A    C        0      0        2 
   1   chr1_43260555     ZGre    A    C        1      2        2 
   1   chr1_43260555     ZHar    A    C        0      0        2 
   1   chr1_43260555   Sample    A    C        0      0        2 
   1   chr1_43277682     AAsi    T    G        0      0        2 
   1   chr1_43277682     AKia    T    G      0.5      1        2 
   1   chr1_43277682     AOna    T    G      0.5      1        2 
   1   chr1_43277682     ASom    T    G        0      0        2 
   1   chr1_43277682     HCab    T    G        0      0        2 
   1   chr1_43277682     HPrz    T    G        0      0        2 
   1   chr1_43277682     ZBoe    T    G        0      0        2 
   1   chr1_43277682     ZGre    T    G        0      0        2 
   1   chr1_43277682     ZHar    T    G        0      0        2 
   1   chr1_43277682   Sample    T    G        0      0        2 
   1   chr1_43295180     AAsi    G    C        1      2        2 
   1   chr1_43295180     AKia    G    C        0      0        2 
   1   chr1_43295180     AOna    G    C        0      0        2 
   1   chr1_43295180     ASom    G    C        1      2        2 
   1   chr1_43295180     HCab    G    C        0      0        2 
   1   chr1_43295180     HPrz    G    C        0      0        2 
   1   chr1_43295180     ZBoe    G    C        0      0        2 
   1   chr1_43295180     ZGre    G    C        0      0        2 
   1   chr1_43295180     ZHar    G    C        0      0        2 
   1   chr1_43295180   Sample    G    C        1      2        2 
   1   chr1_43301627     AAsi    C    G        0      0        2 
   1   chr1_43301627     AKia    C    G        0      0        2 
   1   chr1_43301627     AOna    C    G        0      0        2 
   1   chr1_43301627     ASom    C    G        0      0        2 
   1   chr1_43301627     HCab    C    G        1      2        2 
   1   chr1_43301627     HPrz    C    G        1      2        2 
   1   chr1_43301627     ZBoe    C    G        0      0        2 
   1   chr1_43301627     ZGre    C    G        0      0        2 
   1   chr1_43301627     ZHar    C    G        0      0        2 
   1   chr1_43301627   Sample    C    G        0      0        2 
   1   chr1_43303460     AAsi    C    A        0      0        2 
   1   chr1_43303460     AKia    C    A      0.5      1        2 
   1   chr1_43303460     AOna    C    A        0      0        2 
   1   chr1_43303460     ASom    C    A        0      0        2 
   1   chr1_43303460     HCab    C    A        0      0        2 
   1   chr1_43303460     HPrz    C    A        0      0        2 
   1   chr1_43303460     ZBoe    C    A        0      0        2 
   1   chr1_43303460     ZGre    C    A        0      0        2 
   1   chr1_43303460     ZHar    C    A        0      0        2 
   1   chr1_43303460   Sample    C    A        0      0        2 
   1   chr1_43313677     AAsi    C    G        1      2        2 
   1   chr1_43313677     AKia    C    G        0      0        2 
   1   chr1_43313677     AOna    C    G        0      0        2 
   1   chr1_43313677     ASom    C    G        1      2        2 
   1   chr1_43313677     HCab    C    G        0      0        2 
   1   chr1_43313677     HPrz    C    G        0      0        2 
   1   chr1_43313677     ZBoe    C    G        0      0        2 
   1   chr1_43313677     ZGre    C    G        0      0        2 
   1   chr1_43313677     ZHar    C    G        0      0        2 
   1   chr1_43313677   Sample    C    G        1      2        2 
   1   chr1_43316076     AAsi    C    A        0      0        2 
   1   chr1_43316076     AKia    C    A        0      0        2 
   1   chr1_43316076     AOna    C    A        0      0        2 
   1   chr1_43316076     ASom    C    A        0      0        2 
   1   chr1_43316076     HCab    C    A        1      2        2 
   1   chr1_43316076     HPrz    C    A        1      2        2 
   1   chr1_43316076     ZBoe    C    A        0      0        2 
   1   chr1_43316076     ZGre    C    A        0      0        2 
   1   chr1_43316076     ZHar    C    A        0      0        2 
   1   chr1_43316076   Sample    C    A        0      0        2 
   1   chr1_43320014     AAsi    G    C        0      0        2 
   1   chr1_43320014     AKia    G    C        0      0        2 
   1   chr1_43320014     AOna    G    C        0      0        2 
   1   chr1_43320014     ASom    G    C        0      0        2 
   1   chr1_43320014     HCab    G    C        1      2        2 
   1   chr1_43320014     HPrz    G    C        1      2        2 
   1   chr1_43320014     ZBoe    G    C        0      0        2 
   1   chr1_43320014     ZGre    G    C        0      0        2 
   1   chr1_43320014     ZHar    G    C        0      0        2 
   1   chr1_43320014   Sample    G    C        0      0        2 
   1   chr1_43384952     AAsi    A    T        0      0        2 
   1   chr1_43384952     AKia    A    T        1      2        2 
   1   chr1_43384952     AOna    A    T      0.5      1        2 
   1   chr1_43384952     ASom    A    T        0      0        2 
   1   chr1_43384952     HCab    A    T        0      0        2 
   1   chr1_43384952     HPrz    A    T        0      0        2 
   1   chr1_43384952     ZBoe    A    T        0      0        2 
   1   chr1_43384952     ZGre    A    T        0      0        2 
   1   chr1_43384952     ZHar    A    T        0      0        2 
   1   chr1_43384952   Sample    A    T        0      0        2 
   1   chr1_43389068     AAsi    A    C        0      0        2 
   1   chr1_43389068     AKia    A    C        0      0        2 
   1   chr1_43389068     AOna    A    C        0      0        2 
   1   chr1_43389068     ASom    A    C        0      0        2 
   1   chr1_43389068     HCab    A    C        1      2        2 
   1   chr1_43389068     HPrz    A    C        1      2        2 
   1   chr1_43389068     ZBoe    A    C        0      0        2 
   1   chr1_43389068     ZGre    A    C        0      0        2 
   1   chr1_43389068     ZHar    A    C        0      0        2 
   1   chr1_43389068   Sample    A    C        0      0        2 
   1   chr1_43405998     AAsi    G    T        0      0        2 
   1   chr1_43405998     AKia    G    T        0      0        2 
   1   chr1_43405998     AOna    G    T        0      0        2 
   1   chr1_43405998     ASom    G    T        0      0        2 
   1   chr1_43405998     HCab    G    T        1      2        2 
   1   chr1_43405998     HPrz    G    T        1      2        2 
   1   chr1_43405998     ZBoe    G    T        0      0        2 
   1   chr1_43405998     ZGre    G    T        0      0        2 
   1   chr1_43405998     ZHar    G    T        0      0        2 
   1   chr1_43405998   Sample    G    T        0      0        2 
   1   chr1_43420293     AAsi    G    T        0      0        2 
   1   chr1_43420293     AKia    G    T        0      0        2 
   1   chr1_43420293     AOna    G    T        0      0        2 
   1   chr1_43420293     ASom    G    T        0      0        2 
   1   chr1_43420293     HCab    G    T        1      2        2 
   1   chr1_43420293     HPrz    G    T        1      2        2 
   1   chr1_43420293     ZBoe    G    T        0      0        2 
   1   chr1_43420293     ZGre    G    T        0      0        2 
   1   chr1_43420293     ZHar    G    T        0      0        2 
   1   chr1_43420293   Sample    G    T        0      0        2 
   1   chr1_43429262     AAsi    A    C        1      2        2 
   1   chr1_43429262     AKia    A    C        0      0        2 
   1   chr1_43429262     AOna    A    C        0      0        2 
   1   chr1_43429262     ASom    A    C      0.5      1        2 
   1   chr1_43429262     HCab    A    C        0      0        2 
   1   chr1_43429262     HPrz    A    C        0      0        2 
   1   chr1_43429262     ZBoe    A    C        0      0        2 
   1   chr1_43429262     ZGre    A    C        0      0        2 
   1   chr1_43429262     ZHar    A    C        0      0        2 
   1   chr1_43429262   Sample    A    C        1      2        2 
   1   chr1_43525865     AAsi    A    T        0      0        2 
   1   chr1_43525865     AKia    A    T        0      0        2 
   1   chr1_43525865     AOna    A    T        0      0        2 
   1   chr1_43525865     ASom    A    T        0      0        2 
   1   chr1_43525865     HCab    A    T        1      2        2 
   1   chr1_43525865     HPrz    A    T        1      2        2 
   1   chr1_43525865     ZBoe    A    T        0      0        2 
   1   chr1_43525865     ZGre    A    T        0      0        2 
   1   chr1_43525865     ZHar    A    T        0      0        2 
   1   chr1_43525865   Sample    A    T        0      0        2 
   1   chr1_43546644     AAsi    G    C        0      0        2 
   1   chr1_43546644     AKia    G    C        0      0        2 
   1   chr1_43546644     AOna    G    C        0      0        2 
   1   chr1_43546644     ASom    G    C        0      0        2 
   1   chr1_43546644     HCab    G    C        0      0        2 
   1   chr1_43546644     HPrz    G    C        0      0        2 
   1   chr1_43546644     ZBoe    G    C        1      2        2 
   1   chr1_43546644     ZGre    G    C        1      2        2 
   1   chr1_43546644     ZHar    G    C        1      2        2 
   1   chr1_43546644   Sample    G    C        0      0        2 
   1   chr1_43547466     AAsi    G    C        0      0        2 
   1   chr1_43547466     AKia    G    C        0      0        2 
   1   chr1_43547466     AOna    G    C        0      0        2 
   1   chr1_43547466     ASom    G    C        0      0        2 
   1   chr1_43547466     HCab    G    C        0      0        2 
   1   chr1_43547466     HPrz    G    C        1      2        2 
   1   chr1_43547466     ZBoe    G    C        0      0        2 
   1   chr1_43547466     ZGre    G    C        0      0        2 
   1   chr1_43547466     ZHar    G    C        0      0        2 
   1   chr1_43547466   Sample    G    C        0      0        2 
   1   chr1_43550135     AAsi    C    A        0      0        2 
   1   chr1_43550135     AKia    C    A        0      0        2 
   1   chr1_43550135     AOna    C    A        0      0        2 
   1   chr1_43550135     ASom    C    A      0.5      1        2 
   1   chr1_43550135     HCab    C    A        0      0        2 
   1   chr1_43550135     HPrz    C    A        0      0        2 
   1   chr1_43550135     ZBoe    C    A        0      0        2 
   1   chr1_43550135     ZGre    C    A        0      0        2 
   1   chr1_43550135     ZHar    C    A        0      0        2 
   1   chr1_43550135   Sample    C    A        0      0        2 
   1   chr1_43562388     AAsi    T    G        0      0        2 
   1   chr1_43562388     AKia    T    G        0      0        2 
   1   chr1_43562388     AOna    T    G        0      0        2 
   1   chr1_43562388     ASom    T    G        0      0        2 
   1   chr1_43562388     HCab    T    G        0      0        2 
   1   chr1_43562388     HPrz    T    G        0      0        2 
   1   chr1_43562388     ZBoe    T    G      0.5      1        2 
   1   chr1_43562388     ZGre    T    G        0      0        2 
   1   chr1_43562388     ZHar    T    G        0      0        2 
   1   chr1_43562388   Sample    T    G        0      0        2 
   1   chr1_43566817     AAsi    A    C        0      0        2 
   1   chr1_43566817     AKia    A    C        0      0        2 
   1   chr1_43566817     AOna    A    C        0      0        2 
   1   chr1_43566817     ASom    A    C        0      0        2 
   1   chr1_43566817     HCab    A    C        0      0        2 
   1   chr1_43566817     HPrz    A    C        0      0        2 
   1   chr1_43566817     ZBoe    A    C        0      0        2 
   1   chr1_43566817     ZGre    A    C        0      0        2 
   1   chr1_43566817     ZHar    A    C        1      2        2 
   1   chr1_43566817   Sample    A    C        0      0        2 
   1   chr1_43574011     AAsi    A    C        0      0        2 
   1   chr1_43574011     AKia    A    C        0      0        2 
   1   chr1_43574011     AOna    A    C        0      0        2 
   1   chr1_43574011     ASom    A    C        0      0        2 
   1   chr1_43574011     HCab    A    C      0.5      1        2 
   1   chr1_43574011     HPrz    A    C        0      0        2 
   1   chr1_43574011     ZBoe    A    C        0      0        2 
   1   chr1_43574011     ZGre    A    C        0      0        2 
   1   chr1_43574011     ZHar    A    C        0      0        2 
   1   chr1_43574011   Sample    A    C        0      0        2 
   1   chr1_43603213     AAsi    G    C        0      0        2 
   1   chr1_43603213     AKia    G    C        0      0        2 
   1   chr1_43603213     AOna    G    C        0      0        2 
   1   chr1_43603213     ASom    G    C        0      0        2 
   1   chr1_43603213     HCab    G    C        0      0        2 
   1   chr1_43603213     HPrz    G    C        1      2        2 
   1   chr1_43603213     ZBoe    G    C        0      0        2 
   1   chr1_43603213     ZGre    G    C        0      0        2 
   1   chr1_43603213     ZHar    G    C        0      0        2 
   1   chr1_43603213   Sample    G    C        0      0        2 
   1   chr1_43615214     AAsi    C    A        0      0        2 
   1   chr1_43615214     AKia    C    A        0      0        2 
   1   chr1_43615214     AOna    C    A        0      0        2 
   1   chr1_43615214     ASom    C    A        0      0        2 
   1   chr1_43615214     HCab    C    A        0      0        2 
   1   chr1_43615214     HPrz    C    A        0      0        2 
   1   chr1_43615214     ZBoe    C    A        0      0        2 
   1   chr1_43615214     ZGre    C    A        0      0        2 
   1   chr1_43615214     ZHar    C    A      0.5      1        2 
   1   chr1_43615214   Sample    C    A        0      0        2 
   1   chr1_43624594     AAsi    C    G        0      0        2 
   1   chr1_43624594     AKia    C    G        0      0        2 
   1   chr1_43624594     AOna    C    G        0      0        2 
   1   chr1_43624594     ASom    C    G        0      0        2 
   1   chr1_43624594     HCab    C    G        0      0        2 
   1   chr1_43624594     HPrz    C    G        0      0        2 
   1   chr1_43624594     ZBoe    C    G        0      0        2 
   1   chr1_43624594     ZGre    C    G        0      0        2 
   1   chr1_43624594     ZHar    C    G        1      2        2 
   1   chr1_43624594   Sample    C    G        0      0        2 
   1   chr1_43689694     AAsi    T    G        0      0        2 
   1   chr1_43689694     AKia    T    G        0      0        2 
   1   chr1_43689694     AOna    T    G        0      0        2 
   1   chr1_43689694     ASom    T    G        0      0        2 
   1   chr1_43689694     HCab    T    G        0      0        2 
   1   chr1_43689694     HPrz    T    G        0      0        2 
   1   chr1_43689694     ZBoe    T    G      0.5      1        2 
   1   chr1_43689694     ZGre    T    G        0      0        2 
   1   chr1_43689694     ZHar    T    G        0      0        2 
   1   chr1_43689694   Sample    T    G        0      0        2 
   1   chr1_43690421     AAsi    C    A        0      0        2 
   1   chr1_43690421     AKia    C    A        0      0        2 
   1   chr1_43690421     AOna    C    A        0      0        2 
   1   chr1_43690421     ASom    C    A        0      0        2 
   1   chr1_43690421     HCab    C    A        0      0        2 
   1   chr1_43690421     HPrz    C    A        0      0        2 
   1   chr1_43690421     ZBoe    C    A      0.5      1        2 
   1   chr1_43690421     ZGre    C    A        0      0        2 
   1   chr1_43690421     ZHar    C    A        0      0        2 
   1   chr1_43690421   Sample    C    A        0      0        2 
   1   chr1_43692137     AAsi    G    T        0      0        2 
   1   chr1_43692137     AKia    G    T        0      0        2 
   1   chr1_43692137     AOna    G    T        0      0        2 
   1   chr1_43692137     ASom    G    T        0      0        2 
   1   chr1_43692137     HCab    G    T        1      2        2 
   1   chr1_43692137     HPrz    G    T        1      2        2 
   1   chr1_43692137     ZBoe    G    T        0      0        2 
   1   chr1_43692137     ZGre    G    T        0      0        2 
   1   chr1_43692137     ZHar    G    T        0      0        2 
   1   chr1_43692137   Sample    G    T        0      0        2 
   1   chr1_43703763     AAsi    C    G        0      0        2 
   1   chr1_43703763     AKia    C    G        0      0        2 
   1   chr1_43703763     AOna    C    G      0.5      1        2 
   1   chr1_43703763     ASom    C    G        0      0        2 
   1   chr1_43703763     HCab    C    G        0      0        2 
   1   chr1_43703763     HPrz    C    G        0      0        2 
   1   chr1_43703763     ZBoe    C    G        0      0        2 
   1   chr1_43703763     ZGre    C    G        0      0        2 
   1   chr1_43703763     ZHar    C    G        0      0        2 
   1   chr1_43703763   Sample    C    G        0      0        2 
   1   chr1_43712465     AAsi    T    G        0      0        2 
   1   chr1_43712465     AKia    T    G        0      0        2 
   1   chr1_43712465     AOna    T    G        0      0        2 
   1   chr1_43712465     ASom    T    G      0.5      1        2 
   1   chr1_43712465     HCab    T    G        0      0        2 
   1   chr1_43712465     HPrz    T    G        0      0        2 
   1   chr1_43712465     ZBoe    T    G        0      0        2 
   1   chr1_43712465     ZGre    T    G        0      0        2 
   1   chr1_43712465     ZHar    T    G        0      0        2 
   1   chr1_43712465   Sample    T    G        0      0        2 
   1   chr1_43715367     AAsi    C    G        0      0        2 
   1   chr1_43715367     AKia    C    G        0      0        2 
   1   chr1_43715367     AOna    C    G        0      0        2 
   1   chr1_43715367     ASom    C    G      0.5      1        2 
   1   chr1_43715367     HCab    C    G        0      0        2 
   1   chr1_43715367     HPrz    C    G        0      0        2 
   1   chr1_43715367     ZBoe    C    G        0      0        2 
   1   chr1_43715367     ZGre    C    G        0      0        2 
   1   chr1_43715367     ZHar    C    G        0      0        2 
   1   chr1_43715367   Sample    C    G        0      0        2 
   1   chr1_43797391     AAsi    G    T        0      0        2 
   1   chr1_43797391     AKia    G    T        1      2        2 
   1   chr1_43797391     AOna    G    T        0      0        2 
   1   chr1_43797391     ASom    G    T        0      0        2 
   1   chr1_43797391     HCab    G    T        0      0        2 
   1   chr1_43797391     HPrz    G    T        0      0        2 
   1   chr1_43797391     ZBoe    G    T        0      0        2 
   1   chr1_43797391     ZGre    G    T        0      0        2 
   1   chr1_43797391     ZHar    G    T        0      0        2 
   1   chr1_43797391   Sample    G    T        0      0        2 
   1   chr1_43815208     AAsi    C    G        0      0        2 
   1   chr1_43815208     AKia    C    G        0      0        2 
   1   chr1_43815208     AOna    C    G        0      0        2 
   1   chr1_43815208     ASom    C    G        0      0        2 
   1   chr1_43815208     HCab    C    G        0      0        2 
   1   chr1_43815208     HPrz    C    G        0      0        2 
   1   chr1_43815208     ZBoe    C    G        0      0        2 
   1   chr1_43815208     ZGre    C    G        1      2        2 
   1   chr1_43815208     ZHar    C    G        0      0        2 
   1   chr1_43815208   Sample    C    G        0      0        2 
   1   chr1_43829210     AAsi    T    G        0      0        2 
   1   chr1_43829210     AKia    T    G        0      0        2 
   1   chr1_43829210     AOna    T    G        0      0        2 
   1   chr1_43829210     ASom    T    G        0      0        2 
   1   chr1_43829210     HCab    T    G        0      0        2 
   1   chr1_43829210     HPrz    T    G        0      0        2 
   1   chr1_43829210     ZBoe    T    G        0      0        2 
   1   chr1_43829210     ZGre    T    G        1      2        2 
   1   chr1_43829210     ZHar    T    G        0      0        2 
   1   chr1_43829210   Sample    T    G        0      0        2 
   1   chr1_43840307     AAsi    A    T        0      0        2 
   1   chr1_43840307     AKia    A    T        0      0        2 
   1   chr1_43840307     AOna    A    T        0      0        2 
   1   chr1_43840307     ASom    A    T        0      0        2 
   1   chr1_43840307     HCab    A    T        0      0        2 
   1   chr1_43840307     HPrz    A    T        0      0        2 
   1   chr1_43840307     ZBoe    A    T        0      0        2 
   1   chr1_43840307     ZGre    A    T        0      0        2 
   1   chr1_43840307     ZHar    A    T      0.5      1        2 
   1   chr1_43840307   Sample    A    T        0      0        2 
   1   chr1_43875105     AAsi    A    C        0      0        2 
   1   chr1_43875105     AKia    A    C        0      0        2 
   1   chr1_43875105     AOna    A    C        0      0        2 
   1   chr1_43875105     ASom    A    C        0      0        2 
   1   chr1_43875105     HCab    A    C        0      0        2 
   1   chr1_43875105     HPrz    A    C        0      0        2 
   1   chr1_43875105     ZBoe    A    C        0      0        2 
   1   chr1_43875105     ZGre    A    C        0      0        2 
   1   chr1_43875105     ZHar    A    C      0.5      1        2 
   1   chr1_43875105   Sample    A    C        0      0        2 
   1   chr1_43876452     AAsi    C    G        0      0        2 
   1   chr1_43876452     AKia    C    G        0      0        2 
   1   chr1_43876452     AOna    C    G        0      0        2 
   1   chr1_43876452     ASom    C    G        0      0        2 
   1   chr1_43876452     HCab    C    G        0      0        2 
   1   chr1_43876452     HPrz    C    G        0      0        2 
   1   chr1_43876452     ZBoe    C    G      0.5      1        2 
   1   chr1_43876452     ZGre    C    G        0      0        2 
   1   chr1_43876452     ZHar    C    G        0      0        2 
   1   chr1_43876452   Sample    C    G        0      0        2 
   1   chr1_43895555     AAsi    T    A        0      0        2 
   1   chr1_43895555     AKia    T    A        1      2        2 
   1   chr1_43895555     AOna    T    A        0      0        2 
   1   chr1_43895555     ASom    T    A        0      0        2 
   1   chr1_43895555     HCab    T    A        0      0        2 
   1   chr1_43895555     HPrz    T    A        0      0        2 
   1   chr1_43895555     ZBoe    T    A        1      2        2 
   1   chr1_43895555     ZGre    T    A        1      2        2 
   1   chr1_43895555     ZHar    T    A        1      2        2 
   1   chr1_43895555   Sample    T    A        0      0        2 
   1   chr1_43895928     AAsi    T    G        0      0        2 
   1   chr1_43895928     AKia    T    G        0      0        2 
   1   chr1_43895928     AOna    T    G        1      2        2 
   1   chr1_43895928     ASom    T    G        0      0        2 
   1   chr1_43895928     HCab    T    G        0      0        2 
   1   chr1_43895928     HPrz    T    G        0      0        2 
   1   chr1_43895928     ZBoe    T    G        0      0        2 
   1   chr1_43895928     ZGre    T    G        0      0        2 
   1   chr1_43895928     ZHar    T    G        0      0        2 
   1   chr1_43895928   Sample    T    G        0      0        2 
   1   chr1_43932508     AAsi    C    G        0      0        2 
   1   chr1_43932508     AKia    C    G        0      0        2 
   1   chr1_43932508     AOna    C    G        0      0        2 
   1   chr1_43932508     ASom    C    G        0      0        2 
   1   chr1_43932508     HCab    C    G        1      2        2 
   1   chr1_43932508     HPrz    C    G        1      2        2 
   1   chr1_43932508     ZBoe    C    G        0      0        2 
   1   chr1_43932508     ZGre    C    G        0      0        2 
   1   chr1_43932508     ZHar    C    G        0      0        2 
   1   chr1_43932508   Sample    C    G        0      0        2 
   1   chr1_43943138     AAsi    G    C        0      0        2 
   1   chr1_43943138     AKia    G    C        0      0        2 
   1   chr1_43943138     AOna    G    C        0      0        2 
   1   chr1_43943138     ASom    G    C        0      0        2 
   1   chr1_43943138     HCab    G    C        1      2        2 
   1   chr1_43943138     HPrz    G    C        1      2        2 
   1   chr1_43943138     ZBoe    G    C        0      0        2 
   1   chr1_43943138     ZGre    G    C        0      0        2 
   1   chr1_43943138     ZHar    G    C        0      0        2 
   1   chr1_43943138   Sample    G    C        0      0        2 
   1   chr1_43962766     AAsi    T    G        0      0        2 
   1   chr1_43962766     AKia    T    G        0      0        2 
   1   chr1_43962766     AOna    T    G        0      0        2 
   1   chr1_43962766     ASom    T    G        0      0        2 
   1   chr1_43962766     HCab    T    G        1      2        2 
   1   chr1_43962766     HPrz    T    G        1      2        2 
   1   chr1_43962766     ZBoe    T    G        0      0        2 
   1   chr1_43962766     ZGre    T    G        0      0        2 
   1   chr1_43962766     ZHar    T    G        0      0        2 
   1   chr1_43962766   Sample    T    G        0      0        2 
   1   chr1_43964936     AAsi    G    T        0      0        2 
   1   chr1_43964936     AKia    G    T        1      2        2 
   1   chr1_43964936     AOna    G    T        1      2        2 
   1   chr1_43964936     ASom    G    T        0      0        2 
   1   chr1_43964936     HCab    G    T        0      0        2 
   1   chr1_43964936     HPrz    G    T        0      0        2 
   1   chr1_43964936     ZBoe    G    T        0      0        2 
   1   chr1_43964936     ZGre    G    T        0      0        2 
   1   chr1_43964936     ZHar    G    T        0      0        2 
   1   chr1_43964936   Sample    G    T        0      0        2 
   1   chr1_44049485     AAsi    A    C        0      0        2 
   1   chr1_44049485     AKia    A    C        0      0        2 
   1   chr1_44049485     AOna    A    C        0      0        2 
   1   chr1_44049485     ASom    A    C        0      0        2 
   1   chr1_44049485     HCab    A    C        0      0        2 
   1   chr1_44049485     HPrz    A    C        0      0        2 
   1   chr1_44049485     ZBoe    A    C        0      0        2 
   1   chr1_44049485     ZGre    A    C        0      0        2 
   1   chr1_44049485     ZHar    A    C        1      2        2 
   1   chr1_44049485   Sample    A    C        0      0        2 
   1   chr1_44049788     AAsi    T    A        0      0        2 
   1   chr1_44049788     AKia    T    A        0      0        2 
   1   chr1_44049788     AOna    T    A        0      0        2 
   1   chr1_44049788     ASom    T    A        0      0        2 
   1   chr1_44049788     HCab    T    A        0      0        2 
   1   chr1_44049788     HPrz    T    A        0      0        2 
   1   chr1_44049788     ZBoe    T    A        1      2        2 
   1   chr1_44049788     ZGre    T    A        0      0        2 
   1   chr1_44049788     ZHar    T    A        0      0        2 
   1   chr1_44049788   Sample    T    A        0      0        2 
   1   chr1_44054282     AAsi    T    A        0      0        2 
   1   chr1_44054282     AKia    T    A        1      2        2 
   1   chr1_44054282     AOna    T    A        0      0        2 
   1   chr1_44054282     ASom    T    A        0      0        2 
   1   chr1_44054282     HCab    T    A        0      0        2 
   1   chr1_44054282     HPrz    T    A        0      0        2 
   1   chr1_44054282     ZBoe    T    A        0      0        2 
   1   chr1_44054282     ZGre    T    A        0      0        2 
   1   chr1_44054282     ZHar    T    A        0      0        2 
   1   chr1_44054282   Sample    T    A        0      0        2 
   1   chr1_44060607     AAsi    T    G        0      0        2 
   1   chr1_44060607     AKia    T    G        0      0        2 
   1   chr1_44060607     AOna    T    G        0      0        2 
   1   chr1_44060607     ASom    T    G        0      0        2 
   1   chr1_44060607     HCab    T    G        1      2        2 
   1   chr1_44060607     HPrz    T    G        1      2        2 
   1   chr1_44060607     ZBoe    T    G        0      0        2 
   1   chr1_44060607     ZGre    T    G        0      0        2 
   1   chr1_44060607     ZHar    T    G        0      0        2 
   1   chr1_44060607   Sample    T    G        0      0        2 
   1   chr1_44072613     AAsi    G    T        0      0        2 
   1   chr1_44072613     AKia    G    T        0      0        2 
   1   chr1_44072613     AOna    G    T        0      0        2 
   1   chr1_44072613     ASom    G    T        0      0        2 
   1   chr1_44072613     HCab    G    T        1      2        2 
   1   chr1_44072613     HPrz    G    T        1      2        2 
   1   chr1_44072613     ZBoe    G    T        0      0        2 
   1   chr1_44072613     ZGre    G    T        0      0        2 
   1   chr1_44072613     ZHar    G    T        0      0        2 
   1   chr1_44072613   Sample    G    T        0      0        2 
   1   chr1_44074347     AAsi    T    G        0      0        2 
   1   chr1_44074347     AKia    T    G        1      2        2 
   1   chr1_44074347     AOna    T    G        0      0        2 
   1   chr1_44074347     ASom    T    G        0      0        2 
   1   chr1_44074347     HCab    T    G        0      0        2 
   1   chr1_44074347     HPrz    T    G        0      0        2 
   1   chr1_44074347     ZBoe    T    G        0      0        2 
   1   chr1_44074347     ZGre    T    G        0      0        2 
   1   chr1_44074347     ZHar    T    G        0      0        2 
   1   chr1_44074347   Sample    T    G        0      0        2 
   1   chr1_44110608     AAsi    C    A        0      0        2 
   1   chr1_44110608     AKia    C    A        0      0        2 
   1   chr1_44110608     AOna    C    A        0      0        2 
   1   chr1_44110608     ASom    C    A        0      0        2 
   1   chr1_44110608     HCab    C    A        0      0        2 
   1   chr1_44110608     HPrz    C    A        0      0        2 
   1   chr1_44110608     ZBoe    C    A      0.5      1        2 
   1   chr1_44110608     ZGre    C    A        0      0        2 
   1   chr1_44110608     ZHar    C    A        0      0        2 
   1   chr1_44110608   Sample    C    A        0      0        2 
   1   chr1_44116459     AAsi    G    T        0      0        2 
   1   chr1_44116459     AKia    G    T        0      0        2 
   1   chr1_44116459     AOna    G    T        1      2        2 
   1   chr1_44116459     ASom    G    T        0      0        2 
   1   chr1_44116459     HCab    G    T        0      0        2 
   1   chr1_44116459     HPrz    G    T        0      0        2 
   1   chr1_44116459     ZBoe    G    T        0      0        2 
   1   chr1_44116459     ZGre    G    T        0      0        2 
   1   chr1_44116459     ZHar    G    T        0      0        2 
   1   chr1_44116459   Sample    G    T        0      0        2 
   1   chr1_44119612     AAsi    A    T        0      0        2 
   1   chr1_44119612     AKia    A    T        0      0        2 
   1   chr1_44119612     AOna    A    T        0      0        2 
   1   chr1_44119612     ASom    A    T        0      0        2 
   1   chr1_44119612     HCab    A    T        1      2        2 
   1   chr1_44119612     HPrz    A    T        1      2        2 
   1   chr1_44119612     ZBoe    A    T        0      0        2 
   1   chr1_44119612     ZGre    A    T        0      0        2 
   1   chr1_44119612     ZHar    A    T        0      0        2 
   1   chr1_44119612   Sample    A    T        0      0        2 
   1   chr1_44133236     AAsi    C    A        1      2        2 
   1   chr1_44133236     AKia    C    A        0      0        2 
   1   chr1_44133236     AOna    C    A        0      0        2 
   1   chr1_44133236     ASom    C    A        1      2        2 
   1   chr1_44133236     HCab    C    A        0      0        2 
   1   chr1_44133236     HPrz    C    A        0      0        2 
   1   chr1_44133236     ZBoe    C    A        0      0        2 
   1   chr1_44133236     ZGre    C    A        0      0        2 
   1   chr1_44133236     ZHar    C    A        0      0        2 
   1   chr1_44133236   Sample    C    A        0      0        2 
   1   chr1_44156906     AAsi    A    T        0      0        2 
   1   chr1_44156906     AKia    A    T        1      2        2 
   1   chr1_44156906     AOna    A    T      0.5      1        2 
   1   chr1_44156906     ASom    A    T        0      0        2 
   1   chr1_44156906     HCab    A    T        0      0        2 
   1   chr1_44156906     HPrz    A    T        0      0        2 
   1   chr1_44156906     ZBoe    A    T        0      0        2 
   1   chr1_44156906     ZGre    A    T        0      0        2 
   1   chr1_44156906     ZHar    A    T        0      0        2 
   1   chr1_44156906   Sample    A    T        0      0        2 
   1   chr1_44201776     AAsi    G    T        0      0        2 
   1   chr1_44201776     AKia    G    T        0      0        2 
   1   chr1_44201776     AOna    G    T        0      0        2 
   1   chr1_44201776     ASom    G    T        1      2        2 
   1   chr1_44201776     HCab    G    T        0      0        2 
   1   chr1_44201776     HPrz    G    T        0      0        2 
   1   chr1_44201776     ZBoe    G    T        0      0        2 
   1   chr1_44201776     ZGre    G    T        0      0        2 
   1   chr1_44201776     ZHar    G    T        0      0        2 
   1   chr1_44201776   Sample    G    T        0      0        2 
   1   chr1_44211741     AAsi    A    C        0      0        2 
   1   chr1_44211741     AKia    A    C        0      0        2 
   1   chr1_44211741     AOna    A    C        0      0        2 
   1   chr1_44211741     ASom    A    C        0      0        2 
   1   chr1_44211741     HCab    A    C        0      0        2 
   1   chr1_44211741     HPrz    A    C        0      0        2 
   1   chr1_44211741     ZBoe    A    C        0      0        2 
   1   chr1_44211741     ZGre    A    C        0      0        2 
   1   chr1_44211741     ZHar    A    C      0.5      1        2 
   1   chr1_44211741   Sample    A    C        0      0        2 
   1   chr1_44222903     AAsi    C    A        0      0        2 
   1   chr1_44222903     AKia    C    A        0      0        2 
   1   chr1_44222903     AOna    C    A        0      0        2 
   1   chr1_44222903     ASom    C    A        0      0        2 
   1   chr1_44222903     HCab    C    A      0.5      1        2 
   1   chr1_44222903     HPrz    C    A        0      0        2 
   1   chr1_44222903     ZBoe    C    A        0      0        2 
   1   chr1_44222903     ZGre    C    A        0      0        2 
   1   chr1_44222903     ZHar    C    A        0      0        2 
   1   chr1_44222903   Sample    C    A        0      0        2 
   1   chr1_44237998     AAsi    C    A        0      0        2 
   1   chr1_44237998     AKia    C    A        0      0        2 
   1   chr1_44237998     AOna    C    A      0.5      1        2 
   1   chr1_44237998     ASom    C    A        0      0        2 
   1   chr1_44237998     HCab    C    A        0      0        2 
   1   chr1_44237998     HPrz    C    A        0      0        2 
   1   chr1_44237998     ZBoe    C    A        0      0        2 
   1   chr1_44237998     ZGre    C    A        0      0        2 
   1   chr1_44237998     ZHar    C    A        0      0        2 
   1   chr1_44237998   Sample    C    A        0      0        2 
   1   chr1_44238941     AAsi    G    C        0      0        2 
   1   chr1_44238941     AKia    G    C        0      0        2 
   1   chr1_44238941     AOna    G    C        0      0        2 
   1   chr1_44238941     ASom    G    C        0      0        2 
   1   chr1_44238941     HCab    G    C        0      0        2 
   1   chr1_44238941     HPrz    G    C        0      0        2 
   1   chr1_44238941     ZBoe    G    C        0      0        2 
   1   chr1_44238941     ZGre    G    C        0      0        2 
   1   chr1_44238941     ZHar    G    C      0.5      1        2 
   1   chr1_44238941   Sample    G    C        0      0        2 
   1   chr1_44253533     AAsi    C    G        0      0        2 
   1   chr1_44253533     AKia    C    G        1      2        2 
   1   chr1_44253533     AOna    C    G        1      2        2 
   1   chr1_44253533     ASom    C    G        0      0        2 
   1   chr1_44253533     HCab    C    G        0      0        2 
   1   chr1_44253533     HPrz    C    G        0      0        2 
   1   chr1_44253533     ZBoe    C    G        0      0        2 
   1   chr1_44253533     ZGre    C    G        0      0        2 
   1   chr1_44253533     ZHar    C    G        0      0        2 
   1   chr1_44253533   Sample    C    G        0      0        2 
   1   chr1_44287185     AAsi    A    C        0      0        2 
   1   chr1_44287185     AKia    A    C        0      0        2 
   1   chr1_44287185     AOna    A    C        0      0        2 
   1   chr1_44287185     ASom    A    C        0      0        2 
   1   chr1_44287185     HCab    A    C        1      2        2 
   1   chr1_44287185     HPrz    A    C        1      2        2 
   1   chr1_44287185     ZBoe    A    C        0      0        2 
   1   chr1_44287185     ZGre    A    C        0      0        2 
   1   chr1_44287185     ZHar    A    C        0      0        2 
   1   chr1_44287185   Sample    A    C        0      0        2 
   1   chr1_44325255     AAsi    G    T        0      0        2 
   1   chr1_44325255     AKia    G    T        0      0        2 
   1   chr1_44325255     AOna    G    T        0      0        2 
   1   chr1_44325255     ASom    G    T        0      0        2 
   1   chr1_44325255     HCab    G    T      0.5      1        2 
   1   chr1_44325255     HPrz    G    T      0.5      1        2 
   1   chr1_44325255     ZBoe    G    T        0      0        2 
   1   chr1_44325255     ZGre    G    T        0      0        2 
   1   chr1_44325255     ZHar    G    T        0      0        2 
   1   chr1_44325255   Sample    G    T        0      0        2 
   1   chr1_44566032     AAsi    C    G        1      2        2 
   1   chr1_44566032     AKia    C    G        0      0        2 
   1   chr1_44566032     AOna    C    G        0      0        2 
   1   chr1_44566032     ASom    C    G        1      2        2 
   1   chr1_44566032     HCab    C    G        0      0        2 
   1   chr1_44566032     HPrz    C    G        0      0        2 
   1   chr1_44566032     ZBoe    C    G        0      0        2 
   1   chr1_44566032     ZGre    C    G        0      0        2 
   1   chr1_44566032     ZHar    C    G        0      0        2 
   1   chr1_44566032   Sample    C    G        1      2        2 
   1   chr1_44581802     AAsi    G    T        0      0        2 
   1   chr1_44581802     AKia    G    T        0      0        2 
   1   chr1_44581802     AOna    G    T        0      0        2 
   1   chr1_44581802     ASom    G    T        0      0        2 
   1   chr1_44581802     HCab    G    T        0      0        2 
   1   chr1_44581802     HPrz    G    T        0      0        2 
   1   chr1_44581802     ZBoe    G    T      0.5      1        2 
   1   chr1_44581802     ZGre    G    T        0      0        2 
   1   chr1_44581802     ZHar    G    T        0      0        2 
   1   chr1_44581802   Sample    G    T        0      0        2 
   1   chr1_44598144     AAsi    G    T        0      0        2 
   1   chr1_44598144     AKia    G    T      0.5      1        2 
   1   chr1_44598144     AOna    G    T        0      0        2 
   1   chr1_44598144     ASom    G    T        0      0        2 
   1   chr1_44598144     HCab    G    T        0      0        2 
   1   chr1_44598144     HPrz    G    T        0      0        2 
   1   chr1_44598144     ZBoe    G    T        0      0        2 
   1   chr1_44598144     ZGre    G    T        0      0        2 
   1   chr1_44598144     ZHar    G    T        0      0        2 
   1   chr1_44598144   Sample    G    T        0      0        2 
   1   chr1_44673783     AAsi    G    T        0      0        2 
   1   chr1_44673783     AKia    G    T        0      0        2 
   1   chr1_44673783     AOna    G    T        0      0        2 
   1   chr1_44673783     ASom    G    T        0      0        2 
   1   chr1_44673783     HCab    G    T      0.5      1        2 
   1   chr1_44673783     HPrz    G    T      0.5      1        2 
   1   chr1_44673783     ZBoe    G    T        0      0        2 
   1   chr1_44673783     ZGre    G    T        0      0        2 
   1   chr1_44673783     ZHar    G    T        0      0        2 
   1   chr1_44673783   Sample    G    T        0      0        2 
   1   chr1_44731840     AAsi    G    C        0      0        2 
   1   chr1_44731840     AKia    G    C        0      0        2 
   1   chr1_44731840     AOna    G    C        0      0        2 
   1   chr1_44731840     ASom    G    C        0      0        2 
   1   chr1_44731840     HCab    G    C        0      0        2 
   1   chr1_44731840     HPrz    G    C        0      0        2 
   1   chr1_44731840     ZBoe    G    C        0      0        2 
   1   chr1_44731840     ZGre    G    C        0      0        2 
   1   chr1_44731840     ZHar    G    C        1      2        2 
   1   chr1_44731840   Sample    G    C        0      0        2 
   1   chr1_44843211     AAsi    C    G        0      0        2 
   1   chr1_44843211     AKia    C    G        0      0        2 
   1   chr1_44843211     AOna    C    G        0      0        2 
   1   chr1_44843211     ASom    C    G        0      0        2 
   1   chr1_44843211     HCab    C    G        1      2        2 
   1   chr1_44843211     HPrz    C    G      0.5      1        2 
   1   chr1_44843211     ZBoe    C    G        0      0        2 
   1   chr1_44843211     ZGre    C    G        0      0        2 
   1   chr1_44843211     ZHar    C    G        0      0        2 
   1   chr1_44843211   Sample    C    G        0      0        2 
   1   chr1_44843657     AAsi    C    G        0      0        2 
   1   chr1_44843657     AKia    C    G        0      0        2 
   1   chr1_44843657     AOna    C    G      0.5      1        2 
   1   chr1_44843657     ASom    C    G        0      0        2 
   1   chr1_44843657     HCab    C    G        0      0        2 
   1   chr1_44843657     HPrz    C    G        0      0        2 
   1   chr1_44843657     ZBoe    C    G        0      0        2 
   1   chr1_44843657     ZGre    C    G        0      0        2 
   1   chr1_44843657     ZHar    C    G        0      0        2 
   1   chr1_44843657   Sample    C    G        0      0        2 
   1   chr1_44880231     AAsi    C    A        0      0        2 
   1   chr1_44880231     AKia    C    A        0      0        2 
   1   chr1_44880231     AOna    C    A        0      0        2 
   1   chr1_44880231     ASom    C    A        0      0        2 
   1   chr1_44880231     HCab    C    A        0      0        2 
   1   chr1_44880231     HPrz    C    A        0      0        2 
   1   chr1_44880231     ZBoe    C    A        0      0        2 
   1   chr1_44880231     ZGre    C    A        0      0        2 
   1   chr1_44880231     ZHar    C    A        1      2        2 
   1   chr1_44880231   Sample    C    A        0      0        2 
   1   chr1_44896623     AAsi    A    C        0      0        2 
   1   chr1_44896623     AKia    A    C        0      0        2 
   1   chr1_44896623     AOna    A    C        0      0        2 
   1   chr1_44896623     ASom    A    C        0      0        2 
   1   chr1_44896623     HCab    A    C        1      2        2 
   1   chr1_44896623     HPrz    A    C        1      2        2 
   1   chr1_44896623     ZBoe    A    C        0      0        2 
   1   chr1_44896623     ZGre    A    C        0      0        2 
   1   chr1_44896623     ZHar    A    C        0      0        2 
   1   chr1_44896623   Sample    A    C        0      0        2 
   1   chr1_44907840     AAsi    T    G        0      0        2 
   1   chr1_44907840     AKia    T    G        1      2        2 
   1   chr1_44907840     AOna    T    G        0      0        2 
   1   chr1_44907840     ASom    T    G        0      0        2 
   1   chr1_44907840     HCab    T    G        0      0        2 
   1   chr1_44907840     HPrz    T    G        0      0        2 
   1   chr1_44907840     ZBoe    T    G        0      0        2 
   1   chr1_44907840     ZGre    T    G        0      0        2 
   1   chr1_44907840     ZHar    T    G        0      0        2 
   1   chr1_44907840   Sample    T    G        0      0        2 
   1   chr1_44909883     AAsi    G    T        0      0        2 
   1   chr1_44909883     AKia    G    T        0      0        2 
   1   chr1_44909883     AOna    G    T      0.5      1        2 
   1   chr1_44909883     ASom    G    T        0      0        2 
   1   chr1_44909883     HCab    G    T        0      0        2 
   1   chr1_44909883     HPrz    G    T        0      0        2 
   1   chr1_44909883     ZBoe    G    T        0      0        2 
   1   chr1_44909883     ZGre    G    T        0      0        2 
   1   chr1_44909883     ZHar    G    T        0      0        2 
   1   chr1_44909883   Sample    G    T        0      0        2 
   1   chr1_44914699     AAsi    T    A        0      0        2 
   1   chr1_44914699     AKia    T    A        0      0        2 
   1   chr1_44914699     AOna    T    A        0      0        2 
   1   chr1_44914699     ASom    T    A        0      0        2 
   1   chr1_44914699     HCab    T    A        1      2        2 
   1   chr1_44914699     HPrz    T    A        1      2        2 
   1   chr1_44914699     ZBoe    T    A        0      0        2 
   1   chr1_44914699     ZGre    T    A        0      0        2 
   1   chr1_44914699     ZHar    T    A        0      0        2 
   1   chr1_44914699   Sample    T    A        0      0        2 
   1   chr1_44916992     AAsi    T    A        0      0        2 
   1   chr1_44916992     AKia    T    A        0      0        2 
   1   chr1_44916992     AOna    T    A        0      0        2 
   1   chr1_44916992     ASom    T    A        0      0        2 
   1   chr1_44916992     HCab    T    A      0.5      1        2 
   1   chr1_44916992     HPrz    T    A        0      0        2 
   1   chr1_44916992     ZBoe    T    A        0      0        2 
   1   chr1_44916992     ZGre    T    A        0      0        2 
   1   chr1_44916992     ZHar    T    A        0      0        2 
   1   chr1_44916992   Sample    T    A        0      0        2 
   1   chr1_44929908     AAsi    G    C        0      0        2 
   1   chr1_44929908     AKia    G    C        0      0        2 
   1   chr1_44929908     AOna    G    C        0      0        2 
   1   chr1_44929908     ASom    G    C        0      0        2 
   1   chr1_44929908     HCab    G    C        0      0        2 
   1   chr1_44929908     HPrz    G    C        0      0        2 
   1   chr1_44929908     ZBoe    G    C        0      0        2 
   1   chr1_44929908     ZGre    G    C      0.5      1        2 
   1   chr1_44929908     ZHar    G    C        0      0        2 
   1   chr1_44929908   Sample    G    C        0      0        2 
   1   chr1_44988742     AAsi    T    G        0      0        2 
   1   chr1_44988742     AKia    T    G        0      0        2 
   1   chr1_44988742     AOna    T    G        0      0        2 
   1   chr1_44988742     ASom    T    G        0      0        2 
   1   chr1_44988742     HCab    T    G        0      0        2 
   1   chr1_44988742     HPrz    T    G        0      0        2 
   1   chr1_44988742     ZBoe    T    G      0.5      1        2 
   1   chr1_44988742     ZGre    T    G        0      0        2 
   1   chr1_44988742     ZHar    T    G        0      0        2 
   1   chr1_44988742   Sample    T    G        0      0        2 
   1   chr1_45007461     AAsi    G    T        0      0        2 
   1   chr1_45007461     AKia    G    T        0      0        2 
   1   chr1_45007461     AOna    G    T        0      0        2 
   1   chr1_45007461     ASom    G    T        0      0        2 
   1   chr1_45007461     HCab    G    T        0      0        2 
   1   chr1_45007461     HPrz    G    T        0      0        2 
   1   chr1_45007461     ZBoe    G    T        0      0        2 
   1   chr1_45007461     ZGre    G    T      0.5      1        2 
   1   chr1_45007461     ZHar    G    T        0      0        2 
   1   chr1_45007461   Sample    G    T        0      0        2 
   1   chr1_45011624     AAsi    T    A        0      0        2 
   1   chr1_45011624     AKia    T    A        0      0        2 
   1   chr1_45011624     AOna    T    A        0      0        2 
   1   chr1_45011624     ASom    T    A        0      0        2 
   1   chr1_45011624     HCab    T    A        0      0        2 
   1   chr1_45011624     HPrz    T    A        0      0        2 
   1   chr1_45011624     ZBoe    T    A        0      0        2 
   1   chr1_45011624     ZGre    T    A        1      2        2 
   1   chr1_45011624     ZHar    T    A        0      0        2 
   1   chr1_45011624   Sample    T    A        0      0        2 
   1   chr1_45031929     AAsi    G    T        0      0        2 
   1   chr1_45031929     AKia    G    T        0      0        2 
   1   chr1_45031929     AOna    G    T        0      0        2 
   1   chr1_45031929     ASom    G    T        0      0        2 
   1   chr1_45031929     HCab    G    T        0      0        2 
   1   chr1_45031929     HPrz    G    T        0      0        2 
   1   chr1_45031929     ZBoe    G    T      0.5      1        2 
   1   chr1_45031929     ZGre    G    T        0      0        2 
   1   chr1_45031929     ZHar    G    T        0      0        2 
   1   chr1_45031929   Sample    G    T        0      0        2 
   1   chr1_45032048     AAsi    C    A        0      0        2 
   1   chr1_45032048     AKia    C    A        0      0        2 
   1   chr1_45032048     AOna    C    A        0      0        2 
   1   chr1_45032048     ASom    C    A        0      0        2 
   1   chr1_45032048     HCab    C    A        0      0        2 
   1   chr1_45032048     HPrz    C    A        0      0        2 
   1   chr1_45032048     ZBoe    C    A        0      0        2 
   1   chr1_45032048     ZGre    C    A        1      2        2 
   1   chr1_45032048     ZHar    C    A        0      0        2 
   1   chr1_45032048   Sample    C    A        0      0        2 
   1   chr1_45103108     AAsi    A    C        0      0        2 
   1   chr1_45103108     AKia    A    C        0      0        2 
   1   chr1_45103108     AOna    A    C        0      0        2 
   1   chr1_45103108     ASom    A    C        0      0        2 
   1   chr1_45103108     HCab    A    C        0      0        2 
   1   chr1_45103108     HPrz    A    C        0      0        2 
   1   chr1_45103108     ZBoe    A    C        0      0        2 
   1   chr1_45103108     ZGre    A    C        0      0        2 
   1   chr1_45103108     ZHar    A    C      0.5      1        2 
   1   chr1_45103108   Sample    A    C        0      0        2 
   1   chr1_45124861     AAsi    G    C        0      0        2 
   1   chr1_45124861     AKia    G    C        0      0        2 
   1   chr1_45124861     AOna    G    C      0.5      1        2 
   1   chr1_45124861     ASom    G    C        0      0        2 
   1   chr1_45124861     HCab    G    C        0      0        2 
   1   chr1_45124861     HPrz    G    C        0      0        2 
   1   chr1_45124861     ZBoe    G    C        0      0        2 
   1   chr1_45124861     ZGre    G    C        0      0        2 
   1   chr1_45124861     ZHar    G    C        0      0        2 
   1   chr1_45124861   Sample    G    C        0      0        2 
   1   chr1_45127746     AAsi    A    T        0      0        2 
   1   chr1_45127746     AKia    A    T        0      0        2 
   1   chr1_45127746     AOna    A    T        0      0        2 
   1   chr1_45127746     ASom    A    T        0      0        2 
   1   chr1_45127746     HCab    A    T        0      0        2 
   1   chr1_45127746     HPrz    A    T        0      0        2 
   1   chr1_45127746     ZBoe    A    T        0      0        2 
   1   chr1_45127746     ZGre    A    T      0.5      1        2 
   1   chr1_45127746     ZHar    A    T        0      0        2 
   1   chr1_45127746   Sample    A    T        0      0        2 
   1   chr1_45128875     AAsi    T    A        0      0        2 
   1   chr1_45128875     AKia    T    A        0      0        2 
   1   chr1_45128875     AOna    T    A        0      0        2 
   1   chr1_45128875     ASom    T    A        0      0        2 
   1   chr1_45128875     HCab    T    A        0      0        2 
   1   chr1_45128875     HPrz    T    A        0      0        2 
   1   chr1_45128875     ZBoe    T    A        1      2        2 
   1   chr1_45128875     ZGre    T    A        0      0        2 
   1   chr1_45128875     ZHar    T    A        1      2        2 
   1   chr1_45128875   Sample    T    A        0      0        2 
   1   chr1_45132778     AAsi    C    A        0      0        2 
   1   chr1_45132778     AKia    C    A        0      0        2 
   1   chr1_45132778     AOna    C    A        0      0        2 
   1   chr1_45132778     ASom    C    A        0      0        2 
   1   chr1_45132778     HCab    C    A        1      2        2 
   1   chr1_45132778     HPrz    C    A        1      2        2 
   1   chr1_45132778     ZBoe    C    A        0      0        2 
   1   chr1_45132778     ZGre    C    A        0      0        2 
   1   chr1_45132778     ZHar    C    A        0      0        2 
   1   chr1_45132778   Sample    C    A        0      0        2 
   1   chr1_45144472     AAsi    A    C        0      0        2 
   1   chr1_45144472     AKia    A    C        0      0        2 
   1   chr1_45144472     AOna    A    C        0      0        2 
   1   chr1_45144472     ASom    A    C        0      0        2 
   1   chr1_45144472     HCab    A    C        1      2        2 
   1   chr1_45144472     HPrz    A    C        1      2        2 
   1   chr1_45144472     ZBoe    A    C        0      0        2 
   1   chr1_45144472     ZGre    A    C        0      0        2 
   1   chr1_45144472     ZHar    A    C        0      0        2 
   1   chr1_45144472   Sample    A    C        0      0        2 
   1   chr1_45156112     AAsi    G    T        0      0        2 
   1   chr1_45156112     AKia    G    T        0      0        2 
   1   chr1_45156112     AOna    G    T        0      0        2 
   1   chr1_45156112     ASom    G    T        0      0        2 
   1   chr1_45156112     HCab    G    T        0      0        2 
   1   chr1_45156112     HPrz    G    T        0      0        2 
   1   chr1_45156112     ZBoe    G    T      0.5      1        2 
   1   chr1_45156112     ZGre    G    T        0      0        2 
   1   chr1_45156112     ZHar    G    T        0      0        2 
   1   chr1_45156112   Sample    G    T        0      0        2 
   1   chr1_45172115     AAsi    C    A        0      0        2 
   1   chr1_45172115     AKia    C    A        1      2        2 
   1   chr1_45172115     AOna    C    A        0      0        2 
   1   chr1_45172115     ASom    C    A        0      0        2 
   1   chr1_45172115     HCab    C    A        0      0        2 
   1   chr1_45172115     HPrz    C    A        0      0        2 
   1   chr1_45172115     ZBoe    C    A        0      0        2 
   1   chr1_45172115     ZGre    C    A        0      0        2 
   1   chr1_45172115     ZHar    C    A        0      0        2 
   1   chr1_45172115   Sample    C    A        0      0        2 
   1   chr1_45176716     AAsi    G    C        0      0        2 
   1   chr1_45176716     AKia    G    C        0      0        2 
   1   chr1_45176716     AOna    G    C        0      0        2 
   1   chr1_45176716     ASom    G    C        0      0        2 
   1   chr1_45176716     HCab    G    C        1      2        2 
   1   chr1_45176716     HPrz    G    C        1      2        2 
   1   chr1_45176716     ZBoe    G    C        0      0        2 
   1   chr1_45176716     ZGre    G    C        0      0        2 
   1   chr1_45176716     ZHar    G    C        0      0        2 
   1   chr1_45176716   Sample    G    C        0      0        2 
   1   chr1_45177550     AAsi    G    C        0      0        2 
   1   chr1_45177550     AKia    G    C        0      0        2 
   1   chr1_45177550     AOna    G    C        0      0        2 
   1   chr1_45177550     ASom    G    C        0      0        2 
   1   chr1_45177550     HCab    G    C        0      0        2 
   1   chr1_45177550     HPrz    G    C        1      2        2 
   1   chr1_45177550     ZBoe    G    C        0      0        2 
   1   chr1_45177550     ZGre    G    C        0      0        2 
   1   chr1_45177550     ZHar    G    C        0      0        2 
   1   chr1_45177550   Sample    G    C        0      0        2 
   1   chr1_45219247     AAsi    T    G        0      0        2 
   1   chr1_45219247     AKia    T    G        0      0        2 
   1   chr1_45219247     AOna    T    G        0      0        2 
   1   chr1_45219247     ASom    T    G        0      0        2 
   1   chr1_45219247     HCab    T    G        1      2        2 
   1   chr1_45219247     HPrz    T    G        1      2        2 
   1   chr1_45219247     ZBoe    T    G        0      0        2 
   1   chr1_45219247     ZGre    T    G        0      0        2 
   1   chr1_45219247     ZHar    T    G        0      0        2 
   1   chr1_45219247   Sample    T    G        0      0        2 
   1   chr1_45232659     AAsi    C    A        0      0        2 
   1   chr1_45232659     AKia    C    A        1      2        2 
   1   chr1_45232659     AOna    C    A      0.5      1        2 
   1   chr1_45232659     ASom    C    A        0      0        2 
   1   chr1_45232659     HCab    C    A        0      0        2 
   1   chr1_45232659     HPrz    C    A        0      0        2 
   1   chr1_45232659     ZBoe    C    A        0      0        2 
   1   chr1_45232659     ZGre    C    A        0      0        2 
   1   chr1_45232659     ZHar    C    A        0      0        2 
   1   chr1_45232659   Sample    C    A        0      0        2 
   1   chr1_45239225     AAsi    G    T        0      0        2 
   1   chr1_45239225     AKia    G    T        0      0        2 
   1   chr1_45239225     AOna    G    T        0      0        2 
   1   chr1_45239225     ASom    G    T        1      2        2 
   1   chr1_45239225     HCab    G    T        0      0        2 
   1   chr1_45239225     HPrz    G    T        0      0        2 
   1   chr1_45239225     ZBoe    G    T        0      0        2 
   1   chr1_45239225     ZGre    G    T        0      0        2 
   1   chr1_45239225     ZHar    G    T        0      0        2 
   1   chr1_45239225   Sample    G    T        0      0        2 
   1   chr1_45244515     AAsi    C    G        0      0        2 
   1   chr1_45244515     AKia    C    G        0      0        2 
   1   chr1_45244515     AOna    C    G        0      0        2 
   1   chr1_45244515     ASom    C    G        0      0        2 
   1   chr1_45244515     HCab    C    G      0.5      1        2 
   1   chr1_45244515     HPrz    C    G        0      0        2 
   1   chr1_45244515     ZBoe    C    G        0      0        2 
   1   chr1_45244515     ZGre    C    G        0      0        2 
   1   chr1_45244515     ZHar    C    G        0      0        2 
   1   chr1_45244515   Sample    C    G        0      0        2 
   1   chr1_45268071     AAsi    G    C        0      0        2 
   1   chr1_45268071     AKia    G    C        1      2        2 
   1   chr1_45268071     AOna    G    C        0      0        2 
   1   chr1_45268071     ASom    G    C        0      0        2 
   1   chr1_45268071     HCab    G    C        0      0        2 
   1   chr1_45268071     HPrz    G    C        0      0        2 
   1   chr1_45268071     ZBoe    G    C        0      0        2 
   1   chr1_45268071     ZGre    G    C        0      0        2 
   1   chr1_45268071     ZHar    G    C        0      0        2 
   1   chr1_45268071   Sample    G    C        0      0        2 
   1   chr1_45280059     AAsi    A    C        0      0        2 
   1   chr1_45280059     AKia    A    C        0      0        2 
   1   chr1_45280059     AOna    A    C        0      0        2 
   1   chr1_45280059     ASom    A    C        0      0        2 
   1   chr1_45280059     HCab    A    C        0      0        2 
   1   chr1_45280059     HPrz    A    C        0      0        2 
   1   chr1_45280059     ZBoe    A    C      0.5      1        2 
   1   chr1_45280059     ZGre    A    C        0      0        2 
   1   chr1_45280059     ZHar    A    C        0      0        2 
   1   chr1_45280059   Sample    A    C        0      0        2 
   1   chr1_45302693     AAsi    A    C        0      0        2 
   1   chr1_45302693     AKia    A    C        0      0        2 
   1   chr1_45302693     AOna    A    C        0      0        2 
   1   chr1_45302693     ASom    A    C        0      0        2 
   1   chr1_45302693     HCab    A    C        0      0        2 
   1   chr1_45302693     HPrz    A    C        0      0        2 
   1   chr1_45302693     ZBoe    A    C        1      2        2 
   1   chr1_45302693     ZGre    A    C        0      0        2 
   1   chr1_45302693     ZHar    A    C        0      0        2 
   1   chr1_45302693   Sample    A    C        0      0        2 
   1   chr1_45307064     AAsi    C    G        0      0        2 
   1   chr1_45307064     AKia    C    G        0      0        2 
   1   chr1_45307064     AOna    C    G      0.5      1        2 
   1   chr1_45307064     ASom    C    G        0      0        2 
   1   chr1_45307064     HCab    C    G        0      0        2 
   1   chr1_45307064     HPrz    C    G        0      0        2 
   1   chr1_45307064     ZBoe    C    G        0      0        2 
   1   chr1_45307064     ZGre    C    G        0      0        2 
   1   chr1_45307064     ZHar    C    G        0      0        2 
   1   chr1_45307064   Sample    C    G        0      0        2 
   1   chr1_45311805     AAsi    A    C        0      0        2 
   1   chr1_45311805     AKia    A    C        1      2        2 
   1   chr1_45311805     AOna    A    C        1      2        2 
   1   chr1_45311805     ASom    A    C        0      0        2 
   1   chr1_45311805     HCab    A    C        0      0        2 
   1   chr1_45311805     HPrz    A    C        0      0        2 
   1   chr1_45311805     ZBoe    A    C        0      0        2 
   1   chr1_45311805     ZGre    A    C        0      0        2 
   1   chr1_45311805     ZHar    A    C        0      0        2 
   1   chr1_45311805   Sample    A    C        0      0        2 
   1   chr1_45312093     AAsi    C    A        0      0        2 
   1   chr1_45312093     AKia    C    A        0      0        2 
   1   chr1_45312093     AOna    C    A        0      0        2 
   1   chr1_45312093     ASom    C    A        0      0        2 
   1   chr1_45312093     HCab    C    A        1      2        2 
   1   chr1_45312093     HPrz    C    A        1      2        2 
   1   chr1_45312093     ZBoe    C    A        0      0        2 
   1   chr1_45312093     ZGre    C    A        0      0        2 
   1   chr1_45312093     ZHar    C    A        0      0        2 
   1   chr1_45312093   Sample    C    A        0      0        2 
   1   chr1_45322874     AAsi    G    C        0      0        2 
   1   chr1_45322874     AKia    G    C        0      0        2 
   1   chr1_45322874     AOna    G    C        0      0        2 
   1   chr1_45322874     ASom    G    C        0      0        2 
   1   chr1_45322874     HCab    G    C        0      0        2 
   1   chr1_45322874     HPrz    G    C        0      0        2 
   1   chr1_45322874     ZBoe    G    C        1      2        2 
   1   chr1_45322874     ZGre    G    C        0      0        2 
   1   chr1_45322874     ZHar    G    C        0      0        2 
   1   chr1_45322874   Sample    G    C        0      0        2 
   1   chr1_45335889     AAsi    T    A        0      0        2 
   1   chr1_45335889     AKia    T    A        1      2        2 
   1   chr1_45335889     AOna    T    A        1      2        2 
   1   chr1_45335889     ASom    T    A        0      0        2 
   1   chr1_45335889     HCab    T    A        0      0        2 
   1   chr1_45335889     HPrz    T    A        0      0        2 
   1   chr1_45335889     ZBoe    T    A        0      0        2 
   1   chr1_45335889     ZGre    T    A        0      0        2 
   1   chr1_45335889     ZHar    T    A        0      0        2 
   1   chr1_45335889   Sample    T    A        0      0        2 
   1   chr1_45359682     AAsi    G    C        0      0        2 
   1   chr1_45359682     AKia    G    C        0      0        2 
   1   chr1_45359682     AOna    G    C        0      0        2 
   1   chr1_45359682     ASom    G    C        1      2        2 
   1   chr1_45359682     HCab    G    C        0      0        2 
   1   chr1_45359682     HPrz    G    C        0      0        2 
   1   chr1_45359682     ZBoe    G    C        0      0        2 
   1   chr1_45359682     ZGre    G    C        0      0        2 
   1   chr1_45359682     ZHar    G    C        0      0        2 
   1   chr1_45359682   Sample    G    C        0      0        2 
   1   chr1_45421485     AAsi    G    C      0.5      1        2 
   1   chr1_45421485     AKia    G    C        0      0        2 
   1   chr1_45421485     AOna    G    C        0      0        2 
   1   chr1_45421485     ASom    G    C        0      0        2 
   1   chr1_45421485     HCab    G    C        0      0        2 
   1   chr1_45421485     HPrz    G    C        0      0        2 
   1   chr1_45421485     ZBoe    G    C        0      0        2 
   1   chr1_45421485     ZGre    G    C        0      0        2 
   1   chr1_45421485     ZHar    G    C        0      0        2 
   1   chr1_45421485   Sample    G    C        0      0        2 
   1   chr1_45440486     AAsi    G    T        0      0        2 
   1   chr1_45440486     AKia    G    T        0      0        2 
   1   chr1_45440486     AOna    G    T        0      0        2 
   1   chr1_45440486     ASom    G    T        0      0        2 
   1   chr1_45440486     HCab    G    T        0      0        2 
   1   chr1_45440486     HPrz    G    T        0      0        2 
   1   chr1_45440486     ZBoe    G    T        1      2        2 
   1   chr1_45440486     ZGre    G    T        1      2        2 
   1   chr1_45440486     ZHar    G    T        0      0        2 
   1   chr1_45440486   Sample    G    T        0      0        2 
   1   chr1_45462946     AAsi    G    T        0      0        2 
   1   chr1_45462946     AKia    G    T        0      0        2 
   1   chr1_45462946     AOna    G    T        0      0        2 
   1   chr1_45462946     ASom    G    T        0      0        2 
   1   chr1_45462946     HCab    G    T      0.5      1        2 
   1   chr1_45462946     HPrz    G    T        0      0        2 
   1   chr1_45462946     ZBoe    G    T        0      0        2 
   1   chr1_45462946     ZGre    G    T        0      0        2 
   1   chr1_45462946     ZHar    G    T        0      0        2 
   1   chr1_45462946   Sample    G    T        0      0        2 
   1   chr1_45468983     AAsi    G    T        0      0        2 
   1   chr1_45468983     AKia    G    T        0      0        2 
   1   chr1_45468983     AOna    G    T        0      0        2 
   1   chr1_45468983     ASom    G    T        0      0        2 
   1   chr1_45468983     HCab    G    T        1      2        2 
   1   chr1_45468983     HPrz    G    T        1      2        2 
   1   chr1_45468983     ZBoe    G    T        0      0        2 
   1   chr1_45468983     ZGre    G    T        0      0        2 
   1   chr1_45468983     ZHar    G    T        0      0        2 
   1   chr1_45468983   Sample    G    T        0      0        2 
   1   chr1_45492473     AAsi    C    G        0      0        2 
   1   chr1_45492473     AKia    C    G        0      0        2 
   1   chr1_45492473     AOna    C    G        0      0        2 
   1   chr1_45492473     ASom    C    G        0      0        2 
   1   chr1_45492473     HCab    C    G        0      0        2 
   1   chr1_45492473     HPrz    C    G        0      0        2 
   1   chr1_45492473     ZBoe    C    G      0.5      1        2 
   1   chr1_45492473     ZGre    C    G        0      0        2 
   1   chr1_45492473     ZHar    C    G        0      0        2 
   1   chr1_45492473   Sample    C    G        0      0        2 
   1   chr1_45501668     AAsi    T    G        0      0        2 
   1   chr1_45501668     AKia    T    G        0      0        2 
   1   chr1_45501668     AOna    T    G        0      0        2 
   1   chr1_45501668     ASom    T    G        0      0        2 
   1   chr1_45501668     HCab    T    G        0      0        2 
   1   chr1_45501668     HPrz    T    G        0      0        2 
   1   chr1_45501668     ZBoe    T    G      0.5      1        2 
   1   chr1_45501668     ZGre    T    G        0      0        2 
   1   chr1_45501668     ZHar    T    G        0      0        2 
   1   chr1_45501668   Sample    T    G        0      0        2 
   1   chr1_45537540     AAsi    C    G        0      0        2 
   1   chr1_45537540     AKia    C    G        0      0        2 
   1   chr1_45537540     AOna    C    G      0.5      1        2 
   1   chr1_45537540     ASom    C    G        0      0        2 
   1   chr1_45537540     HCab    C    G        0      0        2 
   1   chr1_45537540     HPrz    C    G        0      0        2 
   1   chr1_45537540     ZBoe    C    G        0      0        2 
   1   chr1_45537540     ZGre    C    G        0      0        2 
   1   chr1_45537540     ZHar    C    G        0      0        2 
   1   chr1_45537540   Sample    C    G        0      0        2 
   1   chr1_45538582     AAsi    G    T        0      0        2 
   1   chr1_45538582     AKia    G    T      0.5      1        2 
   1   chr1_45538582     AOna    G    T      0.5      1        2 
   1   chr1_45538582     ASom    G    T        0      0        2 
   1   chr1_45538582     HCab    G    T        0      0        2 
   1   chr1_45538582     HPrz    G    T        0      0        2 
   1   chr1_45538582     ZBoe    G    T        0      0        2 
   1   chr1_45538582     ZGre    G    T        0      0        2 
   1   chr1_45538582     ZHar    G    T        0      0        2 
   1   chr1_45538582   Sample    G    T        0      0        2 
   1   chr1_45552261     AAsi    G    T        0      0        2 
   1   chr1_45552261     AKia    G    T        0      0        2 
   1   chr1_45552261     AOna    G    T        0      0        2 
   1   chr1_45552261     ASom    G    T        0      0        2 
   1   chr1_45552261     HCab    G    T        1      2        2 
   1   chr1_45552261     HPrz    G    T        1      2        2 
   1   chr1_45552261     ZBoe    G    T        0      0        2 
   1   chr1_45552261     ZGre    G    T        0      0        2 
   1   chr1_45552261     ZHar    G    T        0      0        2 
   1   chr1_45552261   Sample    G    T        0      0        2 
   1   chr1_45597649     AAsi    C    G        0      0        2 
   1   chr1_45597649     AKia    C    G      0.5      1        2 
   1   chr1_45597649     AOna    C    G        1      2        2 
   1   chr1_45597649     ASom    C    G        0      0        2 
   1   chr1_45597649     HCab    C    G        0      0        2 
   1   chr1_45597649     HPrz    C    G        0      0        2 
   1   chr1_45597649     ZBoe    C    G        0      0        2 
   1   chr1_45597649     ZGre    C    G        0      0        2 
   1   chr1_45597649     ZHar    C    G        0      0        2 
   1   chr1_45597649   Sample    C    G        0      0        2 
   1   chr1_45608615     AAsi    C    A      0.5      1        2 
   1   chr1_45608615     AKia    C    A        0      0        2 
   1   chr1_45608615     AOna    C    A        0      0        2 
   1   chr1_45608615     ASom    C    A        0      0        2 
   1   chr1_45608615     HCab    C    A        0      0        2 
   1   chr1_45608615     HPrz    C    A        0      0        2 
   1   chr1_45608615     ZBoe    C    A        0      0        2 
   1   chr1_45608615     ZGre    C    A        0      0        2 
   1   chr1_45608615     ZHar    C    A        0      0        2 
   1   chr1_45608615   Sample    C    A        0      0        2 
   1   chr1_45644467     AAsi    A    C        0      0        2 
   1   chr1_45644467     AKia    A    C        0      0        2 
   1   chr1_45644467     AOna    A    C        0      0        2 
   1   chr1_45644467     ASom    A    C        0      0        2 
   1   chr1_45644467     HCab    A    C        1      2        2 
   1   chr1_45644467     HPrz    A    C        1      2        2 
   1   chr1_45644467     ZBoe    A    C        0      0        2 
   1   chr1_45644467     ZGre    A    C        0      0        2 
   1   chr1_45644467     ZHar    A    C        0      0        2 
   1   chr1_45644467   Sample    A    C        0      0        2 
   1   chr1_45650562     AAsi    C    A        0      0        2 
   1   chr1_45650562     AKia    C    A        0      0        2 
   1   chr1_45650562     AOna    C    A      0.5      1        2 
   1   chr1_45650562     ASom    C    A        0      0        2 
   1   chr1_45650562     HCab    C    A        0      0        2 
   1   chr1_45650562     HPrz    C    A        0      0        2 
   1   chr1_45650562     ZBoe    C    A        0      0        2 
   1   chr1_45650562     ZGre    C    A        0      0        2 
   1   chr1_45650562     ZHar    C    A        0      0        2 
   1   chr1_45650562   Sample    C    A        0      0        2 
   1   chr1_45663587     AAsi    C    G        0      0        2 
   1   chr1_45663587     AKia    C    G        0      0        2 
   1   chr1_45663587     AOna    C    G        0      0        2 
   1   chr1_45663587     ASom    C    G        0      0        2 
   1   chr1_45663587     HCab    C    G        0      0        2 
   1   chr1_45663587     HPrz    C    G        1      2        2 
   1   chr1_45663587     ZBoe    C    G        0      0        2 
   1   chr1_45663587     ZGre    C    G        0      0        2 
   1   chr1_45663587     ZHar    C    G        0      0        2 
   1   chr1_45663587   Sample    C    G        0      0        2 
   1   chr1_45694725     AAsi    C    G        0      0        2 
   1   chr1_45694725     AKia    C    G        0      0        2 
   1   chr1_45694725     AOna    C    G      0.5      1        2 
   1   chr1_45694725     ASom    C    G        0      0        2 
   1   chr1_45694725     HCab    C    G        0      0        2 
   1   chr1_45694725     HPrz    C    G        0      0        2 
   1   chr1_45694725     ZBoe    C    G        0      0        2 
   1   chr1_45694725     ZGre    C    G        0      0        2 
   1   chr1_45694725     ZHar    C    G        0      0        2 
   1   chr1_45694725   Sample    C    G        0      0        2 
   1   chr1_45714977     AAsi    C    A        1      2        2 
   1   chr1_45714977     AKia    C    A        0      0        2 
   1   chr1_45714977     AOna    C    A        0      0        2 
   1   chr1_45714977     ASom    C    A        0      0        2 
   1   chr1_45714977     HCab    C    A        0      0        2 
   1   chr1_45714977     HPrz    C    A        0      0        2 
   1   chr1_45714977     ZBoe    C    A        0      0        2 
   1   chr1_45714977     ZGre    C    A        0      0        2 
   1   chr1_45714977     ZHar    C    A        0      0        2 
   1   chr1_45714977   Sample    C    A        1      2        2 
   1   chr1_45727833     AAsi    G    T        0      0        2 
   1   chr1_45727833     AKia    G    T        0      0        2 
   1   chr1_45727833     AOna    G    T        0      0        2 
   1   chr1_45727833     ASom    G    T        0      0        2 
   1   chr1_45727833     HCab    G    T        0      0        2 
   1   chr1_45727833     HPrz    G    T        0      0        2 
   1   chr1_45727833     ZBoe    G    T        1      2        2 
   1   chr1_45727833     ZGre    G    T        0      0        2 
   1   chr1_45727833     ZHar    G    T        0      0        2 
   1   chr1_45727833   Sample    G    T        0      0        2 
   1   chr1_45802725     AAsi    G    C        0      0        2 
   1   chr1_45802725     AKia    G    C        0      0        2 
   1   chr1_45802725     AOna    G    C        0      0        2 
   1   chr1_45802725     ASom    G    C      0.5      1        2 
   1   chr1_45802725     HCab    G    C        0      0        2 
   1   chr1_45802725     HPrz    G    C        0      0        2 
   1   chr1_45802725     ZBoe    G    C        0      0        2 
   1   chr1_45802725     ZGre    G    C        0      0        2 
   1   chr1_45802725     ZHar    G    C        0      0        2 
   1   chr1_45802725   Sample    G    C        0      0        2 
   1   chr1_45807755     AAsi    T    G        0      0        2 
   1   chr1_45807755     AKia    T    G        0      0        2 
   1   chr1_45807755     AOna    T    G      0.5      1        2 
   1   chr1_45807755     ASom    T    G        0      0        2 
   1   chr1_45807755     HCab    T    G        0      0        2 
   1   chr1_45807755     HPrz    T    G        0      0        2 
   1   chr1_45807755     ZBoe    T    G        0      0        2 
   1   chr1_45807755     ZGre    T    G        0      0        2 
   1   chr1_45807755     ZHar    T    G        0      0        2 
   1   chr1_45807755   Sample    T    G        0      0        2 
   1   chr1_45819140     AAsi    T    A        0      0        2 
   1   chr1_45819140     AKia    T    A        0      0        2 
   1   chr1_45819140     AOna    T    A        1      2        2 
   1   chr1_45819140     ASom    T    A        0      0        2 
   1   chr1_45819140     HCab    T    A        0      0        2 
   1   chr1_45819140     HPrz    T    A        0      0        2 
   1   chr1_45819140     ZBoe    T    A        0      0        2 
   1   chr1_45819140     ZGre    T    A        0      0        2 
   1   chr1_45819140     ZHar    T    A        0      0        2 
   1   chr1_45819140   Sample    T    A        0      0        2 
   1   chr1_45831676     AAsi    G    T        0      0        2 
   1   chr1_45831676     AKia    G    T        0      0        2 
   1   chr1_45831676     AOna    G    T      0.5      1        2 
   1   chr1_45831676     ASom    G    T        0      0        2 
   1   chr1_45831676     HCab    G    T        0      0        2 
   1   chr1_45831676     HPrz    G    T        0      0        2 
   1   chr1_45831676     ZBoe    G    T        0      0        2 
   1   chr1_45831676     ZGre    G    T        0      0        2 
   1   chr1_45831676     ZHar    G    T        0      0        2 
   1   chr1_45831676   Sample    G    T        0      0        2 
   1   chr1_45863186     AAsi    A    T      0.5      1        2 
   1   chr1_45863186     AKia    A    T        0      0        2 
   1   chr1_45863186     AOna    A    T        0      0        2 
   1   chr1_45863186     ASom    A    T        0      0        2 
   1   chr1_45863186     HCab    A    T        0      0        2 
   1   chr1_45863186     HPrz    A    T        0      0        2 
   1   chr1_45863186     ZBoe    A    T        0      0        2 
   1   chr1_45863186     ZGre    A    T        0      0        2 
   1   chr1_45863186     ZHar    A    T        0      0        2 
   1   chr1_45863186   Sample    A    T        1      2        2 
   1   chr1_45866610     AAsi    T    G        0      0        2 
   1   chr1_45866610     AKia    T    G        0      0        2 
   1   chr1_45866610     AOna    T    G        0      0        2 
   1   chr1_45866610     ASom    T    G        0      0        2 
   1   chr1_45866610     HCab    T    G        0      0        2 
   1   chr1_45866610     HPrz    T    G        0      0        2 
   1   chr1_45866610     ZBoe    T    G        0      0        2 
   1   chr1_45866610     ZGre    T    G        0      0        2 
   1   chr1_45866610     ZHar    T    G      0.5      1        2 
   1   chr1_45866610   Sample    T    G        0      0        2 
   1   chr1_45892291     AAsi    C    A        0      0        2 
   1   chr1_45892291     AKia    C    A        0      0        2 
   1   chr1_45892291     AOna    C    A        0      0        2 
   1   chr1_45892291     ASom    C    A        0      0        2 
   1   chr1_45892291     HCab    C    A        0      0        2 
   1   chr1_45892291     HPrz    C    A        0      0        2 
   1   chr1_45892291     ZBoe    C    A        0      0        2 
   1   chr1_45892291     ZGre    C    A      0.5      1        2 
   1   chr1_45892291     ZHar    C    A        0      0        2 
   1   chr1_45892291   Sample    C    A        0      0        2 
   1   chr1_45930385     AAsi    G    C        0      0        2 
   1   chr1_45930385     AKia    G    C        0      0        2 
   1   chr1_45930385     AOna    G    C        0      0        2 
   1   chr1_45930385     ASom    G    C        0      0        2 
   1   chr1_45930385     HCab    G    C        1      2        2 
   1   chr1_45930385     HPrz    G    C        1      2        2 
   1   chr1_45930385     ZBoe    G    C        0      0        2 
   1   chr1_45930385     ZGre    G    C        0      0        2 
   1   chr1_45930385     ZHar    G    C        0      0        2 
   1   chr1_45930385   Sample    G    C        0      0        2 
   1   chr1_45936921     AAsi    G    T        0      0        2 
   1   chr1_45936921     AKia    G    T        0      0        2 
   1   chr1_45936921     AOna    G    T      0.5      1        2 
   1   chr1_45936921     ASom    G    T        0      0        2 
   1   chr1_45936921     HCab    G    T        0      0        2 
   1   chr1_45936921     HPrz    G    T        0      0        2 
   1   chr1_45936921     ZBoe    G    T        0      0        2 
   1   chr1_45936921     ZGre    G    T        0      0        2 
   1   chr1_45936921     ZHar    G    T        0      0        2 
   1   chr1_45936921   Sample    G    T        0      0        2 
   1   chr1_45949214     AAsi    C    A        0      0        2 
   1   chr1_45949214     AKia    C    A        0      0        2 
   1   chr1_45949214     AOna    C    A      0.5      1        2 
   1   chr1_45949214     ASom    C    A        0      0        2 
   1   chr1_45949214     HCab    C    A        0      0        2 
   1   chr1_45949214     HPrz    C    A        0      0        2 
   1   chr1_45949214     ZBoe    C    A        0      0        2 
   1   chr1_45949214     ZGre    C    A        0      0        2 
   1   chr1_45949214     ZHar    C    A        0      0        2 
   1   chr1_45949214   Sample    C    A        0      0        2 
   1   chr1_45972598     AAsi    A    C        0      0        2 
   1   chr1_45972598     AKia    A    C        0      0        2 
   1   chr1_45972598     AOna    A    C        0      0        2 
   1   chr1_45972598     ASom    A    C        0      0        2 
   1   chr1_45972598     HCab    A    C      0.5      1        2 
   1   chr1_45972598     HPrz    A    C        0      0        2 
   1   chr1_45972598     ZBoe    A    C        0      0        2 
   1   chr1_45972598     ZGre    A    C        0      0        2 
   1   chr1_45972598     ZHar    A    C        0      0        2 
   1   chr1_45972598   Sample    A    C        0      0        2 
   1   chr1_45982893     AAsi    C    G        0      0        2 
   1   chr1_45982893     AKia    C    G        0      0        2 
   1   chr1_45982893     AOna    C    G        0      0        2 
   1   chr1_45982893     ASom    C    G        0      0        2 
   1   chr1_45982893     HCab    C    G        1      2        2 
   1   chr1_45982893     HPrz    C    G        1      2        2 
   1   chr1_45982893     ZBoe    C    G        0      0        2 
   1   chr1_45982893     ZGre    C    G        0      0        2 
   1   chr1_45982893     ZHar    C    G        0      0        2 
   1   chr1_45982893   Sample    C    G        0      0        2 
   1   chr1_45982990     AAsi    G    T        0      0        2 
   1   chr1_45982990     AKia    G    T        0      0        2 
   1   chr1_45982990     AOna    G    T        0      0        2 
   1   chr1_45982990     ASom    G    T        0      0        2 
   1   chr1_45982990     HCab    G    T        0      0        2 
   1   chr1_45982990     HPrz    G    T        0      0        2 
   1   chr1_45982990     ZBoe    G    T        0      0        2 
   1   chr1_45982990     ZGre    G    T        0      0        2 
   1   chr1_45982990     ZHar    G    T        1      2        2 
   1   chr1_45982990   Sample    G    T        0      0        2 
   1   chr1_45988159     AAsi    G    C        0      0        2 
   1   chr1_45988159     AKia    G    C        0      0        2 
   1   chr1_45988159     AOna    G    C        0      0        2 
   1   chr1_45988159     ASom    G    C      0.5      1        2 
   1   chr1_45988159     HCab    G    C        0      0        2 
   1   chr1_45988159     HPrz    G    C        0      0        2 
   1   chr1_45988159     ZBoe    G    C        0      0        2 
   1   chr1_45988159     ZGre    G    C        0      0        2 
   1   chr1_45988159     ZHar    G    C        0      0        2 
   1   chr1_45988159   Sample    G    C        0      0        2 
   1   chr1_46065482     AAsi    A    C        0      0        2 
   1   chr1_46065482     AKia    A    C        0      0        2 
   1   chr1_46065482     AOna    A    C        0      0        2 
   1   chr1_46065482     ASom    A    C        0      0        2 
   1   chr1_46065482     HCab    A    C        1      2        2 
   1   chr1_46065482     HPrz    A    C        1      2        2 
   1   chr1_46065482     ZBoe    A    C        0      0        2 
   1   chr1_46065482     ZGre    A    C        0      0        2 
   1   chr1_46065482     ZHar    A    C        0      0        2 
   1   chr1_46065482   Sample    A    C        0      0        2 
   1   chr1_46121810     AAsi    C    A        0      0        2 
   1   chr1_46121810     AKia    C    A        0      0        2 
   1   chr1_46121810     AOna    C    A      0.5      1        2 
   1   chr1_46121810     ASom    C    A        0      0        2 
   1   chr1_46121810     HCab    C    A        0      0        2 
   1   chr1_46121810     HPrz    C    A        0      0        2 
   1   chr1_46121810     ZBoe    C    A        0      0        2 
   1   chr1_46121810     ZGre    C    A        0      0        2 
   1   chr1_46121810     ZHar    C    A        0      0        2 
   1   chr1_46121810   Sample    C    A        0      0        2 
   1   chr1_46145184     AAsi    T    A        0      0        2 
   1   chr1_46145184     AKia    T    A        0      0        2 
   1   chr1_46145184     AOna    T    A        0      0        2 
   1   chr1_46145184     ASom    T    A        0      0        2 
   1   chr1_46145184     HCab    T    A        0      0        2 
   1   chr1_46145184     HPrz    T    A        0      0        2 
   1   chr1_46145184     ZBoe    T    A        0      0        2 
   1   chr1_46145184     ZGre    T    A        1      2        2 
   1   chr1_46145184     ZHar    T    A        0      0        2 
   1   chr1_46145184   Sample    T    A        0      0        2 
   1   chr1_46186324     AAsi    C    A        0      0        2 
   1   chr1_46186324     AKia    C    A        0      0        2 
   1   chr1_46186324     AOna    C    A        0      0        2 
   1   chr1_46186324     ASom    C    A        0      0        2 
   1   chr1_46186324     HCab    C    A        0      0        2 
   1   chr1_46186324     HPrz    C    A        0      0        2 
   1   chr1_46186324     ZBoe    C    A        0      0        2 
   1   chr1_46186324     ZGre    C    A        1      2        2 
   1   chr1_46186324     ZHar    C    A        0      0        2 
   1   chr1_46186324   Sample    C    A        0      0        2 
   1   chr1_46189739     AAsi    A    C        0      0        2 
   1   chr1_46189739     AKia    A    C        0      0        2 
   1   chr1_46189739     AOna    A    C      0.5      1        2 
   1   chr1_46189739     ASom    A    C        0      0        2 
   1   chr1_46189739     HCab    A    C        0      0        2 
   1   chr1_46189739     HPrz    A    C        0      0        2 
   1   chr1_46189739     ZBoe    A    C        0      0        2 
   1   chr1_46189739     ZGre    A    C        0      0        2 
   1   chr1_46189739     ZHar    A    C        0      0        2 
   1   chr1_46189739   Sample    A    C        0      0        2 
   1   chr1_46198110     AAsi    G    C        0      0        2 
   1   chr1_46198110     AKia    G    C        0      0        2 
   1   chr1_46198110     AOna    G    C      0.5      1        2 
   1   chr1_46198110     ASom    G    C        0      0        2 
   1   chr1_46198110     HCab    G    C        0      0        2 
   1   chr1_46198110     HPrz    G    C        0      0        2 
   1   chr1_46198110     ZBoe    G    C        0      0        2 
   1   chr1_46198110     ZGre    G    C        0      0        2 
   1   chr1_46198110     ZHar    G    C        0      0        2 
   1   chr1_46198110   Sample    G    C        0      0        2 
   1   chr1_46207825     AAsi    G    T        0      0        2 
   1   chr1_46207825     AKia    G    T        0      0        2 
   1   chr1_46207825     AOna    G    T        0      0        2 
   1   chr1_46207825     ASom    G    T        0      0        2 
   1   chr1_46207825     HCab    G    T        0      0        2 
   1   chr1_46207825     HPrz    G    T        0      0        2 
   1   chr1_46207825     ZBoe    G    T      0.5      1        2 
   1   chr1_46207825     ZGre    G    T        0      0        2 
   1   chr1_46207825     ZHar    G    T        0      0        2 
   1   chr1_46207825   Sample    G    T        0      0        2 
   1   chr1_46215579     AAsi    T    A      0.5      1        2 
   1   chr1_46215579     AKia    T    A        0      0        2 
   1   chr1_46215579     AOna    T    A        0      0        2 
   1   chr1_46215579     ASom    T    A        0      0        2 
   1   chr1_46215579     HCab    T    A        0      0        2 
   1   chr1_46215579     HPrz    T    A        0      0        2 
   1   chr1_46215579     ZBoe    T    A        0      0        2 
   1   chr1_46215579     ZGre    T    A        0      0        2 
   1   chr1_46215579     ZHar    T    A        0      0        2 
   1   chr1_46215579   Sample    T    A        0      0        2 
   1   chr1_46226987     AAsi    G    C        0      0        2 
   1   chr1_46226987     AKia    G    C        0      0        2 
   1   chr1_46226987     AOna    G    C        0      0        2 
   1   chr1_46226987     ASom    G    C        0      0        2 
   1   chr1_46226987     HCab    G    C        1      2        2 
   1   chr1_46226987     HPrz    G    C        1      2        2 
   1   chr1_46226987     ZBoe    G    C        0      0        2 
   1   chr1_46226987     ZGre    G    C        0      0        2 
   1   chr1_46226987     ZHar    G    C        0      0        2 
   1   chr1_46226987   Sample    G    C        0      0        2 
   1   chr1_46293869     AAsi    C    G        0      0        2 
   1   chr1_46293869     AKia    C    G        0      0        2 
   1   chr1_46293869     AOna    C    G        0      0        2 
   1   chr1_46293869     ASom    C    G        0      0        2 
   1   chr1_46293869     HCab    C    G        0      0        2 
   1   chr1_46293869     HPrz    C    G        0      0        2 
   1   chr1_46293869     ZBoe    C    G        0      0        2 
   1   chr1_46293869     ZGre    C    G        0      0        2 
   1   chr1_46293869     ZHar    C    G      0.5      1        2 
   1   chr1_46293869   Sample    C    G        0      0        2 
   1   chr1_46301967     AAsi    C    G        0      0        2 
   1   chr1_46301967     AKia    C    G        1      2        2 
   1   chr1_46301967     AOna    C    G        0      0        2 
   1   chr1_46301967     ASom    C    G        0      0        2 
   1   chr1_46301967     HCab    C    G        0      0        2 
   1   chr1_46301967     HPrz    C    G        0      0        2 
   1   chr1_46301967     ZBoe    C    G        0      0        2 
   1   chr1_46301967     ZGre    C    G        0      0        2 
   1   chr1_46301967     ZHar    C    G        0      0        2 
   1   chr1_46301967   Sample    C    G        0      0        2 
   1   chr1_46302796     AAsi    A    C        0      0        2 
   1   chr1_46302796     AKia    A    C        0      0        2 
   1   chr1_46302796     AOna    A    C        0      0        2 
   1   chr1_46302796     ASom    A    C        0      0        2 
   1   chr1_46302796     HCab    A    C        0      0        2 
   1   chr1_46302796     HPrz    A    C        0      0        2 
   1   chr1_46302796     ZBoe    A    C        0      0        2 
   1   chr1_46302796     ZGre    A    C      0.5      1        2 
   1   chr1_46302796     ZHar    A    C        0      0        2 
   1   chr1_46302796   Sample    A    C        0      0        2 
   1   chr1_46309119     AAsi    T    G        0      0        2 
   1   chr1_46309119     AKia    T    G        0      0        2 
   1   chr1_46309119     AOna    T    G      0.5      1        2 
   1   chr1_46309119     ASom    T    G        0      0        2 
   1   chr1_46309119     HCab    T    G        0      0        2 
   1   chr1_46309119     HPrz    T    G        0      0        2 
   1   chr1_46309119     ZBoe    T    G        0      0        2 
   1   chr1_46309119     ZGre    T    G        0      0        2 
   1   chr1_46309119     ZHar    T    G        0      0        2 
   1   chr1_46309119   Sample    T    G        0      0        2 
   1   chr1_46321684     AAsi    A    T        0      0        2 
   1   chr1_46321684     AKia    A    T        0      0        2 
   1   chr1_46321684     AOna    A    T        0      0        2 
   1   chr1_46321684     ASom    A    T        0      0        2 
   1   chr1_46321684     HCab    A    T        1      2        2 
   1   chr1_46321684     HPrz    A    T        1      2        2 
   1   chr1_46321684     ZBoe    A    T        0      0        2 
   1   chr1_46321684     ZGre    A    T        0      0        2 
   1   chr1_46321684     ZHar    A    T        0      0        2 
   1   chr1_46321684   Sample    A    T        0      0        2 
   1   chr1_46329289     AAsi    T    G        0      0        2 
   1   chr1_46329289     AKia    T    G        0      0        2 
   1   chr1_46329289     AOna    T    G        1      2        2 
   1   chr1_46329289     ASom    T    G        0      0        2 
   1   chr1_46329289     HCab    T    G        0      0        2 
   1   chr1_46329289     HPrz    T    G        0      0        2 
   1   chr1_46329289     ZBoe    T    G        0      0        2 
   1   chr1_46329289     ZGre    T    G        0      0        2 
   1   chr1_46329289     ZHar    T    G        0      0        2 
   1   chr1_46329289   Sample    T    G        0      0        2 
   1   chr1_46338645     AAsi    C    A        0      0        2 
   1   chr1_46338645     AKia    C    A      0.5      1        2 
   1   chr1_46338645     AOna    C    A        0      0        2 
   1   chr1_46338645     ASom    C    A        0      0        2 
   1   chr1_46338645     HCab    C    A        0      0        2 
   1   chr1_46338645     HPrz    C    A        0      0        2 
   1   chr1_46338645     ZBoe    C    A        0      0        2 
   1   chr1_46338645     ZGre    C    A        0      0        2 
   1   chr1_46338645     ZHar    C    A        0      0        2 
   1   chr1_46338645   Sample    C    A        0      0        2 
   1   chr1_46339953     AAsi    G    T        0      0        2 
   1   chr1_46339953     AKia    G    T        0      0        2 
   1   chr1_46339953     AOna    G    T        0      0        2 
   1   chr1_46339953     ASom    G    T        0      0        2 
   1   chr1_46339953     HCab    G    T        1      2        2 
   1   chr1_46339953     HPrz    G    T        1      2        2 
   1   chr1_46339953     ZBoe    G    T        0      0        2 
   1   chr1_46339953     ZGre    G    T        0      0        2 
   1   chr1_46339953     ZHar    G    T        0      0        2 
   1   chr1_46339953   Sample    G    T        0      0        2 
   1   chr1_46347606     AAsi    G    C        0      0        2 
   1   chr1_46347606     AKia    G    C        0      0        2 
   1   chr1_46347606     AOna    G    C        0      0        2 
   1   chr1_46347606     ASom    G    C        0      0        2 
   1   chr1_46347606     HCab    G    C        1      2        2 
   1   chr1_46347606     HPrz    G    C        1      2        2 
   1   chr1_46347606     ZBoe    G    C        0      0        2 
   1   chr1_46347606     ZGre    G    C        0      0        2 
   1   chr1_46347606     ZHar    G    C        0      0        2 
   1   chr1_46347606   Sample    G    C        0      0        2 
   1   chr1_46358969     AAsi    T    G        0      0        2 
   1   chr1_46358969     AKia    T    G        0      0        2 
   1   chr1_46358969     AOna    T    G        0      0        2 
   1   chr1_46358969     ASom    T    G        0      0        2 
   1   chr1_46358969     HCab    T    G        0      0        2 
   1   chr1_46358969     HPrz    T    G        0      0        2 
   1   chr1_46358969     ZBoe    T    G        0      0        2 
   1   chr1_46358969     ZGre    T    G      0.5      1        2 
   1   chr1_46358969     ZHar    T    G        0      0        2 
   1   chr1_46358969   Sample    T    G        0      0        2 
   1   chr1_46371274     AAsi    A    C        0      0        2 
   1   chr1_46371274     AKia    A    C        0      0        2 
   1   chr1_46371274     AOna    A    C      0.5      1        2 
   1   chr1_46371274     ASom    A    C        0      0        2 
   1   chr1_46371274     HCab    A    C        0      0        2 
   1   chr1_46371274     HPrz    A    C        0      0        2 
   1   chr1_46371274     ZBoe    A    C        0      0        2 
   1   chr1_46371274     ZGre    A    C        0      0        2 
   1   chr1_46371274     ZHar    A    C        0      0        2 
   1   chr1_46371274   Sample    A    C        0      0        2 
   1   chr1_46400629     AAsi    G    C        0      0        2 
   1   chr1_46400629     AKia    G    C        1      2        2 
   1   chr1_46400629     AOna    G    C        0      0        2 
   1   chr1_46400629     ASom    G    C        0      0        2 
   1   chr1_46400629     HCab    G    C        0      0        2 
   1   chr1_46400629     HPrz    G    C        0      0        2 
   1   chr1_46400629     ZBoe    G    C        0      0        2 
   1   chr1_46400629     ZGre    G    C        0      0        2 
   1   chr1_46400629     ZHar    G    C        0      0        2 
   1   chr1_46400629   Sample    G    C        0      0        2 
   1   chr1_46420446     AAsi    A    C        0      0        2 
   1   chr1_46420446     AKia    A    C        0      0        2 
   1   chr1_46420446     AOna    A    C        0      0        2 
   1   chr1_46420446     ASom    A    C        0      0        2 
   1   chr1_46420446     HCab    A    C        0      0        2 
   1   chr1_46420446     HPrz    A    C        0      0        2 
   1   chr1_46420446     ZBoe    A    C        1      2        2 
   1   chr1_46420446     ZGre    A    C        0      0        2 
   1   chr1_46420446     ZHar    A    C        0      0        2 
   1   chr1_46420446   Sample    A    C        0      0        2 
   1   chr1_46420938     AAsi    T    G        0      0        2 
   1   chr1_46420938     AKia    T    G        0      0        2 
   1   chr1_46420938     AOna    T    G        0      0        2 
   1   chr1_46420938     ASom    T    G        0      0        2 
   1   chr1_46420938     HCab    T    G      0.5      1        2 
   1   chr1_46420938     HPrz    T    G        0      0        2 
   1   chr1_46420938     ZBoe    T    G        0      0        2 
   1   chr1_46420938     ZGre    T    G        0      0        2 
   1   chr1_46420938     ZHar    T    G        0      0        2 
   1   chr1_46420938   Sample    T    G        0      0        2 
   1   chr1_46430875     AAsi    T    A        0      0        2 
   1   chr1_46430875     AKia    T    A        0      0        2 
   1   chr1_46430875     AOna    T    A      0.5      1        2 
   1   chr1_46430875     ASom    T    A        0      0        2 
   1   chr1_46430875     HCab    T    A        0      0        2 
   1   chr1_46430875     HPrz    T    A        0      0        2 
   1   chr1_46430875     ZBoe    T    A        0      0        2 
   1   chr1_46430875     ZGre    T    A        0      0        2 
   1   chr1_46430875     ZHar    T    A        0      0        2 
   1   chr1_46430875   Sample    T    A        0      0        2 
   1   chr1_46433396     AAsi    T    G        0      0        2 
   1   chr1_46433396     AKia    T    G        0      0        2 
   1   chr1_46433396     AOna    T    G        0      0        2 
   1   chr1_46433396     ASom    T    G        0      0        2 
   1   chr1_46433396     HCab    T    G        0      0        2 
   1   chr1_46433396     HPrz    T    G        1      2        2 
   1   chr1_46433396     ZBoe    T    G        0      0        2 
   1   chr1_46433396     ZGre    T    G        0      0        2 
   1   chr1_46433396     ZHar    T    G        0      0        2 
   1   chr1_46433396   Sample    T    G        0      0        2 
   1   chr1_46434279     AAsi    G    C        0      0        2 
   1   chr1_46434279     AKia    G    C        0      0        2 
   1   chr1_46434279     AOna    G    C        0      0        2 
   1   chr1_46434279     ASom    G    C        0      0        2 
   1   chr1_46434279     HCab    G    C        0      0        2 
   1   chr1_46434279     HPrz    G    C        0      0        2 
   1   chr1_46434279     ZBoe    G    C        0      0        2 
   1   chr1_46434279     ZGre    G    C        0      0        2 
   1   chr1_46434279     ZHar    G    C        1      2        2 
   1   chr1_46434279   Sample    G    C        0      0        2 
   1   chr1_46442179     AAsi    C    G        0      0        2 
   1   chr1_46442179     AKia    C    G        0      0        2 
   1   chr1_46442179     AOna    C    G        0      0        2 
   1   chr1_46442179     ASom    C    G        0      0        2 
   1   chr1_46442179     HCab    C    G        0      0        2 
   1   chr1_46442179     HPrz    C    G        1      2        2 
   1   chr1_46442179     ZBoe    C    G        0      0        2 
   1   chr1_46442179     ZGre    C    G        0      0        2 
   1   chr1_46442179     ZHar    C    G        0      0        2 
   1   chr1_46442179   Sample    C    G        0      0        2 
   1   chr1_46442323     AAsi    C    A        0      0        2 
   1   chr1_46442323     AKia    C    A        0      0        2 
   1   chr1_46442323     AOna    C    A      0.5      1        2 
   1   chr1_46442323     ASom    C    A        0      0        2 
   1   chr1_46442323     HCab    C    A        0      0        2 
   1   chr1_46442323     HPrz    C    A        0      0        2 
   1   chr1_46442323     ZBoe    C    A        0      0        2 
   1   chr1_46442323     ZGre    C    A        0      0        2 
   1   chr1_46442323     ZHar    C    A        0      0        2 
   1   chr1_46442323   Sample    C    A        0      0        2 
   1   chr1_46458364     AAsi    G    T        0      0        2 
   1   chr1_46458364     AKia    G    T        0      0        2 
   1   chr1_46458364     AOna    G    T        0      0        2 
   1   chr1_46458364     ASom    G    T        0      0        2 
   1   chr1_46458364     HCab    G    T        0      0        2 
   1   chr1_46458364     HPrz    G    T        1      2        2 
   1   chr1_46458364     ZBoe    G    T        0      0        2 
   1   chr1_46458364     ZGre    G    T        0      0        2 
   1   chr1_46458364     ZHar    G    T        0      0        2 
   1   chr1_46458364   Sample    G    T        0      0        2 
   1   chr1_46497647     AAsi    A    C        0      0        2 
   1   chr1_46497647     AKia    A    C        0      0        2 
   1   chr1_46497647     AOna    A    C        0      0        2 
   1   chr1_46497647     ASom    A    C        0      0        2 
   1   chr1_46497647     HCab    A    C        0      0        2 
   1   chr1_46497647     HPrz    A    C        0      0        2 
   1   chr1_46497647     ZBoe    A    C        0      0        2 
   1   chr1_46497647     ZGre    A    C        0      0        2 
   1   chr1_46497647     ZHar    A    C      0.5      1        2 
   1   chr1_46497647   Sample    A    C        0      0        2 
   1   chr1_46507298     AAsi    A    C        0      0        2 
   1   chr1_46507298     AKia    A    C        0      0        2 
   1   chr1_46507298     AOna    A    C        0      0        2 
   1   chr1_46507298     ASom    A    C        0      0        2 
   1   chr1_46507298     HCab    A    C        0      0        2 
   1   chr1_46507298     HPrz    A    C        0      0        2 
   1   chr1_46507298     ZBoe    A    C        0      0        2 
   1   chr1_46507298     ZGre    A    C        0      0        2 
   1   chr1_46507298     ZHar    A    C      0.5      1        2 
   1   chr1_46507298   Sample    A    C        0      0        2 
   1   chr1_46518171     AAsi    C    A        0      0        2 
   1   chr1_46518171     AKia    C    A        0      0        2 
   1   chr1_46518171     AOna    C    A      0.5      1        2 
   1   chr1_46518171     ASom    C    A        0      0        2 
   1   chr1_46518171     HCab    C    A        0      0        2 
   1   chr1_46518171     HPrz    C    A        0      0        2 
   1   chr1_46518171     ZBoe    C    A        0      0        2 
   1   chr1_46518171     ZGre    C    A        0      0        2 
   1   chr1_46518171     ZHar    C    A        0      0        2 
   1   chr1_46518171   Sample    C    A        0      0        2 
   1   chr1_46525578     AAsi    T    G        0      0        2 
   1   chr1_46525578     AKia    T    G        1      2        2 
   1   chr1_46525578     AOna    T    G        1      2        2 
   1   chr1_46525578     ASom    T    G        0      0        2 
   1   chr1_46525578     HCab    T    G        1      2        2 
   1   chr1_46525578     HPrz    T    G        1      2        2 
   1   chr1_46525578     ZBoe    T    G        0      0        2 
   1   chr1_46525578     ZGre    T    G        0      0        2 
   1   chr1_46525578     ZHar    T    G        0      0        2 
   1   chr1_46525578   Sample    T    G        0      0        2 
   1   chr1_46535409     AAsi    G    T        0      0        2 
   1   chr1_46535409     AKia    G    T        0      0        2 
   1   chr1_46535409     AOna    G    T        0      0        2 
   1   chr1_46535409     ASom    G    T        0      0        2 
   1   chr1_46535409     HCab    G    T        1      2        2 
   1   chr1_46535409     HPrz    G    T        1      2        2 
   1   chr1_46535409     ZBoe    G    T        0      0        2 
   1   chr1_46535409     ZGre    G    T        0      0        2 
   1   chr1_46535409     ZHar    G    T        0      0        2 
   1   chr1_46535409   Sample    G    T        0      0        2 
   1   chr1_46542013     AAsi    C    A        0      0        2 
   1   chr1_46542013     AKia    C    A        0      0        2 
   1   chr1_46542013     AOna    C    A        0      0        2 
   1   chr1_46542013     ASom    C    A        0      0        2 
   1   chr1_46542013     HCab    C    A      0.5      1        2 
   1   chr1_46542013     HPrz    C    A        0      0        2 
   1   chr1_46542013     ZBoe    C    A        0      0        2 
   1   chr1_46542013     ZGre    C    A        0      0        2 
   1   chr1_46542013     ZHar    C    A        0      0        2 
   1   chr1_46542013   Sample    C    A        0      0        2 
   1   chr1_46544513     AAsi    A    T      0.5      1        2 
   1   chr1_46544513     AKia    A    T        0      0        2 
   1   chr1_46544513     AOna    A    T        0      0        2 
   1   chr1_46544513     ASom    A    T        0      0        2 
   1   chr1_46544513     HCab    A    T        0      0        2 
   1   chr1_46544513     HPrz    A    T        0      0        2 
   1   chr1_46544513     ZBoe    A    T        0      0        2 
   1   chr1_46544513     ZGre    A    T        0      0        2 
   1   chr1_46544513     ZHar    A    T        0      0        2 
   1   chr1_46544513   Sample    A    T        0      0        2 
   1   chr1_46546099     AAsi    G    C        0      0        2 
   1   chr1_46546099     AKia    G    C        0      0        2 
   1   chr1_46546099     AOna    G    C        0      0        2 
   1   chr1_46546099     ASom    G    C        0      0        2 
   1   chr1_46546099     HCab    G    C        0      0        2 
   1   chr1_46546099     HPrz    G    C        0      0        2 
   1   chr1_46546099     ZBoe    G    C      0.5      1        2 
   1   chr1_46546099     ZGre    G    C        0      0        2 
   1   chr1_46546099     ZHar    G    C        0      0        2 
   1   chr1_46546099   Sample    G    C        0      0        2 
   1   chr1_46586071     AAsi    A    C        0      0        2 
   1   chr1_46586071     AKia    A    C        0      0        2 
   1   chr1_46586071     AOna    A    C        0      0        2 
   1   chr1_46586071     ASom    A    C        0      0        2 
   1   chr1_46586071     HCab    A    C        1      2        2 
   1   chr1_46586071     HPrz    A    C        1      2        2 
   1   chr1_46586071     ZBoe    A    C        0      0        2 
   1   chr1_46586071     ZGre    A    C        0      0        2 
   1   chr1_46586071     ZHar    A    C        0      0        2 
   1   chr1_46586071   Sample    A    C        0      0        2 
   1   chr1_46590442     AAsi    A    C        0      0        2 
   1   chr1_46590442     AKia    A    C        0      0        2 
   1   chr1_46590442     AOna    A    C        0      0        2 
   1   chr1_46590442     ASom    A    C        0      0        2 
   1   chr1_46590442     HCab    A    C        0      0        2 
   1   chr1_46590442     HPrz    A    C        0      0        2 
   1   chr1_46590442     ZBoe    A    C        0      0        2 
   1   chr1_46590442     ZGre    A    C        1      2        2 
   1   chr1_46590442     ZHar    A    C      0.5      1        2 
   1   chr1_46590442   Sample    A    C        0      0        2 
   1   chr1_46613002     AAsi    G    T        0      0        2 
   1   chr1_46613002     AKia    G    T        0      0        2 
   1   chr1_46613002     AOna    G    T      0.5      1        2 
   1   chr1_46613002     ASom    G    T        0      0        2 
   1   chr1_46613002     HCab    G    T        0      0        2 
   1   chr1_46613002     HPrz    G    T        0      0        2 
   1   chr1_46613002     ZBoe    G    T        0      0        2 
   1   chr1_46613002     ZGre    G    T        0      0        2 
   1   chr1_46613002     ZHar    G    T        0      0        2 
   1   chr1_46613002   Sample    G    T        0      0        2 
   1   chr1_46622861     AAsi    G    T        0      0        2 
   1   chr1_46622861     AKia    G    T      0.5      1        2 
   1   chr1_46622861     AOna    G    T      0.5      1        2 
   1   chr1_46622861     ASom    G    T        0      0        2 
   1   chr1_46622861     HCab    G    T        0      0        2 
   1   chr1_46622861     HPrz    G    T        0      0        2 
   1   chr1_46622861     ZBoe    G    T        0      0        2 
   1   chr1_46622861     ZGre    G    T        0      0        2 
   1   chr1_46622861     ZHar    G    T        0      0        2 
   1   chr1_46622861   Sample    G    T        0      0        2 
   1   chr1_46630222     AAsi    A    C        0      0        2 
   1   chr1_46630222     AKia    A    C        0      0        2 
   1   chr1_46630222     AOna    A    C        0      0        2 
   1   chr1_46630222     ASom    A    C      0.5      1        2 
   1   chr1_46630222     HCab    A    C        0      0        2 
   1   chr1_46630222     HPrz    A    C        0      0        2 
   1   chr1_46630222     ZBoe    A    C        0      0        2 
   1   chr1_46630222     ZGre    A    C        0      0        2 
   1   chr1_46630222     ZHar    A    C        0      0        2 
   1   chr1_46630222   Sample    A    C        0      0        2 
   1   chr1_46631144     AAsi    A    C        0      0        2 
   1   chr1_46631144     AKia    A    C        0      0        2 
   1   chr1_46631144     AOna    A    C        0      0        2 
   1   chr1_46631144     ASom    A    C        0      0        2 
   1   chr1_46631144     HCab    A    C        1      2        2 
   1   chr1_46631144     HPrz    A    C        1      2        2 
   1   chr1_46631144     ZBoe    A    C        0      0        2 
   1   chr1_46631144     ZGre    A    C        0      0        2 
   1   chr1_46631144     ZHar    A    C        0      0        2 
   1   chr1_46631144   Sample    A    C        0      0        2 
   1   chr1_46679396     AAsi    G    T        0      0        2 
   1   chr1_46679396     AKia    G    T        0      0        2 
   1   chr1_46679396     AOna    G    T        0      0        2 
   1   chr1_46679396     ASom    G    T      0.5      1        2 
   1   chr1_46679396     HCab    G    T        0      0        2 
   1   chr1_46679396     HPrz    G    T        0      0        2 
   1   chr1_46679396     ZBoe    G    T        0      0        2 
   1   chr1_46679396     ZGre    G    T        0      0        2 
   1   chr1_46679396     ZHar    G    T        0      0        2 
   1   chr1_46679396   Sample    G    T        0      0        2 
   1   chr1_46706545     AAsi    G    C        1      2        2 
   1   chr1_46706545     AKia    G    C        0      0        2 
   1   chr1_46706545     AOna    G    C        0      0        2 
   1   chr1_46706545     ASom    G    C        1      2        2 
   1   chr1_46706545     HCab    G    C        0      0        2 
   1   chr1_46706545     HPrz    G    C        0      0        2 
   1   chr1_46706545     ZBoe    G    C        0      0        2 
   1   chr1_46706545     ZGre    G    C        0      0        2 
   1   chr1_46706545     ZHar    G    C        0      0        2 
   1   chr1_46706545   Sample    G    C        0      0        2 
   1   chr1_46708262     AAsi    G    C        0      0        2 
   1   chr1_46708262     AKia    G    C        0      0        2 
   1   chr1_46708262     AOna    G    C        0      0        2 
   1   chr1_46708262     ASom    G    C        0      0        2 
   1   chr1_46708262     HCab    G    C        0      0        2 
   1   chr1_46708262     HPrz    G    C        0      0        2 
   1   chr1_46708262     ZBoe    G    C        0      0        2 
   1   chr1_46708262     ZGre    G    C      0.5      1        2 
   1   chr1_46708262     ZHar    G    C        0      0        2 
   1   chr1_46708262   Sample    G    C        0      0        2 
   1   chr1_46711774     AAsi    C    A        0      0        2 
   1   chr1_46711774     AKia    C    A        0      0        2 
   1   chr1_46711774     AOna    C    A        0      0        2 
   1   chr1_46711774     ASom    C    A        0      0        2 
   1   chr1_46711774     HCab    C    A        1      2        2 
   1   chr1_46711774     HPrz    C    A        1      2        2 
   1   chr1_46711774     ZBoe    C    A        0      0        2 
   1   chr1_46711774     ZGre    C    A        0      0        2 
   1   chr1_46711774     ZHar    C    A        0      0        2 
   1   chr1_46711774   Sample    C    A        0      0        2 
   1   chr1_46712430     AAsi    T    A        0      0        2 
   1   chr1_46712430     AKia    T    A        0      0        2 
   1   chr1_46712430     AOna    T    A        0      0        2 
   1   chr1_46712430     ASom    T    A        0      0        2 
   1   chr1_46712430     HCab    T    A      0.5      1        2 
   1   chr1_46712430     HPrz    T    A        0      0        2 
   1   chr1_46712430     ZBoe    T    A        0      0        2 
   1   chr1_46712430     ZGre    T    A        0      0        2 
   1   chr1_46712430     ZHar    T    A        0      0        2 
   1   chr1_46712430   Sample    T    A        0      0        2 
   1   chr1_46713793     AAsi    G    C        0      0        2 
   1   chr1_46713793     AKia    G    C        0      0        2 
   1   chr1_46713793     AOna    G    C        0      0        2 
   1   chr1_46713793     ASom    G    C        0      0        2 
   1   chr1_46713793     HCab    G    C      0.5      1        2 
   1   chr1_46713793     HPrz    G    C        1      2        2 
   1   chr1_46713793     ZBoe    G    C        0      0        2 
   1   chr1_46713793     ZGre    G    C        0      0        2 
   1   chr1_46713793     ZHar    G    C        0      0        2 
   1   chr1_46713793   Sample    G    C        0      0        2 
   1   chr1_46720347     AAsi    C    A        0      0        2 
   1   chr1_46720347     AKia    C    A        0      0        2 
   1   chr1_46720347     AOna    C    A        0      0        2 
   1   chr1_46720347     ASom    C    A        0      0        2 
   1   chr1_46720347     HCab    C    A      0.5      1        2 
   1   chr1_46720347     HPrz    C    A        0      0        2 
   1   chr1_46720347     ZBoe    C    A        0      0        2 
   1   chr1_46720347     ZGre    C    A        0      0        2 
   1   chr1_46720347     ZHar    C    A        0      0        2 
   1   chr1_46720347   Sample    C    A        0      0        2 
   1   chr1_46732247     AAsi    G    C        0      0        2 
   1   chr1_46732247     AKia    G    C        0      0        2 
   1   chr1_46732247     AOna    G    C        0      0        2 
   1   chr1_46732247     ASom    G    C        0      0        2 
   1   chr1_46732247     HCab    G    C        0      0        2 
   1   chr1_46732247     HPrz    G    C        0      0        2 
   1   chr1_46732247     ZBoe    G    C        0      0        2 
   1   chr1_46732247     ZGre    G    C        0      0        2 
   1   chr1_46732247     ZHar    G    C        1      2        2 
   1   chr1_46732247   Sample    G    C        0      0        2 
   1   chr1_46754416     AAsi    C    A        0      0        2 
   1   chr1_46754416     AKia    C    A        0      0        2 
   1   chr1_46754416     AOna    C    A        0      0        2 
   1   chr1_46754416     ASom    C    A      0.5      1        2 
   1   chr1_46754416     HCab    C    A        0      0        2 
   1   chr1_46754416     HPrz    C    A        0      0        2 
   1   chr1_46754416     ZBoe    C    A        0      0        2 
   1   chr1_46754416     ZGre    C    A        0      0        2 
   1   chr1_46754416     ZHar    C    A        0      0        2 
   1   chr1_46754416   Sample    C    A        0      0        2 
   1   chr1_46782919     AAsi    A    C        0      0        2 
   1   chr1_46782919     AKia    A    C        0      0        2 
   1   chr1_46782919     AOna    A    C      0.5      1        2 
   1   chr1_46782919     ASom    A    C        0      0        2 
   1   chr1_46782919     HCab    A    C        0      0        2 
   1   chr1_46782919     HPrz    A    C        0      0        2 
   1   chr1_46782919     ZBoe    A    C        0      0        2 
   1   chr1_46782919     ZGre    A    C        0      0        2 
   1   chr1_46782919     ZHar    A    C        0      0        2 
   1   chr1_46782919   Sample    A    C        0      0        2 
   1   chr1_46802368     AAsi    C    A        0      0        2 
   1   chr1_46802368     AKia    C    A        0      0        2 
   1   chr1_46802368     AOna    C    A      0.5      1        2 
   1   chr1_46802368     ASom    C    A        0      0        2 
   1   chr1_46802368     HCab    C    A        0      0        2 
   1   chr1_46802368     HPrz    C    A        0      0        2 
   1   chr1_46802368     ZBoe    C    A        1      2        2 
   1   chr1_46802368     ZGre    C    A        0      0        2 
   1   chr1_46802368     ZHar    C    A        0      0        2 
   1   chr1_46802368   Sample    C    A        0      0        2 
   1   chr1_46808967     AAsi    G    C        0      0        2 
   1   chr1_46808967     AKia    G    C        0      0        2 
   1   chr1_46808967     AOna    G    C        0      0        2 
   1   chr1_46808967     ASom    G    C        0      0        2 
   1   chr1_46808967     HCab    G    C        0      0        2 
   1   chr1_46808967     HPrz    G    C        0      0        2 
   1   chr1_46808967     ZBoe    G    C        1      2        2 
   1   chr1_46808967     ZGre    G    C        0      0        2 
   1   chr1_46808967     ZHar    G    C        0      0        2 
   1   chr1_46808967   Sample    G    C        0      0        2 
   1   chr1_46848280     AAsi    C    A        0      0        2 
   1   chr1_46848280     AKia    C    A        0      0        2 
   1   chr1_46848280     AOna    C    A        0      0        2 
   1   chr1_46848280     ASom    C    A        0      0        2 
   1   chr1_46848280     HCab    C    A        0      0        2 
   1   chr1_46848280     HPrz    C    A        0      0        2 
   1   chr1_46848280     ZBoe    C    A        0      0        2 
   1   chr1_46848280     ZGre    C    A      0.5      1        2 
   1   chr1_46848280     ZHar    C    A        0      0        2 
   1   chr1_46848280   Sample    C    A        0      0        2 
   1   chr1_46852703     AAsi    C    A        0      0        2 
   1   chr1_46852703     AKia    C    A        1      2        2 
   1   chr1_46852703     AOna    C    A        0      0        2 
   1   chr1_46852703     ASom    C    A        0      0        2 
   1   chr1_46852703     HCab    C    A        0      0        2 
   1   chr1_46852703     HPrz    C    A        0      0        2 
   1   chr1_46852703     ZBoe    C    A        0      0        2 
   1   chr1_46852703     ZGre    C    A        0      0        2 
   1   chr1_46852703     ZHar    C    A        0      0        2 
   1   chr1_46852703   Sample    C    A        0      0        2 
   1   chr1_46858655     AAsi    A    C        0      0        2 
   1   chr1_46858655     AKia    A    C      0.5      1        2 
   1   chr1_46858655     AOna    A    C        0      0        2 
   1   chr1_46858655     ASom    A    C        0      0        2 
   1   chr1_46858655     HCab    A    C        0      0        2 
   1   chr1_46858655     HPrz    A    C        0      0        2 
   1   chr1_46858655     ZBoe    A    C        0      0        2 
   1   chr1_46858655     ZGre    A    C        0      0        2 
   1   chr1_46858655     ZHar    A    C        0      0        2 
   1   chr1_46858655   Sample    A    C        0      0        2 
   1   chr1_46868664     AAsi    T    A        0      0        2 
   1   chr1_46868664     AKia    T    A        0      0        2 
   1   chr1_46868664     AOna    T    A        0      0        2 
   1   chr1_46868664     ASom    T    A        0      0        2 
   1   chr1_46868664     HCab    T    A        0      0        2 
   1   chr1_46868664     HPrz    T    A        0      0        2 
   1   chr1_46868664     ZBoe    T    A      0.5      1        2 
   1   chr1_46868664     ZGre    T    A        0      0        2 
   1   chr1_46868664     ZHar    T    A        0      0        2 
   1   chr1_46868664   Sample    T    A        0      0        2 
   1   chr1_46868960     AAsi    G    C        0      0        2 
   1   chr1_46868960     AKia    G    C        0      0        2 
   1   chr1_46868960     AOna    G    C        0      0        2 
   1   chr1_46868960     ASom    G    C        0      0        2 
   1   chr1_46868960     HCab    G    C        1      2        2 
   1   chr1_46868960     HPrz    G    C        1      2        2 
   1   chr1_46868960     ZBoe    G    C        0      0        2 
   1   chr1_46868960     ZGre    G    C        0      0        2 
   1   chr1_46868960     ZHar    G    C        0      0        2 
   1   chr1_46868960   Sample    G    C        0      0        2 
   1   chr1_46880136     AAsi    G    T        0      0        2 
   1   chr1_46880136     AKia    G    T        0      0        2 
   1   chr1_46880136     AOna    G    T        0      0        2 
   1   chr1_46880136     ASom    G    T        0      0        2 
   1   chr1_46880136     HCab    G    T        1      2        2 
   1   chr1_46880136     HPrz    G    T        1      2        2 
   1   chr1_46880136     ZBoe    G    T        0      0        2 
   1   chr1_46880136     ZGre    G    T        0      0        2 
   1   chr1_46880136     ZHar    G    T        0      0        2 
   1   chr1_46880136   Sample    G    T        0      0        2 
   1   chr1_46893642     AAsi    A    T        1      2        2 
   1   chr1_46893642     AKia    A    T        1      2        2 
   1   chr1_46893642     AOna    A    T        0      0        2 
   1   chr1_46893642     ASom    A    T        1      2        2 
   1   chr1_46893642     HCab    A    T        0      0        2 
   1   chr1_46893642     HPrz    A    T        0      0        2 
   1   chr1_46893642     ZBoe    A    T        0      0        2 
   1   chr1_46893642     ZGre    A    T        0      0        2 
   1   chr1_46893642     ZHar    A    T        0      0        2 
   1   chr1_46893642   Sample    A    T        1      2        2 
   1   chr1_46905374     AAsi    G    C        0      0        2 
   1   chr1_46905374     AKia    G    C        0      0        2 
   1   chr1_46905374     AOna    G    C        0      0        2 
   1   chr1_46905374     ASom    G    C        0      0        2 
   1   chr1_46905374     HCab    G    C        1      2        2 
   1   chr1_46905374     HPrz    G    C        1      2        2 
   1   chr1_46905374     ZBoe    G    C        0      0        2 
   1   chr1_46905374     ZGre    G    C        0      0        2 
   1   chr1_46905374     ZHar    G    C        0      0        2 
   1   chr1_46905374   Sample    G    C        0      0        2 
   1   chr1_46931063     AAsi    A    T        0      0        2 
   1   chr1_46931063     AKia    A    T        0      0        2 
   1   chr1_46931063     AOna    A    T        0      0        2 
   1   chr1_46931063     ASom    A    T        0      0        2 
   1   chr1_46931063     HCab    A    T        0      0        2 
   1   chr1_46931063     HPrz    A    T        0      0        2 
   1   chr1_46931063     ZBoe    A    T      0.5      1        2 
   1   chr1_46931063     ZGre    A    T        0      0        2 
   1   chr1_46931063     ZHar    A    T        0      0        2 
   1   chr1_46931063   Sample    A    T        0      0        2 
   1   chr1_46935402     AAsi    G    T        0      0        2 
   1   chr1_46935402     AKia    G    T        0      0        2 
   1   chr1_46935402     AOna    G    T        0      0        2 
   1   chr1_46935402     ASom    G    T        0      0        2 
   1   chr1_46935402     HCab    G    T        1      2        2 
   1   chr1_46935402     HPrz    G    T        1      2        2 
   1   chr1_46935402     ZBoe    G    T        0      0        2 
   1   chr1_46935402     ZGre    G    T        0      0        2 
   1   chr1_46935402     ZHar    G    T        0      0        2 
   1   chr1_46935402   Sample    G    T        0      0        2 
   1   chr1_46947108     AAsi    C    G        0      0        2 
   1   chr1_46947108     AKia    C    G        0      0        2 
   1   chr1_46947108     AOna    C    G      0.5      1        2 
   1   chr1_46947108     ASom    C    G        0      0        2 
   1   chr1_46947108     HCab    C    G        0      0        2 
   1   chr1_46947108     HPrz    C    G        0      0        2 
   1   chr1_46947108     ZBoe    C    G        0      0        2 
   1   chr1_46947108     ZGre    C    G        0      0        2 
   1   chr1_46947108     ZHar    C    G        0      0        2 
   1   chr1_46947108   Sample    C    G        0      0        2 
   1   chr1_46947770     AAsi    C    A        0      0        2 
   1   chr1_46947770     AKia    C    A        0      0        2 
   1   chr1_46947770     AOna    C    A        0      0        2 
   1   chr1_46947770     ASom    C    A        0      0        2 
   1   chr1_46947770     HCab    C    A        1      2        2 
   1   chr1_46947770     HPrz    C    A        1      2        2 
   1   chr1_46947770     ZBoe    C    A        0      0        2 
   1   chr1_46947770     ZGre    C    A        0      0        2 
   1   chr1_46947770     ZHar    C    A        0      0        2 
   1   chr1_46947770   Sample    C    A        0      0        2 
   1   chr1_46950860     AAsi    G    T        0      0        2 
   1   chr1_46950860     AKia    G    T        0      0        2 
   1   chr1_46950860     AOna    G    T        0      0        2 
   1   chr1_46950860     ASom    G    T        0      0        2 
   1   chr1_46950860     HCab    G    T        0      0        2 
   1   chr1_46950860     HPrz    G    T      0.5      1        2 
   1   chr1_46950860     ZBoe    G    T        0      0        2 
   1   chr1_46950860     ZGre    G    T        0      0        2 
   1   chr1_46950860     ZHar    G    T        0      0        2 
   1   chr1_46950860   Sample    G    T        0      0        2 
   1   chr1_46952025     AAsi    C    G        0      0        2 
   1   chr1_46952025     AKia    C    G        0      0        2 
   1   chr1_46952025     AOna    C    G        0      0        2 
   1   chr1_46952025     ASom    C    G        0      0        2 
   1   chr1_46952025     HCab    C    G        1      2        2 
   1   chr1_46952025     HPrz    C    G        1      2        2 
   1   chr1_46952025     ZBoe    C    G        0      0        2 
   1   chr1_46952025     ZGre    C    G        0      0        2 
   1   chr1_46952025     ZHar    C    G        0      0        2 
   1   chr1_46952025   Sample    C    G        0      0        2 
   1   chr1_46971102     AAsi    G    C        1      2        2 
   1   chr1_46971102     AKia    G    C        0      0        2 
   1   chr1_46971102     AOna    G    C        0      0        2 
   1   chr1_46971102     ASom    G    C        1      2        2 
   1   chr1_46971102     HCab    G    C        0      0        2 
   1   chr1_46971102     HPrz    G    C        0      0        2 
   1   chr1_46971102     ZBoe    G    C        0      0        2 
   1   chr1_46971102     ZGre    G    C        0      0        2 
   1   chr1_46971102     ZHar    G    C        0      0        2 
   1   chr1_46971102   Sample    G    C        1      2        2 
   1   chr1_46986881     AAsi    G    C        0      0        2 
   1   chr1_46986881     AKia    G    C        0      0        2 
   1   chr1_46986881     AOna    G    C        0      0        2 
   1   chr1_46986881     ASom    G    C        0      0        2 
   1   chr1_46986881     HCab    G    C        0      0        2 
   1   chr1_46986881     HPrz    G    C        0      0        2 
   1   chr1_46986881     ZBoe    G    C      0.5      1        2 
   1   chr1_46986881     ZGre    G    C        0      0        2 
   1   chr1_46986881     ZHar    G    C        0      0        2 
   1   chr1_46986881   Sample    G    C        0      0        2 
   1   chr1_46991010     AAsi    T    A        0      0        2 
   1   chr1_46991010     AKia    T    A        0      0        2 
   1   chr1_46991010     AOna    T    A      0.5      1        2 
   1   chr1_46991010     ASom    T    A        0      0        2 
   1   chr1_46991010     HCab    T    A        0      0        2 
   1   chr1_46991010     HPrz    T    A        0      0        2 
   1   chr1_46991010     ZBoe    T    A        0      0        2 
   1   chr1_46991010     ZGre    T    A        0      0        2 
   1   chr1_46991010     ZHar    T    A        0      0        2 
   1   chr1_46991010   Sample    T    A        0      0        2 
   1   chr1_47075906     AAsi    T    A        0      0        2 
   1   chr1_47075906     AKia    T    A        1      2        2 
   1   chr1_47075906     AOna    T    A        0      0        2 
   1   chr1_47075906     ASom    T    A        0      0        2 
   1   chr1_47075906     HCab    T    A        0      0        2 
   1   chr1_47075906     HPrz    T    A        0      0        2 
   1   chr1_47075906     ZBoe    T    A        0      0        2 
   1   chr1_47075906     ZGre    T    A        0      0        2 
   1   chr1_47075906     ZHar    T    A        0      0        2 
   1   chr1_47075906   Sample    T    A        0      0        2 
   1   chr1_47163879     AAsi    C    G        0      0        2 
   1   chr1_47163879     AKia    C    G        0      0        2 
   1   chr1_47163879     AOna    C    G        0      0        2 
   1   chr1_47163879     ASom    C    G        0      0        2 
   1   chr1_47163879     HCab    C    G        0      0        2 
   1   chr1_47163879     HPrz    C    G        0      0        2 
   1   chr1_47163879     ZBoe    C    G        0      0        2 
   1   chr1_47163879     ZGre    C    G        1      2        2 
   1   chr1_47163879     ZHar    C    G        0      0        2 
   1   chr1_47163879   Sample    C    G        0      0        2 
   1   chr1_47177697     AAsi    A    C        1      2        2 
   1   chr1_47177697     AKia    A    C        0      0        2 
   1   chr1_47177697     AOna    A    C        0      0        2 
   1   chr1_47177697     ASom    A    C        0      0        2 
   1   chr1_47177697     HCab    A    C        0      0        2 
   1   chr1_47177697     HPrz    A    C        0      0        2 
   1   chr1_47177697     ZBoe    A    C        0      0        2 
   1   chr1_47177697     ZGre    A    C        0      0        2 
   1   chr1_47177697     ZHar    A    C        0      0        2 
   1   chr1_47177697   Sample    A    C        0      0        2 
   1   chr1_47224162     AAsi    A    C        0      0        2 
   1   chr1_47224162     AKia    A    C        0      0        2 
   1   chr1_47224162     AOna    A    C      0.5      1        2 
   1   chr1_47224162     ASom    A    C        0      0        2 
   1   chr1_47224162     HCab    A    C        0      0        2 
   1   chr1_47224162     HPrz    A    C        0      0        2 
   1   chr1_47224162     ZBoe    A    C        0      0        2 
   1   chr1_47224162     ZGre    A    C        0      0        2 
   1   chr1_47224162     ZHar    A    C        0      0        2 
   1   chr1_47224162   Sample    A    C        0      0        2 
   1   chr1_47234444     AAsi    C    A        0      0        2 
   1   chr1_47234444     AKia    C    A        0      0        2 
   1   chr1_47234444     AOna    C    A        0      0        2 
   1   chr1_47234444     ASom    C    A        0      0        2 
   1   chr1_47234444     HCab    C    A      0.5      1        2 
   1   chr1_47234444     HPrz    C    A        0      0        2 
   1   chr1_47234444     ZBoe    C    A        0      0        2 
   1   chr1_47234444     ZGre    C    A        0      0        2 
   1   chr1_47234444     ZHar    C    A        0      0        2 
   1   chr1_47234444   Sample    C    A        0      0        2 
   1   chr1_47237514     AAsi    A    C        0      0        2 
   1   chr1_47237514     AKia    A    C        0      0        2 
   1   chr1_47237514     AOna    A    C        0      0        2 
   1   chr1_47237514     ASom    A    C        0      0        2 
   1   chr1_47237514     HCab    A    C        0      0        2 
   1   chr1_47237514     HPrz    A    C        1      2        2 
   1   chr1_47237514     ZBoe    A    C        0      0        2 
   1   chr1_47237514     ZGre    A    C        0      0        2 
   1   chr1_47237514     ZHar    A    C        0      0        2 
   1   chr1_47237514   Sample    A    C        0      0        2 
   1   chr1_47238584     AAsi    C    A        0      0        2 
   1   chr1_47238584     AKia    C    A        0      0        2 
   1   chr1_47238584     AOna    C    A        0      0        2 
   1   chr1_47238584     ASom    C    A        0      0        2 
   1   chr1_47238584     HCab    C    A      0.5      1        2 
   1   chr1_47238584     HPrz    C    A        0      0        2 
   1   chr1_47238584     ZBoe    C    A        0      0        2 
   1   chr1_47238584     ZGre    C    A        0      0        2 
   1   chr1_47238584     ZHar    C    A        0      0        2 
   1   chr1_47238584   Sample    C    A        0      0        2 
   1   chr1_47246514     AAsi    A    T        0      0        2 
   1   chr1_47246514     AKia    A    T        0      0        2 
   1   chr1_47246514     AOna    A    T      0.5      1        2 
   1   chr1_47246514     ASom    A    T        0      0        2 
   1   chr1_47246514     HCab    A    T        0      0        2 
   1   chr1_47246514     HPrz    A    T        0      0        2 
   1   chr1_47246514     ZBoe    A    T        0      0        2 
   1   chr1_47246514     ZGre    A    T        0      0        2 
   1   chr1_47246514     ZHar    A    T        0      0        2 
   1   chr1_47246514   Sample    A    T        0      0        2 
   1   chr1_47246921     AAsi    T    G        0      0        2 
   1   chr1_47246921     AKia    T    G        0      0        2 
   1   chr1_47246921     AOna    T    G        0      0        2 
   1   chr1_47246921     ASom    T    G        0      0        2 
   1   chr1_47246921     HCab    T    G        0      0        2 
   1   chr1_47246921     HPrz    T    G        0      0        2 
   1   chr1_47246921     ZBoe    T    G        0      0        2 
   1   chr1_47246921     ZGre    T    G        0      0        2 
   1   chr1_47246921     ZHar    T    G      0.5      1        2 
   1   chr1_47246921   Sample    T    G        0      0        2 
   1   chr1_47255803     AAsi    G    T        0      0        2 
   1   chr1_47255803     AKia    G    T        0      0        2 
   1   chr1_47255803     AOna    G    T        0      0        2 
   1   chr1_47255803     ASom    G    T        0      0        2 
   1   chr1_47255803     HCab    G    T      0.5      1        2 
   1   chr1_47255803     HPrz    G    T      0.5      1        2 
   1   chr1_47255803     ZBoe    G    T        0      0        2 
   1   chr1_47255803     ZGre    G    T        0      0        2 
   1   chr1_47255803     ZHar    G    T        0      0        2 
   1   chr1_47255803   Sample    G    T        0      0        2 
   1   chr1_47278885     AAsi    A    C        0      0        2 
   1   chr1_47278885     AKia    A    C        0      0        2 
   1   chr1_47278885     AOna    A    C        0      0        2 
   1   chr1_47278885     ASom    A    C        0      0        2 
   1   chr1_47278885     HCab    A    C        1      2        2 
   1   chr1_47278885     HPrz    A    C        1      2        2 
   1   chr1_47278885     ZBoe    A    C        0      0        2 
   1   chr1_47278885     ZGre    A    C        0      0        2 
   1   chr1_47278885     ZHar    A    C        0      0        2 
   1   chr1_47278885   Sample    A    C        0      0        2 
   1   chr1_47297647     AAsi    G    C        0      0        2 
   1   chr1_47297647     AKia    G    C        0      0        2 
   1   chr1_47297647     AOna    G    C        0      0        2 
   1   chr1_47297647     ASom    G    C        0      0        2 
   1   chr1_47297647     HCab    G    C        1      2        2 
   1   chr1_47297647     HPrz    G    C        1      2        2 
   1   chr1_47297647     ZBoe    G    C        0      0        2 
   1   chr1_47297647     ZGre    G    C        0      0        2 
   1   chr1_47297647     ZHar    G    C        0      0        2 
   1   chr1_47297647   Sample    G    C        0      0        2 
   1   chr1_47300399     AAsi    G    T      0.5      1        2 
   1   chr1_47300399     AKia    G    T        0      0        2 
   1   chr1_47300399     AOna    G    T        0      0        2 
   1   chr1_47300399     ASom    G    T        0      0        2 
   1   chr1_47300399     HCab    G    T        0      0        2 
   1   chr1_47300399     HPrz    G    T        0      0        2 
   1   chr1_47300399     ZBoe    G    T        0      0        2 
   1   chr1_47300399     ZGre    G    T        0      0        2 
   1   chr1_47300399     ZHar    G    T        0      0        2 
   1   chr1_47300399   Sample    G    T        0      0        2 
   1   chr1_47351438     AAsi    T    A        0      0        2 
   1   chr1_47351438     AKia    T    A        0      0        2 
   1   chr1_47351438     AOna    T    A        0      0        2 
   1   chr1_47351438     ASom    T    A        0      0        2 
   1   chr1_47351438     HCab    T    A        0      0        2 
   1   chr1_47351438     HPrz    T    A        0      0        2 
   1   chr1_47351438     ZBoe    T    A        0      0        2 
   1   chr1_47351438     ZGre    T    A        0      0        2 
   1   chr1_47351438     ZHar    T    A        1      2        2 
   1   chr1_47351438   Sample    T    A        0      0        2 
   1   chr1_47364389     AAsi    C    A        0      0        2 
   1   chr1_47364389     AKia    C    A        0      0        2 
   1   chr1_47364389     AOna    C    A        0      0        2 
   1   chr1_47364389     ASom    C    A        0      0        2 
   1   chr1_47364389     HCab    C    A        0      0        2 
   1   chr1_47364389     HPrz    C    A        0      0        2 
   1   chr1_47364389     ZBoe    C    A        0      0        2 
   1   chr1_47364389     ZGre    C    A        1      2        2 
   1   chr1_47364389     ZHar    C    A        0      0        2 
   1   chr1_47364389   Sample    C    A        0      0        2 
   1   chr1_47379471     AAsi    A    T        0      0        2 
   1   chr1_47379471     AKia    A    T        0      0        2 
   1   chr1_47379471     AOna    A    T      0.5      1        2 
   1   chr1_47379471     ASom    A    T        0      0        2 
   1   chr1_47379471     HCab    A    T        0      0        2 
   1   chr1_47379471     HPrz    A    T        0      0        2 
   1   chr1_47379471     ZBoe    A    T        0      0        2 
   1   chr1_47379471     ZGre    A    T        0      0        2 
   1   chr1_47379471     ZHar    A    T        0      0        2 
   1   chr1_47379471   Sample    A    T        0      0        2 
   1   chr1_47381959     AAsi    T    G        0      0        2 
   1   chr1_47381959     AKia    T    G        0      0        2 
   1   chr1_47381959     AOna    T    G        0      0        2 
   1   chr1_47381959     ASom    T    G        0      0        2 
   1   chr1_47381959     HCab    T    G        0      0        2 
   1   chr1_47381959     HPrz    T    G        0      0        2 
   1   chr1_47381959     ZBoe    T    G        0      0        2 
   1   chr1_47381959     ZGre    T    G      0.5      1        2 
   1   chr1_47381959     ZHar    T    G        0      0        2 
   1   chr1_47381959   Sample    T    G        0      0        2 
   1   chr1_47383162     AAsi    C    G        0      0        2 
   1   chr1_47383162     AKia    C    G        0      0        2 
   1   chr1_47383162     AOna    C    G        0      0        2 
   1   chr1_47383162     ASom    C    G        0      0        2 
   1   chr1_47383162     HCab    C    G        0      0        2 
   1   chr1_47383162     HPrz    C    G        0      0        2 
   1   chr1_47383162     ZBoe    C    G        0      0        2 
   1   chr1_47383162     ZGre    C    G        0      0        2 
   1   chr1_47383162     ZHar    C    G      0.5      1        2 
   1   chr1_47383162   Sample    C    G        0      0        2 
   1   chr1_47410470     AAsi    C    A        0      0        2 
   1   chr1_47410470     AKia    C    A        0      0        2 
   1   chr1_47410470     AOna    C    A        0      0        2 
   1   chr1_47410470     ASom    C    A        0      0        2 
   1   chr1_47410470     HCab    C    A        0      0        2 
   1   chr1_47410470     HPrz    C    A        0      0        2 
   1   chr1_47410470     ZBoe    C    A        0      0        2 
   1   chr1_47410470     ZGre    C    A        0      0        2 
   1   chr1_47410470     ZHar    C    A        1      2        2 
   1   chr1_47410470   Sample    C    A        0      0        2 
   1   chr1_47425384     AAsi    T    A        0      0        2 
   1   chr1_47425384     AKia    T    A        0      0        2 
   1   chr1_47425384     AOna    T    A        0      0        2 
   1   chr1_47425384     ASom    T    A        0      0        2 
   1   chr1_47425384     HCab    T    A        1      2        2 
   1   chr1_47425384     HPrz    T    A        1      2        2 
   1   chr1_47425384     ZBoe    T    A        0      0        2 
   1   chr1_47425384     ZGre    T    A        0      0        2 
   1   chr1_47425384     ZHar    T    A        0      0        2 
   1   chr1_47425384   Sample    T    A        0      0        2 
   1   chr1_47436706     AAsi    G    C        0      0        2 
   1   chr1_47436706     AKia    G    C        0      0        2 
   1   chr1_47436706     AOna    G    C        0      0        2 
   1   chr1_47436706     ASom    G    C        0      0        2 
   1   chr1_47436706     HCab    G    C        0      0        2 
   1   chr1_47436706     HPrz    G    C        0      0        2 
   1   chr1_47436706     ZBoe    G    C      0.5      1        2 
   1   chr1_47436706     ZGre    G    C        0      0        2 
   1   chr1_47436706     ZHar    G    C        0      0        2 
   1   chr1_47436706   Sample    G    C        0      0        2 
   1   chr1_47443561     AAsi    G    C        0      0        2 
   1   chr1_47443561     AKia    G    C        0      0        2 
   1   chr1_47443561     AOna    G    C        0      0        2 
   1   chr1_47443561     ASom    G    C        0      0        2 
   1   chr1_47443561     HCab    G    C        1      2        2 
   1   chr1_47443561     HPrz    G    C      0.5      1        2 
   1   chr1_47443561     ZBoe    G    C        0      0        2 
   1   chr1_47443561     ZGre    G    C        0      0        2 
   1   chr1_47443561     ZHar    G    C        0      0        2 
   1   chr1_47443561   Sample    G    C        0      0        2 
   1   chr1_47450092     AAsi    T    G        0      0        2 
   1   chr1_47450092     AKia    T    G        0      0        2 
   1   chr1_47450092     AOna    T    G        0      0        2 
   1   chr1_47450092     ASom    T    G        0      0        2 
   1   chr1_47450092     HCab    T    G        1      2        2 
   1   chr1_47450092     HPrz    T    G        1      2        2 
   1   chr1_47450092     ZBoe    T    G        0      0        2 
   1   chr1_47450092     ZGre    T    G        0      0        2 
   1   chr1_47450092     ZHar    T    G        0      0        2 
   1   chr1_47450092   Sample    T    G        0      0        2 
   1   chr1_47459369     AAsi    A    T        0      0        2 
   1   chr1_47459369     AKia    A    T        0      0        2 
   1   chr1_47459369     AOna    A    T        0      0        2 
   1   chr1_47459369     ASom    A    T        0      0        2 
   1   chr1_47459369     HCab    A    T        0      0        2 
   1   chr1_47459369     HPrz    A    T        0      0        2 
   1   chr1_47459369     ZBoe    A    T      0.5      1        2 
   1   chr1_47459369     ZGre    A    T        0      0        2 
   1   chr1_47459369     ZHar    A    T        0      0        2 
   1   chr1_47459369   Sample    A    T        0      0        2 
   1   chr1_47464788     AAsi    C    A        0      0        2 
   1   chr1_47464788     AKia    C    A        0      0        2 
   1   chr1_47464788     AOna    C    A      0.5      1        2 
   1   chr1_47464788     ASom    C    A        0      0        2 
   1   chr1_47464788     HCab    C    A        0      0        2 
   1   chr1_47464788     HPrz    C    A        0      0        2 
   1   chr1_47464788     ZBoe    C    A        0      0        2 
   1   chr1_47464788     ZGre    C    A        0      0        2 
   1   chr1_47464788     ZHar    C    A        0      0        2 
   1   chr1_47464788   Sample    C    A        0      0        2 
   1   chr1_47503948     AAsi    T    A        0      0        2 
   1   chr1_47503948     AKia    T    A        0      0        2 
   1   chr1_47503948     AOna    T    A        0      0        2 
   1   chr1_47503948     ASom    T    A        0      0        2 
   1   chr1_47503948     HCab    T    A        0      0        2 
   1   chr1_47503948     HPrz    T    A        0      0        2 
   1   chr1_47503948     ZBoe    T    A        0      0        2 
   1   chr1_47503948     ZGre    T    A      0.5      1        2 
   1   chr1_47503948     ZHar    T    A        0      0        2 
   1   chr1_47503948   Sample    T    A        0      0        2 
   1   chr1_47513474     AAsi    G    T        0      0        2 
   1   chr1_47513474     AKia    G    T        1      2        2 
   1   chr1_47513474     AOna    G    T      0.5      1        2 
   1   chr1_47513474     ASom    G    T        0      0        2 
   1   chr1_47513474     HCab    G    T        0      0        2 
   1   chr1_47513474     HPrz    G    T        0      0        2 
   1   chr1_47513474     ZBoe    G    T        0      0        2 
   1   chr1_47513474     ZGre    G    T        0      0        2 
   1   chr1_47513474     ZHar    G    T        0      0        2 
   1   chr1_47513474   Sample    G    T        0      0        2 
   1   chr1_47532739     AAsi    T    A        0      0        2 
   1   chr1_47532739     AKia    T    A        0      0        2 
   1   chr1_47532739     AOna    T    A      0.5      1        2 
   1   chr1_47532739     ASom    T    A        0      0        2 
   1   chr1_47532739     HCab    T    A        0      0        2 
   1   chr1_47532739     HPrz    T    A        0      0        2 
   1   chr1_47532739     ZBoe    T    A        0      0        2 
   1   chr1_47532739     ZGre    T    A        0      0        2 
   1   chr1_47532739     ZHar    T    A        0      0        2 
   1   chr1_47532739   Sample    T    A        0      0        2 
   1   chr1_47536393     AAsi    C    A        0      0        2 
   1   chr1_47536393     AKia    C    A        0      0        2 
   1   chr1_47536393     AOna    C    A      0.5      1        2 
   1   chr1_47536393     ASom    C    A        0      0        2 
   1   chr1_47536393     HCab    C    A        0      0        2 
   1   chr1_47536393     HPrz    C    A        0      0        2 
   1   chr1_47536393     ZBoe    C    A        0      0        2 
   1   chr1_47536393     ZGre    C    A        0      0        2 
   1   chr1_47536393     ZHar    C    A        0      0        2 
   1   chr1_47536393   Sample    C    A        0      0        2 
   1   chr1_47575218     AAsi    T    G        0      0        2 
   1   chr1_47575218     AKia    T    G        0      0        2 
   1   chr1_47575218     AOna    T    G      0.5      1        2 
   1   chr1_47575218     ASom    T    G        0      0        2 
   1   chr1_47575218     HCab    T    G        0      0        2 
   1   chr1_47575218     HPrz    T    G        0      0        2 
   1   chr1_47575218     ZBoe    T    G        0      0        2 
   1   chr1_47575218     ZGre    T    G        0      0        2 
   1   chr1_47575218     ZHar    T    G        0      0        2 
   1   chr1_47575218   Sample    T    G        0      0        2 
   1   chr1_47598478     AAsi    G    C        0      0        2 
   1   chr1_47598478     AKia    G    C      0.5      1        2 
   1   chr1_47598478     AOna    G    C        0      0        2 
   1   chr1_47598478     ASom    G    C        0      0        2 
   1   chr1_47598478     HCab    G    C        0      0        2 
   1   chr1_47598478     HPrz    G    C        0      0        2 
   1   chr1_47598478     ZBoe    G    C        0      0        2 
   1   chr1_47598478     ZGre    G    C        0      0        2 
   1   chr1_47598478     ZHar    G    C        0      0        2 
   1   chr1_47598478   Sample    G    C        0      0        2 
   1   chr1_47615278     AAsi    G    T        0      0        2 
   1   chr1_47615278     AKia    G    T        0      0        2 
   1   chr1_47615278     AOna    G    T        0      0        2 
   1   chr1_47615278     ASom    G    T        0      0        2 
   1   chr1_47615278     HCab    G    T        0      0        2 
   1   chr1_47615278     HPrz    G    T        0      0        2 
   1   chr1_47615278     ZBoe    G    T        0      0        2 
   1   chr1_47615278     ZGre    G    T      0.5      1        2 
   1   chr1_47615278     ZHar    G    T        0      0        2 
   1   chr1_47615278   Sample    G    T        0      0        2 
   1   chr1_47621125     AAsi    G    C        0      0        2 
   1   chr1_47621125     AKia    G    C        0      0        2 
   1   chr1_47621125     AOna    G    C        0      0        2 
   1   chr1_47621125     ASom    G    C        0      0        2 
   1   chr1_47621125     HCab    G    C        0      0        2 
   1   chr1_47621125     HPrz    G    C        0      0        2 
   1   chr1_47621125     ZBoe    G    C        0      0        2 
   1   chr1_47621125     ZGre    G    C      0.5      1        2 
   1   chr1_47621125     ZHar    G    C        0      0        2 
   1   chr1_47621125   Sample    G    C        0      0        2 
   1   chr1_47627805     AAsi    G    C        0      0        2 
   1   chr1_47627805     AKia    G    C        0      0        2 
   1   chr1_47627805     AOna    G    C        0      0        2 
   1   chr1_47627805     ASom    G    C        0      0        2 
   1   chr1_47627805     HCab    G    C        0      0        2 
   1   chr1_47627805     HPrz    G    C        0      0        2 
   1   chr1_47627805     ZBoe    G    C      0.5      1        2 
   1   chr1_47627805     ZGre    G    C        0      0        2 
   1   chr1_47627805     ZHar    G    C        0      0        2 
   1   chr1_47627805   Sample    G    C        0      0        2 
   1   chr1_47629309     AAsi    G    C        0      0        2 
   1   chr1_47629309     AKia    G    C        0      0        2 
   1   chr1_47629309     AOna    G    C        0      0        2 
   1   chr1_47629309     ASom    G    C        0      0        2 
   1   chr1_47629309     HCab    G    C        0      0        2 
   1   chr1_47629309     HPrz    G    C        0      0        2 
   1   chr1_47629309     ZBoe    G    C        0      0        2 
   1   chr1_47629309     ZGre    G    C        1      2        2 
   1   chr1_47629309     ZHar    G    C        0      0        2 
   1   chr1_47629309   Sample    G    C        0      0        2 
   1   chr1_47663449     AAsi    A    T        0      0        2 
   1   chr1_47663449     AKia    A    T      0.5      1        2 
   1   chr1_47663449     AOna    A    T        0      0        2 
   1   chr1_47663449     ASom    A    T        0      0        2 
   1   chr1_47663449     HCab    A    T        0      0        2 
   1   chr1_47663449     HPrz    A    T        0      0        2 
   1   chr1_47663449     ZBoe    A    T        0      0        2 
   1   chr1_47663449     ZGre    A    T        0      0        2 
   1   chr1_47663449     ZHar    A    T        0      0        2 
   1   chr1_47663449   Sample    A    T        0      0        2 
   1   chr1_47670851     AAsi    G    C        0      0        2 
   1   chr1_47670851     AKia    G    C        0      0        2 
   1   chr1_47670851     AOna    G    C      0.5      1        2 
   1   chr1_47670851     ASom    G    C        0      0        2 
   1   chr1_47670851     HCab    G    C        0      0        2 
   1   chr1_47670851     HPrz    G    C        0      0        2 
   1   chr1_47670851     ZBoe    G    C        0      0        2 
   1   chr1_47670851     ZGre    G    C        0      0        2 
   1   chr1_47670851     ZHar    G    C        0      0        2 
   1   chr1_47670851   Sample    G    C        0      0        2 
   1   chr1_47681248     AAsi    T    A        0      0        2 
   1   chr1_47681248     AKia    T    A        0      0        2 
   1   chr1_47681248     AOna    T    A      0.5      1        2 
   1   chr1_47681248     ASom    T    A        0      0        2 
   1   chr1_47681248     HCab    T    A        0      0        2 
   1   chr1_47681248     HPrz    T    A        0      0        2 
   1   chr1_47681248     ZBoe    T    A        0      0        2 
   1   chr1_47681248     ZGre    T    A        0      0        2 
   1   chr1_47681248     ZHar    T    A        0      0        2 
   1   chr1_47681248   Sample    T    A        0      0        2 
   1   chr1_47683407     AAsi    C    A        0      0        2 
   1   chr1_47683407     AKia    C    A        0      0        2 
   1   chr1_47683407     AOna    C    A        0      0        2 
   1   chr1_47683407     ASom    C    A        0      0        2 
   1   chr1_47683407     HCab    C    A        1      2        2 
   1   chr1_47683407     HPrz    C    A        1      2        2 
   1   chr1_47683407     ZBoe    C    A        0      0        2 
   1   chr1_47683407     ZGre    C    A        0      0        2 
   1   chr1_47683407     ZHar    C    A        0      0        2 
   1   chr1_47683407   Sample    C    A        0      0        2 
   1   chr1_47694831     AAsi    C    A        0      0        2 
   1   chr1_47694831     AKia    C    A        1      2        2 
   1   chr1_47694831     AOna    C    A        0      0        2 
   1   chr1_47694831     ASom    C    A        0      0        2 
   1   chr1_47694831     HCab    C    A        0      0        2 
   1   chr1_47694831     HPrz    C    A        0      0        2 
   1   chr1_47694831     ZBoe    C    A        0      0        2 
   1   chr1_47694831     ZGre    C    A        0      0        2 
   1   chr1_47694831     ZHar    C    A        0      0        2 
   1   chr1_47694831   Sample    C    A        0      0        2 
   1   chr1_47704015     AAsi    A    T        0      0        2 
   1   chr1_47704015     AKia    A    T        0      0        2 
   1   chr1_47704015     AOna    A    T        1      2        2 
   1   chr1_47704015     ASom    A    T        0      0        2 
   1   chr1_47704015     HCab    A    T        0      0        2 
   1   chr1_47704015     HPrz    A    T        0      0        2 
   1   chr1_47704015     ZBoe    A    T        0      0        2 
   1   chr1_47704015     ZGre    A    T        0      0        2 
   1   chr1_47704015     ZHar    A    T        0      0        2 
   1   chr1_47704015   Sample    A    T        0      0        2 
   1   chr1_47704331     AAsi    G    C        0      0        2 
   1   chr1_47704331     AKia    G    C        0      0        2 
   1   chr1_47704331     AOna    G    C        0      0        2 
   1   chr1_47704331     ASom    G    C      0.5      1        2 
   1   chr1_47704331     HCab    G    C        0      0        2 
   1   chr1_47704331     HPrz    G    C        0      0        2 
   1   chr1_47704331     ZBoe    G    C        0      0        2 
   1   chr1_47704331     ZGre    G    C        0      0        2 
   1   chr1_47704331     ZHar    G    C        0      0        2 
   1   chr1_47704331   Sample    G    C        0      0        2 
   1   chr1_47770658     AAsi    G    C        0      0        2 
   1   chr1_47770658     AKia    G    C        0      0        2 
   1   chr1_47770658     AOna    G    C        0      0        2 
   1   chr1_47770658     ASom    G    C        0      0        2 
   1   chr1_47770658     HCab    G    C        0      0        2 
   1   chr1_47770658     HPrz    G    C        0      0        2 
   1   chr1_47770658     ZBoe    G    C        0      0        2 
   1   chr1_47770658     ZGre    G    C        0      0        2 
   1   chr1_47770658     ZHar    G    C      0.5      1        2 
   1   chr1_47770658   Sample    G    C        0      0        2 
   1   chr1_47780775     AAsi    G    C        0      0        2 
   1   chr1_47780775     AKia    G    C        1      2        2 
   1   chr1_47780775     AOna    G    C        0      0        2 
   1   chr1_47780775     ASom    G    C        0      0        2 
   1   chr1_47780775     HCab    G    C        0      0        2 
   1   chr1_47780775     HPrz    G    C        0      0        2 
   1   chr1_47780775     ZBoe    G    C        0      0        2 
   1   chr1_47780775     ZGre    G    C        0      0        2 
   1   chr1_47780775     ZHar    G    C        0      0        2 
   1   chr1_47780775   Sample    G    C        0      0        2 
   1   chr1_47788780     AAsi    G    C        0      0        2 
   1   chr1_47788780     AKia    G    C        0      0        2 
   1   chr1_47788780     AOna    G    C        0      0        2 
   1   chr1_47788780     ASom    G    C      0.5      1        2 
   1   chr1_47788780     HCab    G    C        0      0        2 
   1   chr1_47788780     HPrz    G    C        0      0        2 
   1   chr1_47788780     ZBoe    G    C        0      0        2 
   1   chr1_47788780     ZGre    G    C        0      0        2 
   1   chr1_47788780     ZHar    G    C        0      0        2 
   1   chr1_47788780   Sample    G    C        0      0        2 
   1   chr1_47809891     AAsi    C    A        0      0        2 
   1   chr1_47809891     AKia    C    A        0      0        2 
   1   chr1_47809891     AOna    C    A        0      0        2 
   1   chr1_47809891     ASom    C    A        0      0        2 
   1   chr1_47809891     HCab    C    A        0      0        2 
   1   chr1_47809891     HPrz    C    A        0      0        2 
   1   chr1_47809891     ZBoe    C    A      0.5      1        2 
   1   chr1_47809891     ZGre    C    A        0      0        2 
   1   chr1_47809891     ZHar    C    A        0      0        2 
   1   chr1_47809891   Sample    C    A        0      0        2 
   1   chr1_47833023     AAsi    T    G        0      0        2 
   1   chr1_47833023     AKia    T    G        0      0        2 
   1   chr1_47833023     AOna    T    G        0      0        2 
   1   chr1_47833023     ASom    T    G        0      0        2 
   1   chr1_47833023     HCab    T    G        1      2        2 
   1   chr1_47833023     HPrz    T    G        1      2        2 
   1   chr1_47833023     ZBoe    T    G        0      0        2 
   1   chr1_47833023     ZGre    T    G        0      0        2 
   1   chr1_47833023     ZHar    T    G        0      0        2 
   1   chr1_47833023   Sample    T    G        0      0        2 
   1   chr1_47833585     AAsi    G    C        0      0        2 
   1   chr1_47833585     AKia    G    C        0      0        2 
   1   chr1_47833585     AOna    G    C      0.5      1        2 
   1   chr1_47833585     ASom    G    C        0      0        2 
   1   chr1_47833585     HCab    G    C        0      0        2 
   1   chr1_47833585     HPrz    G    C        0      0        2 
   1   chr1_47833585     ZBoe    G    C        0      0        2 
   1   chr1_47833585     ZGre    G    C        0      0        2 
   1   chr1_47833585     ZHar    G    C        0      0        2 
   1   chr1_47833585   Sample    G    C        0      0        2 
   1   chr1_47835369     AAsi    A    T        0      0        2 
   1   chr1_47835369     AKia    A    T        0      0        2 
   1   chr1_47835369     AOna    A    T        0      0        2 
   1   chr1_47835369     ASom    A    T        0      0        2 
   1   chr1_47835369     HCab    A    T        0      0        2 
   1   chr1_47835369     HPrz    A    T        0      0        2 
   1   chr1_47835369     ZBoe    A    T      0.5      1        2 
   1   chr1_47835369     ZGre    A    T        1      2        2 
   1   chr1_47835369     ZHar    A    T        0      0        2 
   1   chr1_47835369   Sample    A    T        0      0        2 
   1   chr1_47841948     AAsi    G    T        0      0        2 
   1   chr1_47841948     AKia    G    T        0      0        2 
   1   chr1_47841948     AOna    G    T        0      0        2 
   1   chr1_47841948     ASom    G    T        0      0        2 
   1   chr1_47841948     HCab    G    T        1      2        2 
   1   chr1_47841948     HPrz    G    T        0      0        2 
   1   chr1_47841948     ZBoe    G    T        0      0        2 
   1   chr1_47841948     ZGre    G    T        0      0        2 
   1   chr1_47841948     ZHar    G    T        0      0        2 
   1   chr1_47841948   Sample    G    T        0      0        2 
   1   chr1_47851190     AAsi    A    C        0      0        2 
   1   chr1_47851190     AKia    A    C        0      0        2 
   1   chr1_47851190     AOna    A    C        0      0        2 
   1   chr1_47851190     ASom    A    C        0      0        2 
   1   chr1_47851190     HCab    A    C        1      2        2 
   1   chr1_47851190     HPrz    A    C        1      2        2 
   1   chr1_47851190     ZBoe    A    C        0      0        2 
   1   chr1_47851190     ZGre    A    C        0      0        2 
   1   chr1_47851190     ZHar    A    C        0      0        2 
   1   chr1_47851190   Sample    A    C        0      0        2 
   1   chr1_47885083     AAsi    G    C      0.5      1        2 
   1   chr1_47885083     AKia    G    C        0      0        2 
   1   chr1_47885083     AOna    G    C        0      0        2 
   1   chr1_47885083     ASom    G    C        1      2        2 
   1   chr1_47885083     HCab    G    C        0      0        2 
   1   chr1_47885083     HPrz    G    C        0      0        2 
   1   chr1_47885083     ZBoe    G    C        0      0        2 
   1   chr1_47885083     ZGre    G    C        0      0        2 
   1   chr1_47885083     ZHar    G    C        0      0        2 
   1   chr1_47885083   Sample    G    C        1      2        2 
   1   chr1_47885265     AAsi    C    A      0.5      1        2 
   1   chr1_47885265     AKia    C    A        0      0        2 
   1   chr1_47885265     AOna    C    A        0      0        2 
   1   chr1_47885265     ASom    C    A        0      0        2 
   1   chr1_47885265     HCab    C    A        0      0        2 
   1   chr1_47885265     HPrz    C    A        0      0        2 
   1   chr1_47885265     ZBoe    C    A        0      0        2 
   1   chr1_47885265     ZGre    C    A        0      0        2 
   1   chr1_47885265     ZHar    C    A        0      0        2 
   1   chr1_47885265   Sample    C    A        0      0        2 
   1   chr1_47886255     AAsi    C    G        0      0        2 
   1   chr1_47886255     AKia    C    G        0      0        2 
   1   chr1_47886255     AOna    C    G        0      0        2 
   1   chr1_47886255     ASom    C    G        0      0        2 
   1   chr1_47886255     HCab    C    G        0      0        2 
   1   chr1_47886255     HPrz    C    G        0      0        2 
   1   chr1_47886255     ZBoe    C    G        0      0        2 
   1   chr1_47886255     ZGre    C    G        1      2        2 
   1   chr1_47886255     ZHar    C    G        0      0        2 
   1   chr1_47886255   Sample    C    G        0      0        2 
   1   chr1_47927368     AAsi    A    C        0      0        2 
   1   chr1_47927368     AKia    A    C        0      0        2 
   1   chr1_47927368     AOna    A    C        0      0        2 
   1   chr1_47927368     ASom    A    C        0      0        2 
   1   chr1_47927368     HCab    A    C        0      0        2 
   1   chr1_47927368     HPrz    A    C        0      0        2 
   1   chr1_47927368     ZBoe    A    C      0.5      1        2 
   1   chr1_47927368     ZGre    A    C        0      0        2 
   1   chr1_47927368     ZHar    A    C        0      0        2 
   1   chr1_47927368   Sample    A    C        0      0        2 
   1   chr1_47929686     AAsi    G    C        0      0        2 
   1   chr1_47929686     AKia    G    C        0      0        2 
   1   chr1_47929686     AOna    G    C        0      0        2 
   1   chr1_47929686     ASom    G    C        0      0        2 
   1   chr1_47929686     HCab    G    C        1      2        2 
   1   chr1_47929686     HPrz    G    C        1      2        2 
   1   chr1_47929686     ZBoe    G    C        0      0        2 
   1   chr1_47929686     ZGre    G    C        0      0        2 
   1   chr1_47929686     ZHar    G    C        0      0        2 
   1   chr1_47929686   Sample    G    C        0      0        2 
   1   chr1_47932476     AAsi    G    C        0      0        2 
   1   chr1_47932476     AKia    G    C        1      2        2 
   1   chr1_47932476     AOna    G    C        0      0        2 
   1   chr1_47932476     ASom    G    C        0      0        2 
   1   chr1_47932476     HCab    G    C        0      0        2 
   1   chr1_47932476     HPrz    G    C        0      0        2 
   1   chr1_47932476     ZBoe    G    C        0      0        2 
   1   chr1_47932476     ZGre    G    C        0      0        2 
   1   chr1_47932476     ZHar    G    C        0      0        2 
   1   chr1_47932476   Sample    G    C        0      0        2 
   1   chr1_47944743     AAsi    G    C        0      0        2 
   1   chr1_47944743     AKia    G    C        0      0        2 
   1   chr1_47944743     AOna    G    C        0      0        2 
   1   chr1_47944743     ASom    G    C        0      0        2 
   1   chr1_47944743     HCab    G    C        1      2        2 
   1   chr1_47944743     HPrz    G    C        1      2        2 
   1   chr1_47944743     ZBoe    G    C        0      0        2 
   1   chr1_47944743     ZGre    G    C        0      0        2 
   1   chr1_47944743     ZHar    G    C        0      0        2 
   1   chr1_47944743   Sample    G    C        0      0        2 
   1   chr1_47952960     AAsi    A    C        0      0        2 
   1   chr1_47952960     AKia    A    C        0      0        2 
   1   chr1_47952960     AOna    A    C        0      0        2 
   1   chr1_47952960     ASom    A    C        0      0        2 
   1   chr1_47952960     HCab    A    C        0      0        2 
   1   chr1_47952960     HPrz    A    C        0      0        2 
   1   chr1_47952960     ZBoe    A    C        0      0        2 
   1   chr1_47952960     ZGre    A    C        0      0        2 
   1   chr1_47952960     ZHar    A    C        1      2        2 
   1   chr1_47952960   Sample    A    C        0      0        2 
   1   chr1_47953902     AAsi    A    C        0      0        2 
   1   chr1_47953902     AKia    A    C        0      0        2 
   1   chr1_47953902     AOna    A    C        0      0        2 
   1   chr1_47953902     ASom    A    C        0      0        2 
   1   chr1_47953902     HCab    A    C        0      0        2 
   1   chr1_47953902     HPrz    A    C        0      0        2 
   1   chr1_47953902     ZBoe    A    C      0.5      1        2 
   1   chr1_47953902     ZGre    A    C        0      0        2 
   1   chr1_47953902     ZHar    A    C        0      0        2 
   1   chr1_47953902   Sample    A    C        0      0        2 
   1   chr1_47971398     AAsi    C    A        0      0        2 
   1   chr1_47971398     AKia    C    A        1      2        2 
   1   chr1_47971398     AOna    C    A        0      0        2 
   1   chr1_47971398     ASom    C    A        0      0        2 
   1   chr1_47971398     HCab    C    A        0      0        2 
   1   chr1_47971398     HPrz    C    A        0      0        2 
   1   chr1_47971398     ZBoe    C    A        0      0        2 
   1   chr1_47971398     ZGre    C    A        0      0        2 
   1   chr1_47971398     ZHar    C    A        0      0        2 
   1   chr1_47971398   Sample    C    A        0      0        2 
   1   chr1_47999425     AAsi    C    A      0.5      1        2 
   1   chr1_47999425     AKia    C    A        0      0        2 
   1   chr1_47999425     AOna    C    A        0      0        2 
   1   chr1_47999425     ASom    C    A        0      0        2 
   1   chr1_47999425     HCab    C    A        0      0        2 
   1   chr1_47999425     HPrz    C    A        0      0        2 
   1   chr1_47999425     ZBoe    C    A        0      0        2 
   1   chr1_47999425     ZGre    C    A        0      0        2 
   1   chr1_47999425     ZHar    C    A        0      0        2 
   1   chr1_47999425   Sample    C    A        0      0        2 
   1   chr1_48066223     AAsi    G    C        0      0        2 
   1   chr1_48066223     AKia    G    C        0      0        2 
   1   chr1_48066223     AOna    G    C        0      0        2 
   1   chr1_48066223     ASom    G    C        0      0        2 
   1   chr1_48066223     HCab    G    C        0      0        2 
   1   chr1_48066223     HPrz    G    C        0      0        2 
   1   chr1_48066223     ZBoe    G    C        1      2        2 
   1   chr1_48066223     ZGre    G    C        1      2        2 
   1   chr1_48066223     ZHar    G    C        1      2        2 
   1   chr1_48066223   Sample    G    C        0      0        2 
   1   chr1_48126206     AAsi    A    C        0      0        2 
   1   chr1_48126206     AKia    A    C        1      2        2 
   1   chr1_48126206     AOna    A    C        0      0        2 
   1   chr1_48126206     ASom    A    C        0      0        2 
   1   chr1_48126206     HCab    A    C        0      0        2 
   1   chr1_48126206     HPrz    A    C        0      0        2 
   1   chr1_48126206     ZBoe    A    C        0      0        2 
   1   chr1_48126206     ZGre    A    C        0      0        2 
   1   chr1_48126206     ZHar    A    C        0      0        2 
   1   chr1_48126206   Sample    A    C        0      0        2 
   1   chr1_48148447     AAsi    C    A        0      0        2 
   1   chr1_48148447     AKia    C    A        0      0        2 
   1   chr1_48148447     AOna    C    A      0.5      1        2 
   1   chr1_48148447     ASom    C    A        0      0        2 
   1   chr1_48148447     HCab    C    A        0      0        2 
   1   chr1_48148447     HPrz    C    A        0      0        2 
   1   chr1_48148447     ZBoe    C    A        0      0        2 
   1   chr1_48148447     ZGre    C    A        0      0        2 
   1   chr1_48148447     ZHar    C    A        0      0        2 
   1   chr1_48148447   Sample    C    A        0      0        2 
   1   chr1_48150158     AAsi    G    C        0      0        2 
   1   chr1_48150158     AKia    G    C        0      0        2 
   1   chr1_48150158     AOna    G    C        0      0        2 
   1   chr1_48150158     ASom    G    C        0      0        2 
   1   chr1_48150158     HCab    G    C        1      2        2 
   1   chr1_48150158     HPrz    G    C        1      2        2 
   1   chr1_48150158     ZBoe    G    C        0      0        2 
   1   chr1_48150158     ZGre    G    C        0      0        2 
   1   chr1_48150158     ZHar    G    C        0      0        2 
   1   chr1_48150158   Sample    G    C        0      0        2 
   1   chr1_48155374     AAsi    G    C        0      0        2 
   1   chr1_48155374     AKia    G    C        0      0        2 
   1   chr1_48155374     AOna    G    C        0      0        2 
   1   chr1_48155374     ASom    G    C        0      0        2 
   1   chr1_48155374     HCab    G    C        0      0        2 
   1   chr1_48155374     HPrz    G    C        0      0        2 
   1   chr1_48155374     ZBoe    G    C      0.5      1        2 
   1   chr1_48155374     ZGre    G    C        0      0        2 
   1   chr1_48155374     ZHar    G    C        0      0        2 
   1   chr1_48155374   Sample    G    C        0      0        2 
   1   chr1_48206864     AAsi    C    A        0      0        2 
   1   chr1_48206864     AKia    C    A        0      0        2 
   1   chr1_48206864     AOna    C    A        0      0        2 
   1   chr1_48206864     ASom    C    A        0      0        2 
   1   chr1_48206864     HCab    C    A        1      2        2 
   1   chr1_48206864     HPrz    C    A        0      0        2 
   1   chr1_48206864     ZBoe    C    A        0      0        2 
   1   chr1_48206864     ZGre    C    A        0      0        2 
   1   chr1_48206864     ZHar    C    A        0      0        2 
   1   chr1_48206864   Sample    C    A        0      0        2 
   1   chr1_48243402     AAsi    A    C        0      0        2 
   1   chr1_48243402     AKia    A    C        0      0        2 
   1   chr1_48243402     AOna    A    C      0.5      1        2 
   1   chr1_48243402     ASom    A    C        0      0        2 
   1   chr1_48243402     HCab    A    C        0      0        2 
   1   chr1_48243402     HPrz    A    C        0      0        2 
   1   chr1_48243402     ZBoe    A    C        0      0        2 
   1   chr1_48243402     ZGre    A    C        0      0        2 
   1   chr1_48243402     ZHar    A    C        0      0        2 
   1   chr1_48243402   Sample    A    C        0      0        2 
   1   chr1_48251122     AAsi    C    A        0      0        2 
   1   chr1_48251122     AKia    C    A        0      0        2 
   1   chr1_48251122     AOna    C    A        1      2        2 
   1   chr1_48251122     ASom    C    A        0      0        2 
   1   chr1_48251122     HCab    C    A        0      0        2 
   1   chr1_48251122     HPrz    C    A        0      0        2 
   1   chr1_48251122     ZBoe    C    A        0      0        2 
   1   chr1_48251122     ZGre    C    A        0      0        2 
   1   chr1_48251122     ZHar    C    A        0      0        2 
   1   chr1_48251122   Sample    C    A        0      0        2 
   1   chr1_48273201     AAsi    C    A        0      0        2 
   1   chr1_48273201     AKia    C    A      0.5      1        2 
   1   chr1_48273201     AOna    C    A        0      0        2 
   1   chr1_48273201     ASom    C    A        0      0        2 
   1   chr1_48273201     HCab    C    A        0      0        2 
   1   chr1_48273201     HPrz    C    A        0      0        2 
   1   chr1_48273201     ZBoe    C    A        0      0        2 
   1   chr1_48273201     ZGre    C    A        0      0        2 
   1   chr1_48273201     ZHar    C    A        0      0        2 
   1   chr1_48273201   Sample    C    A        0      0        2 
   1   chr1_48290723     AAsi    G    T        1      2        2 
   1   chr1_48290723     AKia    G    T        0      0        2 
   1   chr1_48290723     AOna    G    T        0      0        2 
   1   chr1_48290723     ASom    G    T        1      2        2 
   1   chr1_48290723     HCab    G    T        0      0        2 
   1   chr1_48290723     HPrz    G    T        0      0        2 
   1   chr1_48290723     ZBoe    G    T        0      0        2 
   1   chr1_48290723     ZGre    G    T        0      0        2 
   1   chr1_48290723     ZHar    G    T        0      0        2 
   1   chr1_48290723   Sample    G    T        1      2        2 
   1   chr1_48316644     AAsi    T    A        0      0        2 
   1   chr1_48316644     AKia    T    A        0      0        2 
   1   chr1_48316644     AOna    T    A        0      0        2 
   1   chr1_48316644     ASom    T    A        0      0        2 
   1   chr1_48316644     HCab    T    A        0      0        2 
   1   chr1_48316644     HPrz    T    A        0      0        2 
   1   chr1_48316644     ZBoe    T    A        1      2        2 
   1   chr1_48316644     ZGre    T    A        0      0        2 
   1   chr1_48316644     ZHar    T    A        1      2        2 
   1   chr1_48316644   Sample    T    A        0      0        2 
   1   chr1_48339801     AAsi    G    T        1      2        2 
   1   chr1_48339801     AKia    G    T        0      0        2 
   1   chr1_48339801     AOna    G    T        0      0        2 
   1   chr1_48339801     ASom    G    T        1      2        2 
   1   chr1_48339801     HCab    G    T        0      0        2 
   1   chr1_48339801     HPrz    G    T        0      0        2 
   1   chr1_48339801     ZBoe    G    T        0      0        2 
   1   chr1_48339801     ZGre    G    T        0      0        2 
   1   chr1_48339801     ZHar    G    T        0      0        2 
   1   chr1_48339801   Sample    G    T        1      2        2 
   1   chr1_48375102     AAsi    A    C        0      0        2 
   1   chr1_48375102     AKia    A    C        0      0        2 
   1   chr1_48375102     AOna    A    C        0      0        2 
   1   chr1_48375102     ASom    A    C        0      0        2 
   1   chr1_48375102     HCab    A    C        0      0        2 
   1   chr1_48375102     HPrz    A    C        0      0        2 
   1   chr1_48375102     ZBoe    A    C        0      0        2 
   1   chr1_48375102     ZGre    A    C        1      2        2 
   1   chr1_48375102     ZHar    A    C        0      0        2 
   1   chr1_48375102   Sample    A    C        0      0        2 
   1   chr1_48385728     AAsi    G    T        0      0        2 
   1   chr1_48385728     AKia    G    T        1      2        2 
   1   chr1_48385728     AOna    G    T        0      0        2 
   1   chr1_48385728     ASom    G    T        0      0        2 
   1   chr1_48385728     HCab    G    T        0      0        2 
   1   chr1_48385728     HPrz    G    T        0      0        2 
   1   chr1_48385728     ZBoe    G    T        0      0        2 
   1   chr1_48385728     ZGre    G    T        1      2        2 
   1   chr1_48385728     ZHar    G    T        0      0        2 
   1   chr1_48385728   Sample    G    T        0      0        2 
   1   chr1_48397716     AAsi    T    G        1      2        2 
   1   chr1_48397716     AKia    T    G        0      0        2 
   1   chr1_48397716     AOna    T    G        0      0        2 
   1   chr1_48397716     ASom    T    G        0      0        2 
   1   chr1_48397716     HCab    T    G      0.5      1        2 
   1   chr1_48397716     HPrz    T    G        1      2        2 
   1   chr1_48397716     ZBoe    T    G        0      0        2 
   1   chr1_48397716     ZGre    T    G        0      0        2 
   1   chr1_48397716     ZHar    T    G        0      0        2 
   1   chr1_48397716   Sample    T    G        1      2        2 
   1   chr1_48422323     AAsi    A    C        0      0        2 
   1   chr1_48422323     AKia    A    C        0      0        2 
   1   chr1_48422323     AOna    A    C        0      0        2 
   1   chr1_48422323     ASom    A    C        0      0        2 
   1   chr1_48422323     HCab    A    C        0      0        2 
   1   chr1_48422323     HPrz    A    C        0      0        2 
   1   chr1_48422323     ZBoe    A    C      0.5      1        2 
   1   chr1_48422323     ZGre    A    C        0      0        2 
   1   chr1_48422323     ZHar    A    C        0      0        2 
   1   chr1_48422323   Sample    A    C        0      0        2 
   1   chr1_48447054     AAsi    A    C        0      0        2 
   1   chr1_48447054     AKia    A    C        0      0        2 
   1   chr1_48447054     AOna    A    C        0      0        2 
   1   chr1_48447054     ASom    A    C        0      0        2 
   1   chr1_48447054     HCab    A    C        0      0        2 
   1   chr1_48447054     HPrz    A    C        0      0        2 
   1   chr1_48447054     ZBoe    A    C      0.5      1        2 
   1   chr1_48447054     ZGre    A    C        0      0        2 
   1   chr1_48447054     ZHar    A    C        0      0        2 
   1   chr1_48447054   Sample    A    C        0      0        2 
   1   chr1_48494534     AAsi    G    T        0      0        2 
   1   chr1_48494534     AKia    G    T        0      0        2 
   1   chr1_48494534     AOna    G    T        0      0        2 
   1   chr1_48494534     ASom    G    T      0.5      1        2 
   1   chr1_48494534     HCab    G    T        0      0        2 
   1   chr1_48494534     HPrz    G    T        0      0        2 
   1   chr1_48494534     ZBoe    G    T        0      0        2 
   1   chr1_48494534     ZGre    G    T        0      0        2 
   1   chr1_48494534     ZHar    G    T        0      0        2 
   1   chr1_48494534   Sample    G    T        0      0        2 
   1   chr1_48519726     AAsi    C    A        0      0        2 
   1   chr1_48519726     AKia    C    A        0      0        2 
   1   chr1_48519726     AOna    C    A        0      0        2 
   1   chr1_48519726     ASom    C    A        0      0        2 
   1   chr1_48519726     HCab    C    A        0      0        2 
   1   chr1_48519726     HPrz    C    A        1      2        2 
   1   chr1_48519726     ZBoe    C    A        0      0        2 
   1   chr1_48519726     ZGre    C    A        0      0        2 
   1   chr1_48519726     ZHar    C    A        0      0        2 
   1   chr1_48519726   Sample    C    A        0      0        2 
   1   chr1_48521069     AAsi    G    T        0      0        2 
   1   chr1_48521069     AKia    G    T      0.5      1        2 
   1   chr1_48521069     AOna    G    T        0      0        2 
   1   chr1_48521069     ASom    G    T        0      0        2 
   1   chr1_48521069     HCab    G    T        0      0        2 
   1   chr1_48521069     HPrz    G    T        0      0        2 
   1   chr1_48521069     ZBoe    G    T        0      0        2 
   1   chr1_48521069     ZGre    G    T        0      0        2 
   1   chr1_48521069     ZHar    G    T        0      0        2 
   1   chr1_48521069   Sample    G    T        0      0        2 
   1   chr1_48560920     AAsi    A    C        0      0        2 
   1   chr1_48560920     AKia    A    C        0      0        2 
   1   chr1_48560920     AOna    A    C        0      0        2 
   1   chr1_48560920     ASom    A    C        0      0        2 
   1   chr1_48560920     HCab    A    C        0      0        2 
   1   chr1_48560920     HPrz    A    C        0      0        2 
   1   chr1_48560920     ZBoe    A    C      0.5      1        2 
   1   chr1_48560920     ZGre    A    C        0      0        2 
   1   chr1_48560920     ZHar    A    C        0      0        2 
   1   chr1_48560920   Sample    A    C        0      0        2 
   1   chr1_48574009     AAsi    T    A        0      0        2 
   1   chr1_48574009     AKia    T    A        0      0        2 
   1   chr1_48574009     AOna    T    A        0      0        2 
   1   chr1_48574009     ASom    T    A        0      0        2 
   1   chr1_48574009     HCab    T    A        1      2        2 
   1   chr1_48574009     HPrz    T    A        1      2        2 
   1   chr1_48574009     ZBoe    T    A        0      0        2 
   1   chr1_48574009     ZGre    T    A        0      0        2 
   1   chr1_48574009     ZHar    T    A        0      0        2 
   1   chr1_48574009   Sample    T    A        0      0        2 
   1   chr1_48576212     AAsi    G    C        0      0        2 
   1   chr1_48576212     AKia    G    C        0      0        2 
   1   chr1_48576212     AOna    G    C        0      0        2 
   1   chr1_48576212     ASom    G    C        0      0        2 
   1   chr1_48576212     HCab    G    C        1      2        2 
   1   chr1_48576212     HPrz    G    C        1      2        2 
   1   chr1_48576212     ZBoe    G    C        0      0        2 
   1   chr1_48576212     ZGre    G    C        0      0        2 
   1   chr1_48576212     ZHar    G    C        0      0        2 
   1   chr1_48576212   Sample    G    C        0      0        2 
   1   chr1_48576918     AAsi    A    C        0      0        2 
   1   chr1_48576918     AKia    A    C      0.5      1        2 
   1   chr1_48576918     AOna    A    C        0      0        2 
   1   chr1_48576918     ASom    A    C        0      0        2 
   1   chr1_48576918     HCab    A    C        0      0        2 
   1   chr1_48576918     HPrz    A    C        0      0        2 
   1   chr1_48576918     ZBoe    A    C        0      0        2 
   1   chr1_48576918     ZGre    A    C        0      0        2 
   1   chr1_48576918     ZHar    A    C        0      0        2 
   1   chr1_48576918   Sample    A    C        0      0        2 
   1   chr1_48582975     AAsi    G    T        0      0        2 
   1   chr1_48582975     AKia    G    T        0      0        2 
   1   chr1_48582975     AOna    G    T        0      0        2 
   1   chr1_48582975     ASom    G    T        0      0        2 
   1   chr1_48582975     HCab    G    T        1      2        2 
   1   chr1_48582975     HPrz    G    T        1      2        2 
   1   chr1_48582975     ZBoe    G    T        0      0        2 
   1   chr1_48582975     ZGre    G    T        0      0        2 
   1   chr1_48582975     ZHar    G    T        0      0        2 
   1   chr1_48582975   Sample    G    T        0      0        2 
   1   chr1_48595897     AAsi    T    A        0      0        2 
   1   chr1_48595897     AKia    T    A        0      0        2 
   1   chr1_48595897     AOna    T    A        0      0        2 
   1   chr1_48595897     ASom    T    A        0      0        2 
   1   chr1_48595897     HCab    T    A        0      0        2 
   1   chr1_48595897     HPrz    T    A        0      0        2 
   1   chr1_48595897     ZBoe    T    A        0      0        2 
   1   chr1_48595897     ZGre    T    A        0      0        2 
   1   chr1_48595897     ZHar    T    A      0.5      1        2 
   1   chr1_48595897   Sample    T    A        0      0        2 
   1   chr1_48603870     AAsi    G    C        0      0        2 
   1   chr1_48603870     AKia    G    C        0      0        2 
   1   chr1_48603870     AOna    G    C        0      0        2 
   1   chr1_48603870     ASom    G    C        0      0        2 
   1   chr1_48603870     HCab    G    C        0      0        2 
   1   chr1_48603870     HPrz    G    C        0      0        2 
   1   chr1_48603870     ZBoe    G    C        0      0        2 
   1   chr1_48603870     ZGre    G    C        1      2        2 
   1   chr1_48603870     ZHar    G    C        0      0        2 
   1   chr1_48603870   Sample    G    C        0      0        2 
   1   chr1_48613855     AAsi    G    C        0      0        2 
   1   chr1_48613855     AKia    G    C        0      0        2 
   1   chr1_48613855     AOna    G    C      0.5      1        2 
   1   chr1_48613855     ASom    G    C        0      0        2 
   1   chr1_48613855     HCab    G    C        0      0        2 
   1   chr1_48613855     HPrz    G    C        0      0        2 
   1   chr1_48613855     ZBoe    G    C        0      0        2 
   1   chr1_48613855     ZGre    G    C        0      0        2 
   1   chr1_48613855     ZHar    G    C        0      0        2 
   1   chr1_48613855   Sample    G    C        0      0        2 
   1   chr1_48683604     AAsi    T    A      0.5      1        2 
   1   chr1_48683604     AKia    T    A        0      0        2 
   1   chr1_48683604     AOna    T    A        0      0        2 
   1   chr1_48683604     ASom    T    A        0      0        2 
   1   chr1_48683604     HCab    T    A        0      0        2 
   1   chr1_48683604     HPrz    T    A        0      0        2 
   1   chr1_48683604     ZBoe    T    A        0      0        2 
   1   chr1_48683604     ZGre    T    A        0      0        2 
   1   chr1_48683604     ZHar    T    A        0      0        2 
   1   chr1_48683604   Sample    T    A        0      0        2 
   1   chr1_48686458     AAsi    T    G      0.5      1        2 
   1   chr1_48686458     AKia    T    G        0      0        2 
   1   chr1_48686458     AOna    T    G        0      0        2 
   1   chr1_48686458     ASom    T    G        0      0        2 
   1   chr1_48686458     HCab    T    G        0      0        2 
   1   chr1_48686458     HPrz    T    G        0      0        2 
   1   chr1_48686458     ZBoe    T    G        0      0        2 
   1   chr1_48686458     ZGre    T    G        0      0        2 
   1   chr1_48686458     ZHar    T    G        0      0        2 
   1   chr1_48686458   Sample    T    G        0      0        2 
   1   chr1_48686497     AAsi    T    G        0      0        2 
   1   chr1_48686497     AKia    T    G        0      0        2 
   1   chr1_48686497     AOna    T    G        0      0        2 
   1   chr1_48686497     ASom    T    G        0      0        2 
   1   chr1_48686497     HCab    T    G        0      0        2 
   1   chr1_48686497     HPrz    T    G        0      0        2 
   1   chr1_48686497     ZBoe    T    G        1      2        2 
   1   chr1_48686497     ZGre    T    G      0.5      1        2 
   1   chr1_48686497     ZHar    T    G        0      0        2 
   1   chr1_48686497   Sample    T    G        0      0        2 
   1   chr1_48702687     AAsi    C    A        0      0        2 
   1   chr1_48702687     AKia    C    A        0      0        2 
   1   chr1_48702687     AOna    C    A        0      0        2 
   1   chr1_48702687     ASom    C    A        0      0        2 
   1   chr1_48702687     HCab    C    A        0      0        2 
   1   chr1_48702687     HPrz    C    A        0      0        2 
   1   chr1_48702687     ZBoe    C    A      0.5      1        2 
   1   chr1_48702687     ZGre    C    A        0      0        2 
   1   chr1_48702687     ZHar    C    A        0      0        2 
   1   chr1_48702687   Sample    C    A        0      0        2 
   1   chr1_48727780     AAsi    G    C        0      0        2 
   1   chr1_48727780     AKia    G    C        1      2        2 
   1   chr1_48727780     AOna    G    C        0      0        2 
   1   chr1_48727780     ASom    G    C        0      0        2 
   1   chr1_48727780     HCab    G    C        0      0        2 
   1   chr1_48727780     HPrz    G    C        0      0        2 
   1   chr1_48727780     ZBoe    G    C        0      0        2 
   1   chr1_48727780     ZGre    G    C        0      0        2 
   1   chr1_48727780     ZHar    G    C        0      0        2 
   1   chr1_48727780   Sample    G    C        0      0        2 
   1   chr1_48745431     AAsi    T    G        0      0        2 
   1   chr1_48745431     AKia    T    G        0      0        2 
   1   chr1_48745431     AOna    T    G        0      0        2 
   1   chr1_48745431     ASom    T    G        0      0        2 
   1   chr1_48745431     HCab    T    G        0      0        2 
   1   chr1_48745431     HPrz    T    G      0.5      1        2 
   1   chr1_48745431     ZBoe    T    G        0      0        2 
   1   chr1_48745431     ZGre    T    G        0      0        2 
   1   chr1_48745431     ZHar    T    G        0      0        2 
   1   chr1_48745431   Sample    T    G        0      0        2 
   1   chr1_48747634     AAsi    C    A        1      2        2 
   1   chr1_48747634     AKia    C    A        0      0        2 
   1   chr1_48747634     AOna    C    A        0      0        2 
   1   chr1_48747634     ASom    C    A        1      2        2 
   1   chr1_48747634     HCab    C    A        0      0        2 
   1   chr1_48747634     HPrz    C    A        0      0        2 
   1   chr1_48747634     ZBoe    C    A        0      0        2 
   1   chr1_48747634     ZGre    C    A        0      0        2 
   1   chr1_48747634     ZHar    C    A        0      0        2 
   1   chr1_48747634   Sample    C    A        1      2        2 
   1   chr1_48751799     AAsi    C    G        0      0        2 
   1   chr1_48751799     AKia    C    G        0      0        2 
   1   chr1_48751799     AOna    C    G        0      0        2 
   1   chr1_48751799     ASom    C    G        0      0        2 
   1   chr1_48751799     HCab    C    G        0      0        2 
   1   chr1_48751799     HPrz    C    G        0      0        2 
   1   chr1_48751799     ZBoe    C    G        0      0        2 
   1   chr1_48751799     ZGre    C    G      0.5      1        2 
   1   chr1_48751799     ZHar    C    G        0      0        2 
   1   chr1_48751799   Sample    C    G        0      0        2 
   1   chr1_48767141     AAsi    C    G        0      0        2 
   1   chr1_48767141     AKia    C    G        0      0        2 
   1   chr1_48767141     AOna    C    G        0      0        2 
   1   chr1_48767141     ASom    C    G        0      0        2 
   1   chr1_48767141     HCab    C    G        0      0        2 
   1   chr1_48767141     HPrz    C    G        0      0        2 
   1   chr1_48767141     ZBoe    C    G        0      0        2 
   1   chr1_48767141     ZGre    C    G        0      0        2 
   1   chr1_48767141     ZHar    C    G        1      2        2 
   1   chr1_48767141   Sample    C    G        0      0        2 
   1   chr1_48767589     AAsi    A    T        0      0        2 
   1   chr1_48767589     AKia    A    T        0      0        2 
   1   chr1_48767589     AOna    A    T        0      0        2 
   1   chr1_48767589     ASom    A    T        0      0        2 
   1   chr1_48767589     HCab    A    T        0      0        2 
   1   chr1_48767589     HPrz    A    T        0      0        2 
   1   chr1_48767589     ZBoe    A    T        0      0        2 
   1   chr1_48767589     ZGre    A    T      0.5      1        2 
   1   chr1_48767589     ZHar    A    T        0      0        2 
   1   chr1_48767589   Sample    A    T        0      0        2 
   1   chr1_48769220     AAsi    G    C        0      0        2 
   1   chr1_48769220     AKia    G    C        1      2        2 
   1   chr1_48769220     AOna    G    C      0.5      1        2 
   1   chr1_48769220     ASom    G    C        0      0        2 
   1   chr1_48769220     HCab    G    C        0      0        2 
   1   chr1_48769220     HPrz    G    C        0      0        2 
   1   chr1_48769220     ZBoe    G    C        0      0        2 
   1   chr1_48769220     ZGre    G    C        0      0        2 
   1   chr1_48769220     ZHar    G    C        0      0        2 
   1   chr1_48769220   Sample    G    C        0      0        2 
   1   chr1_48775147     AAsi    A    C        0      0        2 
   1   chr1_48775147     AKia    A    C        0      0        2 
   1   chr1_48775147     AOna    A    C        0      0        2 
   1   chr1_48775147     ASom    A    C        0      0        2 
   1   chr1_48775147     HCab    A    C        1      2        2 
   1   chr1_48775147     HPrz    A    C        1      2        2 
   1   chr1_48775147     ZBoe    A    C        0      0        2 
   1   chr1_48775147     ZGre    A    C        0      0        2 
   1   chr1_48775147     ZHar    A    C        0      0        2 
   1   chr1_48775147   Sample    A    C        0      0        2 
   1   chr1_48828838     AAsi    A    C        0      0        2 
   1   chr1_48828838     AKia    A    C        0      0        2 
   1   chr1_48828838     AOna    A    C        0      0        2 
   1   chr1_48828838     ASom    A    C        0      0        2 
   1   chr1_48828838     HCab    A    C        0      0        2 
   1   chr1_48828838     HPrz    A    C        0      0        2 
   1   chr1_48828838     ZBoe    A    C        0      0        2 
   1   chr1_48828838     ZGre    A    C        1      2        2 
   1   chr1_48828838     ZHar    A    C        0      0        2 
   1   chr1_48828838   Sample    A    C        0      0        2 
   1   chr1_48876363     AAsi    T    A        0      0        2 
   1   chr1_48876363     AKia    T    A        0      0        2 
   1   chr1_48876363     AOna    T    A        0      0        2 
   1   chr1_48876363     ASom    T    A        0      0        2 
   1   chr1_48876363     HCab    T    A        1      2        2 
   1   chr1_48876363     HPrz    T    A        1      2        2 
   1   chr1_48876363     ZBoe    T    A        0      0        2 
   1   chr1_48876363     ZGre    T    A        0      0        2 
   1   chr1_48876363     ZHar    T    A        0      0        2 
   1   chr1_48876363   Sample    T    A        0      0        2 
   1   chr1_48879219     AAsi    T    A        1      2        2 
   1   chr1_48879219     AKia    T    A        0      0        2 
   1   chr1_48879219     AOna    T    A        0      0        2 
   1   chr1_48879219     ASom    T    A        0      0        2 
   1   chr1_48879219     HCab    T    A        0      0        2 
   1   chr1_48879219     HPrz    T    A        0      0        2 
   1   chr1_48879219     ZBoe    T    A        0      0        2 
   1   chr1_48879219     ZGre    T    A        0      0        2 
   1   chr1_48879219     ZHar    T    A        0      0        2 
   1   chr1_48879219   Sample    T    A        1      2        2 
   1   chr1_48886634     AAsi    C    A        0      0        2 
   1   chr1_48886634     AKia    C    A        0      0        2 
   1   chr1_48886634     AOna    C    A        0      0        2 
   1   chr1_48886634     ASom    C    A        0      0        2 
   1   chr1_48886634     HCab    C    A        0      0        2 
   1   chr1_48886634     HPrz    C    A        0      0        2 
   1   chr1_48886634     ZBoe    C    A      0.5      1        2 
   1   chr1_48886634     ZGre    C    A        0      0        2 
   1   chr1_48886634     ZHar    C    A        0      0        2 
   1   chr1_48886634   Sample    C    A        0      0        2 
   1   chr1_48905282     AAsi    T    G        0      0        2 
   1   chr1_48905282     AKia    T    G        1      2        2 
   1   chr1_48905282     AOna    T    G      0.5      1        2 
   1   chr1_48905282     ASom    T    G        0      0        2 
   1   chr1_48905282     HCab    T    G        0      0        2 
   1   chr1_48905282     HPrz    T    G        0      0        2 
   1   chr1_48905282     ZBoe    T    G        0      0        2 
   1   chr1_48905282     ZGre    T    G        0      0        2 
   1   chr1_48905282     ZHar    T    G        0      0        2 
   1   chr1_48905282   Sample    T    G        0      0        2 
   1   chr1_48951927     AAsi    G    C        0      0        2 
   1   chr1_48951927     AKia    G    C        0      0        2 
   1   chr1_48951927     AOna    G    C        0      0        2 
   1   chr1_48951927     ASom    G    C        0      0        2 
   1   chr1_48951927     HCab    G    C        1      2        2 
   1   chr1_48951927     HPrz    G    C        1      2        2 
   1   chr1_48951927     ZBoe    G    C        0      0        2 
   1   chr1_48951927     ZGre    G    C        0      0        2 
   1   chr1_48951927     ZHar    G    C        0      0        2 
   1   chr1_48951927   Sample    G    C        0      0        2 
   1   chr1_49039112     AAsi    G    T        0      0        2 
   1   chr1_49039112     AKia    G    T        0      0        2 
   1   chr1_49039112     AOna    G    T        0      0        2 
   1   chr1_49039112     ASom    G    T        0      0        2 
   1   chr1_49039112     HCab    G    T        0      0        2 
   1   chr1_49039112     HPrz    G    T        0      0        2 
   1   chr1_49039112     ZBoe    G    T        0      0        2 
   1   chr1_49039112     ZGre    G    T        0      0        2 
   1   chr1_49039112     ZHar    G    T      0.5      1        2 
   1   chr1_49039112   Sample    G    T        0      0        2 
   1   chr1_49039209     AAsi    G    C      0.5      1        2 
   1   chr1_49039209     AKia    G    C        0      0        2 
   1   chr1_49039209     AOna    G    C        0      0        2 
   1   chr1_49039209     ASom    G    C        0      0        2 
   1   chr1_49039209     HCab    G    C        0      0        2 
   1   chr1_49039209     HPrz    G    C        0      0        2 
   1   chr1_49039209     ZBoe    G    C        0      0        2 
   1   chr1_49039209     ZGre    G    C        0      0        2 
   1   chr1_49039209     ZHar    G    C        0      0        2 
   1   chr1_49039209   Sample    G    C        0      0        2 
   1   chr1_49041454     AAsi    T    G        0      0        2 
   1   chr1_49041454     AKia    T    G        0      0        2 
   1   chr1_49041454     AOna    T    G        0      0        2 
   1   chr1_49041454     ASom    T    G        0      0        2 
   1   chr1_49041454     HCab    T    G      0.5      1        2 
   1   chr1_49041454     HPrz    T    G      0.5      1        2 
   1   chr1_49041454     ZBoe    T    G        0      0        2 
   1   chr1_49041454     ZGre    T    G        0      0        2 
   1   chr1_49041454     ZHar    T    G        0      0        2 
   1   chr1_49041454   Sample    T    G        0      0        2 
   1   chr1_49044635     AAsi    C    G        0      0        2 
   1   chr1_49044635     AKia    C    G      0.5      1        2 
   1   chr1_49044635     AOna    C    G        0      0        2 
   1   chr1_49044635     ASom    C    G        0      0        2 
   1   chr1_49044635     HCab    C    G        0      0        2 
   1   chr1_49044635     HPrz    C    G        0      0        2 
   1   chr1_49044635     ZBoe    C    G        0      0        2 
   1   chr1_49044635     ZGre    C    G        0      0        2 
   1   chr1_49044635     ZHar    C    G        0      0        2 
   1   chr1_49044635   Sample    C    G        0      0        2 
   1   chr1_49069715     AAsi    A    T        0      0        2 
   1   chr1_49069715     AKia    A    T        0      0        2 
   1   chr1_49069715     AOna    A    T        0      0        2 
   1   chr1_49069715     ASom    A    T        0      0        2 
   1   chr1_49069715     HCab    A    T        0      0        2 
   1   chr1_49069715     HPrz    A    T      0.5      1        2 
   1   chr1_49069715     ZBoe    A    T        0      0        2 
   1   chr1_49069715     ZGre    A    T        0      0        2 
   1   chr1_49069715     ZHar    A    T        0      0        2 
   1   chr1_49069715   Sample    A    T        0      0        2 
   1   chr1_49072347     AAsi    A    T        0      0        2 
   1   chr1_49072347     AKia    A    T        0      0        2 
   1   chr1_49072347     AOna    A    T        0      0        2 
   1   chr1_49072347     ASom    A    T        0      0        2 
   1   chr1_49072347     HCab    A    T        0      0        2 
   1   chr1_49072347     HPrz    A    T        0      0        2 
   1   chr1_49072347     ZBoe    A    T        0      0        2 
   1   chr1_49072347     ZGre    A    T      0.5      1        2 
   1   chr1_49072347     ZHar    A    T        0      0        2 
   1   chr1_49072347   Sample    A    T        0      0        2 
   1   chr1_49088192     AAsi    A    C        0      0        2 
   1   chr1_49088192     AKia    A    C        0      0        2 
   1   chr1_49088192     AOna    A    C        0      0        2 
   1   chr1_49088192     ASom    A    C        0      0        2 
   1   chr1_49088192     HCab    A    C        1      2        2 
   1   chr1_49088192     HPrz    A    C        1      2        2 
   1   chr1_49088192     ZBoe    A    C        0      0        2 
   1   chr1_49088192     ZGre    A    C        0      0        2 
   1   chr1_49088192     ZHar    A    C        0      0        2 
   1   chr1_49088192   Sample    A    C        0      0        2 
   1   chr1_49092324     AAsi    T    A        0      0        2 
   1   chr1_49092324     AKia    T    A        0      0        2 
   1   chr1_49092324     AOna    T    A      0.5      1        2 
   1   chr1_49092324     ASom    T    A        0      0        2 
   1   chr1_49092324     HCab    T    A        0      0        2 
   1   chr1_49092324     HPrz    T    A        0      0        2 
   1   chr1_49092324     ZBoe    T    A        0      0        2 
   1   chr1_49092324     ZGre    T    A        0      0        2 
   1   chr1_49092324     ZHar    T    A        0      0        2 
   1   chr1_49092324   Sample    T    A        0      0        2 
   1   chr1_49094268     AAsi    C    A        0      0        2 
   1   chr1_49094268     AKia    C    A        0      0        2 
   1   chr1_49094268     AOna    C    A        0      0        2 
   1   chr1_49094268     ASom    C    A        0      0        2 
   1   chr1_49094268     HCab    C    A        0      0        2 
   1   chr1_49094268     HPrz    C    A        0      0        2 
   1   chr1_49094268     ZBoe    C    A        1      2        2 
   1   chr1_49094268     ZGre    C    A        1      2        2 
   1   chr1_49094268     ZHar    C    A        0      0        2 
   1   chr1_49094268   Sample    C    A        0      0        2 
   1   chr1_49118953     AAsi    T    A        0      0        2 
   1   chr1_49118953     AKia    T    A        0      0        2 
   1   chr1_49118953     AOna    T    A        0      0        2 
   1   chr1_49118953     ASom    T    A        0      0        2 
   1   chr1_49118953     HCab    T    A        0      0        2 
   1   chr1_49118953     HPrz    T    A      0.5      1        2 
   1   chr1_49118953     ZBoe    T    A        0      0        2 
   1   chr1_49118953     ZGre    T    A        0      0        2 
   1   chr1_49118953     ZHar    T    A        0      0        2 
   1   chr1_49118953   Sample    T    A        0      0        2 
   1   chr1_49145975     AAsi    T    A        0      0        2 
   1   chr1_49145975     AKia    T    A        0      0        2 
   1   chr1_49145975     AOna    T    A        0      0        2 
   1   chr1_49145975     ASom    T    A        0      0        2 
   1   chr1_49145975     HCab    T    A        0      0        2 
   1   chr1_49145975     HPrz    T    A        0      0        2 
   1   chr1_49145975     ZBoe    T    A      0.5      1        2 
   1   chr1_49145975     ZGre    T    A        0      0        2 
   1   chr1_49145975     ZHar    T    A        0      0        2 
   1   chr1_49145975   Sample    T    A        0      0        2 
   1   chr1_49153966     AAsi    T    G      0.5      1        2 
   1   chr1_49153966     AKia    T    G        0      0        2 
   1   chr1_49153966     AOna    T    G        0      0        2 
   1   chr1_49153966     ASom    T    G        0      0        2 
   1   chr1_49153966     HCab    T    G        0      0        2 
   1   chr1_49153966     HPrz    T    G        0      0        2 
   1   chr1_49153966     ZBoe    T    G        0      0        2 
   1   chr1_49153966     ZGre    T    G        0      0        2 
   1   chr1_49153966     ZHar    T    G        0      0        2 
   1   chr1_49153966   Sample    T    G        0      0        2 
   1   chr1_49175289     AAsi    A    T        0      0        2 
   1   chr1_49175289     AKia    A    T        0      0        2 
   1   chr1_49175289     AOna    A    T        0      0        2 
   1   chr1_49175289     ASom    A    T        0      0        2 
   1   chr1_49175289     HCab    A    T        1      2        2 
   1   chr1_49175289     HPrz    A    T        1      2        2 
   1   chr1_49175289     ZBoe    A    T        0      0        2 
   1   chr1_49175289     ZGre    A    T        0      0        2 
   1   chr1_49175289     ZHar    A    T        0      0        2 
   1   chr1_49175289   Sample    A    T        0      0        2 
   1   chr1_49192311     AAsi    T    G        0      0        2 
   1   chr1_49192311     AKia    T    G        0      0        2 
   1   chr1_49192311     AOna    T    G        0      0        2 
   1   chr1_49192311     ASom    T    G        0      0        2 
   1   chr1_49192311     HCab    T    G        0      0        2 
   1   chr1_49192311     HPrz    T    G        0      0        2 
   1   chr1_49192311     ZBoe    T    G        0      0        2 
   1   chr1_49192311     ZGre    T    G        0      0        2 
   1   chr1_49192311     ZHar    T    G        1      2        2 
   1   chr1_49192311   Sample    T    G        0      0        2 
   1   chr1_49202935     AAsi    C    G        0      0        2 
   1   chr1_49202935     AKia    C    G        0      0        2 
   1   chr1_49202935     AOna    C    G        0      0        2 
   1   chr1_49202935     ASom    C    G        0      0        2 
   1   chr1_49202935     HCab    C    G        0      0        2 
   1   chr1_49202935     HPrz    C    G        1      2        2 
   1   chr1_49202935     ZBoe    C    G        0      0        2 
   1   chr1_49202935     ZGre    C    G        0      0        2 
   1   chr1_49202935     ZHar    C    G        0      0        2 
   1   chr1_49202935   Sample    C    G        0      0        2 
   1   chr1_49229145     AAsi    G    T        0      0        2 
   1   chr1_49229145     AKia    G    T        0      0        2 
   1   chr1_49229145     AOna    G    T        0      0        2 
   1   chr1_49229145     ASom    G    T        0      0        2 
   1   chr1_49229145     HCab    G    T        0      0        2 
   1   chr1_49229145     HPrz    G    T        0      0        2 
   1   chr1_49229145     ZBoe    G    T        0      0        2 
   1   chr1_49229145     ZGre    G    T        1      2        2 
   1   chr1_49229145     ZHar    G    T        0      0        2 
   1   chr1_49229145   Sample    G    T        0      0        2 
   1   chr1_49230521     AAsi    A    C        0      0        2 
   1   chr1_49230521     AKia    A    C        0      0        2 
   1   chr1_49230521     AOna    A    C      0.5      1        2 
   1   chr1_49230521     ASom    A    C        0      0        2 
   1   chr1_49230521     HCab    A    C        0      0        2 
   1   chr1_49230521     HPrz    A    C        0      0        2 
   1   chr1_49230521     ZBoe    A    C        0      0        2 
   1   chr1_49230521     ZGre    A    C      0.5      1        2 
   1   chr1_49230521     ZHar    A    C        0      0        2 
   1   chr1_49230521   Sample    A    C        0      0        2 
   1   chr1_49236892     AAsi    C    A        0      0        2 
   1   chr1_49236892     AKia    C    A        0      0        2 
   1   chr1_49236892     AOna    C    A        0      0        2 
   1   chr1_49236892     ASom    C    A        0      0        2 
   1   chr1_49236892     HCab    C    A        0      0        2 
   1   chr1_49236892     HPrz    C    A        0      0        2 
   1   chr1_49236892     ZBoe    C    A        0      0        2 
   1   chr1_49236892     ZGre    C    A        1      2        2 
   1   chr1_49236892     ZHar    C    A        0      0        2 
   1   chr1_49236892   Sample    C    A        0      0        2 
   1   chr1_49265228     AAsi    C    A        0      0        2 
   1   chr1_49265228     AKia    C    A        0      0        2 
   1   chr1_49265228     AOna    C    A        0      0        2 
   1   chr1_49265228     ASom    C    A        0      0        2 
   1   chr1_49265228     HCab    C    A        0      0        2 
   1   chr1_49265228     HPrz    C    A        0      0        2 
   1   chr1_49265228     ZBoe    C    A        0      0        2 
   1   chr1_49265228     ZGre    C    A        0      0        2 
   1   chr1_49265228     ZHar    C    A        1      2        2 
   1   chr1_49265228   Sample    C    A        0      0        2 
   1   chr1_49292244     AAsi    A    T        0      0        2 
   1   chr1_49292244     AKia    A    T        0      0        2 
   1   chr1_49292244     AOna    A    T        0      0        2 
   1   chr1_49292244     ASom    A    T        0      0        2 
   1   chr1_49292244     HCab    A    T      0.5      1        2 
   1   chr1_49292244     HPrz    A    T        0      0        2 
   1   chr1_49292244     ZBoe    A    T        0      0        2 
   1   chr1_49292244     ZGre    A    T        0      0        2 
   1   chr1_49292244     ZHar    A    T        0      0        2 
   1   chr1_49292244   Sample    A    T        0      0        2 
   1   chr1_49310955     AAsi    C    A        0      0        2 
   1   chr1_49310955     AKia    C    A        0      0        2 
   1   chr1_49310955     AOna    C    A      0.5      1        2 
   1   chr1_49310955     ASom    C    A        0      0        2 
   1   chr1_49310955     HCab    C    A        0      0        2 
   1   chr1_49310955     HPrz    C    A        0      0        2 
   1   chr1_49310955     ZBoe    C    A        0      0        2 
   1   chr1_49310955     ZGre    C    A        0      0        2 
   1   chr1_49310955     ZHar    C    A        0      0        2 
   1   chr1_49310955   Sample    C    A        0      0        2 
   1   chr1_49315296     AAsi    A    C        0      0        2 
   1   chr1_49315296     AKia    A    C        0      0        2 
   1   chr1_49315296     AOna    A    C        0      0        2 
   1   chr1_49315296     ASom    A    C        0      0        2 
   1   chr1_49315296     HCab    A    C        0      0        2 
   1   chr1_49315296     HPrz    A    C        0      0        2 
   1   chr1_49315296     ZBoe    A    C        0      0        2 
   1   chr1_49315296     ZGre    A    C        1      2        2 
   1   chr1_49315296     ZHar    A    C        0      0        2 
   1   chr1_49315296   Sample    A    C        0      0        2 
   1   chr1_49317308     AAsi    C    A        0      0        2 
   1   chr1_49317308     AKia    C    A        0      0        2 
   1   chr1_49317308     AOna    C    A        0      0        2 
   1   chr1_49317308     ASom    C    A      0.5      1        2 
   1   chr1_49317308     HCab    C    A        0      0        2 
   1   chr1_49317308     HPrz    C    A        0      0        2 
   1   chr1_49317308     ZBoe    C    A        0      0        2 
   1   chr1_49317308     ZGre    C    A        0      0        2 
   1   chr1_49317308     ZHar    C    A        0      0        2 
   1   chr1_49317308   Sample    C    A        0      0        2 
   1   chr1_49320107     AAsi    T    G        0      0        2 
   1   chr1_49320107     AKia    T    G        0      0        2 
   1   chr1_49320107     AOna    T    G        0      0        2 
   1   chr1_49320107     ASom    T    G        0      0        2 
   1   chr1_49320107     HCab    T    G        1      2        2 
   1   chr1_49320107     HPrz    T    G        1      2        2 
   1   chr1_49320107     ZBoe    T    G        0      0        2 
   1   chr1_49320107     ZGre    T    G        0      0        2 
   1   chr1_49320107     ZHar    T    G        0      0        2 
   1   chr1_49320107   Sample    T    G        0      0        2 
   1   chr1_49350361     AAsi    A    T        0      0        2 
   1   chr1_49350361     AKia    A    T        0      0        2 
   1   chr1_49350361     AOna    A    T        0      0        2 
   1   chr1_49350361     ASom    A    T        0      0        2 
   1   chr1_49350361     HCab    A    T        0      0        2 
   1   chr1_49350361     HPrz    A    T        0      0        2 
   1   chr1_49350361     ZBoe    A    T        0      0        2 
   1   chr1_49350361     ZGre    A    T        1      2        2 
   1   chr1_49350361     ZHar    A    T        0      0        2 
   1   chr1_49350361   Sample    A    T        0      0        2 
   1   chr1_49356623     AAsi    G    C        0      0        2 
   1   chr1_49356623     AKia    G    C        0      0        2 
   1   chr1_49356623     AOna    G    C        1      2        2 
   1   chr1_49356623     ASom    G    C        0      0        2 
   1   chr1_49356623     HCab    G    C        0      0        2 
   1   chr1_49356623     HPrz    G    C        0      0        2 
   1   chr1_49356623     ZBoe    G    C        0      0        2 
   1   chr1_49356623     ZGre    G    C        0      0        2 
   1   chr1_49356623     ZHar    G    C        0      0        2 
   1   chr1_49356623   Sample    G    C        0      0        2 
   1   chr1_49366601     AAsi    A    C      0.5      1        2 
   1   chr1_49366601     AKia    A    C        0      0        2 
   1   chr1_49366601     AOna    A    C        0      0        2 
   1   chr1_49366601     ASom    A    C        0      0        2 
   1   chr1_49366601     HCab    A    C        0      0        2 
   1   chr1_49366601     HPrz    A    C        0      0        2 
   1   chr1_49366601     ZBoe    A    C        0      0        2 
   1   chr1_49366601     ZGre    A    C        0      0        2 
   1   chr1_49366601     ZHar    A    C        0      0        2 
   1   chr1_49366601   Sample    A    C        0      0        2 
   1   chr1_49383118     AAsi    C    G        0      0        2 
   1   chr1_49383118     AKia    C    G        0      0        2 
   1   chr1_49383118     AOna    C    G        0      0        2 
   1   chr1_49383118     ASom    C    G        0      0        2 
   1   chr1_49383118     HCab    C    G        0      0        2 
   1   chr1_49383118     HPrz    C    G        0      0        2 
   1   chr1_49383118     ZBoe    C    G      0.5      1        2 
   1   chr1_49383118     ZGre    C    G        0      0        2 
   1   chr1_49383118     ZHar    C    G        0      0        2 
   1   chr1_49383118   Sample    C    G        0      0        2 
   1   chr1_49385484     AAsi    A    T        0      0        2 
   1   chr1_49385484     AKia    A    T        0      0        2 
   1   chr1_49385484     AOna    A    T        0      0        2 
   1   chr1_49385484     ASom    A    T        0      0        2 
   1   chr1_49385484     HCab    A    T        1      2        2 
   1   chr1_49385484     HPrz    A    T        0      0        2 
   1   chr1_49385484     ZBoe    A    T        0      0        2 
   1   chr1_49385484     ZGre    A    T        0      0        2 
   1   chr1_49385484     ZHar    A    T        0      0        2 
   1   chr1_49385484   Sample    A    T        0      0        2 
   1   chr1_49395412     AAsi    T    G        0      0        2 
   1   chr1_49395412     AKia    T    G        0      0        2 
   1   chr1_49395412     AOna    T    G        0      0        2 
   1   chr1_49395412     ASom    T    G        0      0        2 
   1   chr1_49395412     HCab    T    G        1      2        2 
   1   chr1_49395412     HPrz    T    G        1      2        2 
   1   chr1_49395412     ZBoe    T    G        0      0        2 
   1   chr1_49395412     ZGre    T    G        0      0        2 
   1   chr1_49395412     ZHar    T    G        0      0        2 
   1   chr1_49395412   Sample    T    G        0      0        2 
   1   chr1_49395683     AAsi    C    G        0      0        2 
   1   chr1_49395683     AKia    C    G        0      0        2 
   1   chr1_49395683     AOna    C    G        0      0        2 
   1   chr1_49395683     ASom    C    G        0      0        2 
   1   chr1_49395683     HCab    C    G        1      2        2 
   1   chr1_49395683     HPrz    C    G        1      2        2 
   1   chr1_49395683     ZBoe    C    G        0      0        2 
   1   chr1_49395683     ZGre    C    G        0      0        2 
   1   chr1_49395683     ZHar    C    G        0      0        2 
   1   chr1_49395683   Sample    C    G        0      0        2 
   1   chr1_49427234     AAsi    A    C        1      2        2 
   1   chr1_49427234     AKia    A    C        0      0        2 
   1   chr1_49427234     AOna    A    C        0      0        2 
   1   chr1_49427234     ASom    A    C        1      2        2 
   1   chr1_49427234     HCab    A    C        0      0        2 
   1   chr1_49427234     HPrz    A    C        0      0        2 
   1   chr1_49427234     ZBoe    A    C        0      0        2 
   1   chr1_49427234     ZGre    A    C        0      0        2 
   1   chr1_49427234     ZHar    A    C        0      0        2 
   1   chr1_49427234   Sample    A    C        1      2        2 
   1   chr1_49463249     AAsi    T    G        0      0        2 
   1   chr1_49463249     AKia    T    G        0      0        2 
   1   chr1_49463249     AOna    T    G        0      0        2 
   1   chr1_49463249     ASom    T    G        0      0        2 
   1   chr1_49463249     HCab    T    G        0      0        2 
   1   chr1_49463249     HPrz    T    G        0      0        2 
   1   chr1_49463249     ZBoe    T    G        0      0        2 
   1   chr1_49463249     ZGre    T    G        0      0        2 
   1   chr1_49463249     ZHar    T    G      0.5      1        2 
   1   chr1_49463249   Sample    T    G        0      0        2 
   1   chr1_49484431     AAsi    C    A        0      0        2 
   1   chr1_49484431     AKia    C    A        0      0        2 
   1   chr1_49484431     AOna    C    A        0      0        2 
   1   chr1_49484431     ASom    C    A        0      0        2 
   1   chr1_49484431     HCab    C    A        1      2        2 
   1   chr1_49484431     HPrz    C    A        1      2        2 
   1   chr1_49484431     ZBoe    C    A        0      0        2 
   1   chr1_49484431     ZGre    C    A        0      0        2 
   1   chr1_49484431     ZHar    C    A        0      0        2 
   1   chr1_49484431   Sample    C    A        0      0        2 
   1   chr1_49488259     AAsi    C    G        0      0        2 
   1   chr1_49488259     AKia    C    G        0      0        2 
   1   chr1_49488259     AOna    C    G        0      0        2 
   1   chr1_49488259     ASom    C    G        0      0        2 
   1   chr1_49488259     HCab    C    G        1      2        2 
   1   chr1_49488259     HPrz    C    G        1      2        2 
   1   chr1_49488259     ZBoe    C    G        0      0        2 
   1   chr1_49488259     ZGre    C    G        0      0        2 
   1   chr1_49488259     ZHar    C    G        0      0        2 
   1   chr1_49488259   Sample    C    G        0      0        2 
   1   chr1_49506336     AAsi    C    G        0      0        2 
   1   chr1_49506336     AKia    C    G        0      0        2 
   1   chr1_49506336     AOna    C    G        0      0        2 
   1   chr1_49506336     ASom    C    G        0      0        2 
   1   chr1_49506336     HCab    C    G        0      0        2 
   1   chr1_49506336     HPrz    C    G        0      0        2 
   1   chr1_49506336     ZBoe    C    G        0      0        2 
   1   chr1_49506336     ZGre    C    G        0      0        2 
   1   chr1_49506336     ZHar    C    G        1      2        2 
   1   chr1_49506336   Sample    C    G        0      0        2 
   1   chr1_49538074     AAsi    A    C        0      0        2 
   1   chr1_49538074     AKia    A    C        0      0        2 
   1   chr1_49538074     AOna    A    C        0      0        2 
   1   chr1_49538074     ASom    A    C        0      0        2 
   1   chr1_49538074     HCab    A    C        0      0        2 
   1   chr1_49538074     HPrz    A    C        0      0        2 
   1   chr1_49538074     ZBoe    A    C        0      0        2 
   1   chr1_49538074     ZGre    A    C        1      2        2 
   1   chr1_49538074     ZHar    A    C        0      0        2 
   1   chr1_49538074   Sample    A    C        0      0        2 
   1   chr1_49542387     AAsi    C    A        0      0        2 
   1   chr1_49542387     AKia    C    A        0      0        2 
   1   chr1_49542387     AOna    C    A        0      0        2 
   1   chr1_49542387     ASom    C    A        0      0        2 
   1   chr1_49542387     HCab    C    A        0      0        2 
   1   chr1_49542387     HPrz    C    A        0      0        2 
   1   chr1_49542387     ZBoe    C    A      0.5      1        2 
   1   chr1_49542387     ZGre    C    A        0      0        2 
   1   chr1_49542387     ZHar    C    A        0      0        2 
   1   chr1_49542387   Sample    C    A        0      0        2 
   1   chr1_49543308     AAsi    T    A      0.5      1        2 
   1   chr1_49543308     AKia    T    A        1      2        2 
   1   chr1_49543308     AOna    T    A      0.5      1        2 
   1   chr1_49543308     ASom    T    A      0.5      1        2 
   1   chr1_49543308     HCab    T    A        0      0        2 
   1   chr1_49543308     HPrz    T    A        0      0        2 
   1   chr1_49543308     ZBoe    T    A        0      0        2 
   1   chr1_49543308     ZGre    T    A        0      0        2 
   1   chr1_49543308     ZHar    T    A        0      0        2 
   1   chr1_49543308   Sample    T    A        1      2        2 
   1   chr1_49543867     AAsi    T    G        0      0        2 
   1   chr1_49543867     AKia    T    G        0      0        2 
   1   chr1_49543867     AOna    T    G        0      0        2 
   1   chr1_49543867     ASom    T    G        0      0        2 
   1   chr1_49543867     HCab    T    G        0      0        2 
   1   chr1_49543867     HPrz    T    G        0      0        2 
   1   chr1_49543867     ZBoe    T    G        0      0        2 
   1   chr1_49543867     ZGre    T    G        1      2        2 
   1   chr1_49543867     ZHar    T    G        0      0        2 
   1   chr1_49543867   Sample    T    G        0      0        2 
   1   chr1_49547975     AAsi    G    C      0.5      1        2 
   1   chr1_49547975     AKia    G    C        0      0        2 
   1   chr1_49547975     AOna    G    C      0.5      1        2 
   1   chr1_49547975     ASom    G    C      0.5      1        2 
   1   chr1_49547975     HCab    G    C        1      2        2 
   1   chr1_49547975     HPrz    G    C        1      2        2 
   1   chr1_49547975     ZBoe    G    C        0      0        2 
   1   chr1_49547975     ZGre    G    C        0      0        2 
   1   chr1_49547975     ZHar    G    C        0      0        2 
   1   chr1_49547975   Sample    G    C        0      0        2 
   1   chr1_49548119     AAsi    A    T        0      0        2 
   1   chr1_49548119     AKia    A    T        0      0        2 
   1   chr1_49548119     AOna    A    T        0      0        2 
   1   chr1_49548119     ASom    A    T        0      0        2 
   1   chr1_49548119     HCab    A    T        0      0        2 
   1   chr1_49548119     HPrz    A    T      0.5      1        2 
   1   chr1_49548119     ZBoe    A    T        0      0        2 
   1   chr1_49548119     ZGre    A    T        0      0        2 
   1   chr1_49548119     ZHar    A    T        0      0        2 
   1   chr1_49548119   Sample    A    T        0      0        2 
   1   chr1_49571678     AAsi    T    G        0      0        2 
   1   chr1_49571678     AKia    T    G        0      0        2 
   1   chr1_49571678     AOna    T    G        0      0        2 
   1   chr1_49571678     ASom    T    G        0      0        2 
   1   chr1_49571678     HCab    T    G        0      0        2 
   1   chr1_49571678     HPrz    T    G        0      0        2 
   1   chr1_49571678     ZBoe    T    G        1      2        2 
   1   chr1_49571678     ZGre    T    G        1      2        2 
   1   chr1_49571678     ZHar    T    G        1      2        2 
   1   chr1_49571678   Sample    T    G        0      0        2 
   1   chr1_49573712     AAsi    C    G        0      0        2 
   1   chr1_49573712     AKia    C    G        0      0        2 
   1   chr1_49573712     AOna    C    G        0      0        2 
   1   chr1_49573712     ASom    C    G        0      0        2 
   1   chr1_49573712     HCab    C    G        0      0        2 
   1   chr1_49573712     HPrz    C    G        0      0        2 
   1   chr1_49573712     ZBoe    C    G        0      0        2 
   1   chr1_49573712     ZGre    C    G        1      2        2 
   1   chr1_49573712     ZHar    C    G        0      0        2 
   1   chr1_49573712   Sample    C    G        0      0        2 
   1   chr1_49574682     AAsi    G    T        1      2        2 
   1   chr1_49574682     AKia    G    T        1      2        2 
   1   chr1_49574682     AOna    G    T        1      2        2 
   1   chr1_49574682     ASom    G    T        1      2        2 
   1   chr1_49574682     HCab    G    T        0      0        2 
   1   chr1_49574682     HPrz    G    T        0      0        2 
   1   chr1_49574682     ZBoe    G    T        0      0        2 
   1   chr1_49574682     ZGre    G    T        0      0        2 
   1   chr1_49574682     ZHar    G    T        0      0        2 
   1   chr1_49574682   Sample    G    T        1      2        2 
   1   chr1_49576559     AAsi    A    T        0      0        2 
   1   chr1_49576559     AKia    A    T        0      0        2 
   1   chr1_49576559     AOna    A    T        0      0        2 
   1   chr1_49576559     ASom    A    T        0      0        2 
   1   chr1_49576559     HCab    A    T        1      2        2 
   1   chr1_49576559     HPrz    A    T        1      2        2 
   1   chr1_49576559     ZBoe    A    T        0      0        2 
   1   chr1_49576559     ZGre    A    T        0      0        2 
   1   chr1_49576559     ZHar    A    T        0      0        2 
   1   chr1_49576559   Sample    A    T        0      0        2 
   1   chr1_49577387     AAsi    G    C        0      0        2 
   1   chr1_49577387     AKia    G    C        0      0        2 
   1   chr1_49577387     AOna    G    C        0      0        2 
   1   chr1_49577387     ASom    G    C        0      0        2 
   1   chr1_49577387     HCab    G    C        0      0        2 
   1   chr1_49577387     HPrz    G    C        0      0        2 
   1   chr1_49577387     ZBoe    G    C        1      2        2 
   1   chr1_49577387     ZGre    G    C        1      2        2 
   1   chr1_49577387     ZHar    G    C        0      0        2 
   1   chr1_49577387   Sample    G    C        0      0        2 
   1   chr1_49613423     AAsi    A    T        0      0        2 
   1   chr1_49613423     AKia    A    T        0      0        2 
   1   chr1_49613423     AOna    A    T        0      0        2 
   1   chr1_49613423     ASom    A    T        0      0        2 
   1   chr1_49613423     HCab    A    T        0      0        2 
   1   chr1_49613423     HPrz    A    T        0      0        2 
   1   chr1_49613423     ZBoe    A    T        1      2        2 
   1   chr1_49613423     ZGre    A    T        0      0        2 
   1   chr1_49613423     ZHar    A    T        0      0        2 
   1   chr1_49613423   Sample    A    T        0      0        2 
   1   chr1_49615919     AAsi    C    G        0      0        2 
   1   chr1_49615919     AKia    C    G        0      0        2 
   1   chr1_49615919     AOna    C    G        0      0        2 
   1   chr1_49615919     ASom    C    G        0      0        2 
   1   chr1_49615919     HCab    C    G        0      0        2 
   1   chr1_49615919     HPrz    C    G        0      0        2 
   1   chr1_49615919     ZBoe    C    G        0      0        2 
   1   chr1_49615919     ZGre    C    G        0      0        2 
   1   chr1_49615919     ZHar    C    G        1      2        2 
   1   chr1_49615919   Sample    C    G        0      0        2 
   1   chr1_49659354     AAsi    T    G        1      2        2 
   1   chr1_49659354     AKia    T    G        0      0        2 
   1   chr1_49659354     AOna    T    G        0      0        2 
   1   chr1_49659354     ASom    T    G        1      2        2 
   1   chr1_49659354     HCab    T    G        0      0        2 
   1   chr1_49659354     HPrz    T    G        0      0        2 
   1   chr1_49659354     ZBoe    T    G        0      0        2 
   1   chr1_49659354     ZGre    T    G        0      0        2 
   1   chr1_49659354     ZHar    T    G        0      0        2 
   1   chr1_49659354   Sample    T    G        1      2        2 
   1   chr1_49661204     AAsi    G    T        0      0        2 
   1   chr1_49661204     AKia    G    T        0      0        2 
   1   chr1_49661204     AOna    G    T        0      0        2 
   1   chr1_49661204     ASom    G    T      0.5      1        2 
   1   chr1_49661204     HCab    G    T        0      0        2 
   1   chr1_49661204     HPrz    G    T        0      0        2 
   1   chr1_49661204     ZBoe    G    T        0      0        2 
   1   chr1_49661204     ZGre    G    T        0      0        2 
   1   chr1_49661204     ZHar    G    T        0      0        2 
   1   chr1_49661204   Sample    G    T        0      0        2 
   1   chr1_49672809     AAsi    G    T        1      2        2 
   1   chr1_49672809     AKia    G    T        0      0        2 
   1   chr1_49672809     AOna    G    T        0      0        2 
   1   chr1_49672809     ASom    G    T        1      2        2 
   1   chr1_49672809     HCab    G    T        0      0        2 
   1   chr1_49672809     HPrz    G    T        0      0        2 
   1   chr1_49672809     ZBoe    G    T        0      0        2 
   1   chr1_49672809     ZGre    G    T        0      0        2 
   1   chr1_49672809     ZHar    G    T        0      0        2 
   1   chr1_49672809   Sample    G    T        1      2        2 
   1   chr1_49682573     AAsi    A    C        0      0        2 
   1   chr1_49682573     AKia    A    C        0      0        2 
   1   chr1_49682573     AOna    A    C        0      0        2 
   1   chr1_49682573     ASom    A    C        0      0        2 
   1   chr1_49682573     HCab    A    C        0      0        2 
   1   chr1_49682573     HPrz    A    C        0      0        2 
   1   chr1_49682573     ZBoe    A    C        0      0        2 
   1   chr1_49682573     ZGre    A    C        0      0        2 
   1   chr1_49682573     ZHar    A    C      0.5      1        2 
   1   chr1_49682573   Sample    A    C        0      0        2 
   1   chr1_49690634     AAsi    A    C        0      0        2 
   1   chr1_49690634     AKia    A    C        0      0        2 
   1   chr1_49690634     AOna    A    C        0      0        2 
   1   chr1_49690634     ASom    A    C        0      0        2 
   1   chr1_49690634     HCab    A    C        0      0        2 
   1   chr1_49690634     HPrz    A    C        0      0        2 
   1   chr1_49690634     ZBoe    A    C        0      0        2 
   1   chr1_49690634     ZGre    A    C        0      0        2 
   1   chr1_49690634     ZHar    A    C        1      2        2 
   1   chr1_49690634   Sample    A    C        0      0        2 
   1   chr1_49711487     AAsi    C    A        0      0        2 
   1   chr1_49711487     AKia    C    A        1      2        2 
   1   chr1_49711487     AOna    C    A        0      0        2 
   1   chr1_49711487     ASom    C    A        0      0        2 
   1   chr1_49711487     HCab    C    A        0      0        2 
   1   chr1_49711487     HPrz    C    A        0      0        2 
   1   chr1_49711487     ZBoe    C    A        0      0        2 
   1   chr1_49711487     ZGre    C    A        0      0        2 
   1   chr1_49711487     ZHar    C    A        0      0        2 
   1   chr1_49711487   Sample    C    A        0      0        2 
   1   chr1_49718244     AAsi    C    G        0      0        2 
   1   chr1_49718244     AKia    C    G        0      0        2 
   1   chr1_49718244     AOna    C    G        0      0        2 
   1   chr1_49718244     ASom    C    G        0      0        2 
   1   chr1_49718244     HCab    C    G        0      0        2 
   1   chr1_49718244     HPrz    C    G        0      0        2 
   1   chr1_49718244     ZBoe    C    G      0.5      1        2 
   1   chr1_49718244     ZGre    C    G        0      0        2 
   1   chr1_49718244     ZHar    C    G        0      0        2 
   1   chr1_49718244   Sample    C    G        0      0        2 
   1   chr1_49726009     AAsi    C    G        0      0        2 
   1   chr1_49726009     AKia    C    G      0.5      1        2 
   1   chr1_49726009     AOna    C    G        0      0        2 
   1   chr1_49726009     ASom    C    G        0      0        2 
   1   chr1_49726009     HCab    C    G        0      0        2 
   1   chr1_49726009     HPrz    C    G        0      0        2 
   1   chr1_49726009     ZBoe    C    G        0      0        2 
   1   chr1_49726009     ZGre    C    G        0      0        2 
   1   chr1_49726009     ZHar    C    G        0      0        2 
   1   chr1_49726009   Sample    C    G        0      0        2 
   1   chr1_49735928     AAsi    C    A        0      0        2 
   1   chr1_49735928     AKia    C    A        0      0        2 
   1   chr1_49735928     AOna    C    A        0      0        2 
   1   chr1_49735928     ASom    C    A        0      0        2 
   1   chr1_49735928     HCab    C    A        0      0        2 
   1   chr1_49735928     HPrz    C    A        0      0        2 
   1   chr1_49735928     ZBoe    C    A        1      2        2 
   1   chr1_49735928     ZGre    C    A        0      0        2 
   1   chr1_49735928     ZHar    C    A        0      0        2 
   1   chr1_49735928   Sample    C    A        0      0        2 
   1   chr1_49752314     AAsi    A    C        0      0        2 
   1   chr1_49752314     AKia    A    C        0      0        2 
   1   chr1_49752314     AOna    A    C        0      0        2 
   1   chr1_49752314     ASom    A    C      0.5      1        2 
   1   chr1_49752314     HCab    A    C        0      0        2 
   1   chr1_49752314     HPrz    A    C        0      0        2 
   1   chr1_49752314     ZBoe    A    C        0      0        2 
   1   chr1_49752314     ZGre    A    C        0      0        2 
   1   chr1_49752314     ZHar    A    C        0      0        2 
   1   chr1_49752314   Sample    A    C        0      0        2 
   1   chr1_49759865     AAsi    A    T        0      0        2 
   1   chr1_49759865     AKia    A    T        0      0        2 
   1   chr1_49759865     AOna    A    T        0      0        2 
   1   chr1_49759865     ASom    A    T        0      0        2 
   1   chr1_49759865     HCab    A    T        0      0        2 
   1   chr1_49759865     HPrz    A    T        0      0        2 
   1   chr1_49759865     ZBoe    A    T        0      0        2 
   1   chr1_49759865     ZGre    A    T        1      2        2 
   1   chr1_49759865     ZHar    A    T        0      0        2 
   1   chr1_49759865   Sample    A    T        0      0        2 
   1   chr1_49775782     AAsi    G    T        0      0        2 
   1   chr1_49775782     AKia    G    T        0      0        2 
   1   chr1_49775782     AOna    G    T        0      0        2 
   1   chr1_49775782     ASom    G    T        0      0        2 
   1   chr1_49775782     HCab    G    T        0      0        2 
   1   chr1_49775782     HPrz    G    T        0      0        2 
   1   chr1_49775782     ZBoe    G    T        0      0        2 
   1   chr1_49775782     ZGre    G    T        0      0        2 
   1   chr1_49775782     ZHar    G    T      0.5      1        2 
   1   chr1_49775782   Sample    G    T        0      0        2 
   1   chr1_49807923     AAsi    T    A        0      0        2 
   1   chr1_49807923     AKia    T    A        0      0        2 
   1   chr1_49807923     AOna    T    A        0      0        2 
   1   chr1_49807923     ASom    T    A        0      0        2 
   1   chr1_49807923     HCab    T    A        1      2        2 
   1   chr1_49807923     HPrz    T    A      0.5      1        2 
   1   chr1_49807923     ZBoe    T    A        0      0        2 
   1   chr1_49807923     ZGre    T    A        0      0        2 
   1   chr1_49807923     ZHar    T    A        0      0        2 
   1   chr1_49807923   Sample    T    A        0      0        2 
   1   chr1_49817739     AAsi    A    C        0      0        2 
   1   chr1_49817739     AKia    A    C        0      0        2 
   1   chr1_49817739     AOna    A    C        0      0        2 
   1   chr1_49817739     ASom    A    C        0      0        2 
   1   chr1_49817739     HCab    A    C        1      2        2 
   1   chr1_49817739     HPrz    A    C        1      2        2 
   1   chr1_49817739     ZBoe    A    C        0      0        2 
   1   chr1_49817739     ZGre    A    C        0      0        2 
   1   chr1_49817739     ZHar    A    C        0      0        2 
   1   chr1_49817739   Sample    A    C        0      0        2 
   1   chr1_49842748     AAsi    A    T        0      0        2 
   1   chr1_49842748     AKia    A    T        0      0        2 
   1   chr1_49842748     AOna    A    T        0      0        2 
   1   chr1_49842748     ASom    A    T        0      0        2 
   1   chr1_49842748     HCab    A    T        1      2        2 
   1   chr1_49842748     HPrz    A    T        1      2        2 
   1   chr1_49842748     ZBoe    A    T        0      0        2 
   1   chr1_49842748     ZGre    A    T        0      0        2 
   1   chr1_49842748     ZHar    A    T        0      0        2 
   1   chr1_49842748   Sample    A    T        0      0        2 
   1   chr1_49845512     AAsi    G    T        0      0        2 
   1   chr1_49845512     AKia    G    T        0      0        2 
   1   chr1_49845512     AOna    G    T        0      0        2 
   1   chr1_49845512     ASom    G    T        0      0        2 
   1   chr1_49845512     HCab    G    T        1      2        2 
   1   chr1_49845512     HPrz    G    T        1      2        2 
   1   chr1_49845512     ZBoe    G    T        0      0        2 
   1   chr1_49845512     ZGre    G    T        0      0        2 
   1   chr1_49845512     ZHar    G    T        0      0        2 
   1   chr1_49845512   Sample    G    T        0      0        2 
   1   chr1_49888542     AAsi    G    C        0      0        2 
   1   chr1_49888542     AKia    G    C        0      0        2 
   1   chr1_49888542     AOna    G    C        0      0        2 
   1   chr1_49888542     ASom    G    C        0      0        2 
   1   chr1_49888542     HCab    G    C        0      0        2 
   1   chr1_49888542     HPrz    G    C        0      0        2 
   1   chr1_49888542     ZBoe    G    C      0.5      1        2 
   1   chr1_49888542     ZGre    G    C        0      0        2 
   1   chr1_49888542     ZHar    G    C        0      0        2 
   1   chr1_49888542   Sample    G    C        0      0        2 
   1   chr1_49899345     AAsi    G    T        0      0        2 
   1   chr1_49899345     AKia    G    T        0      0        2 
   1   chr1_49899345     AOna    G    T      0.5      1        2 
   1   chr1_49899345     ASom    G    T        0      0        2 
   1   chr1_49899345     HCab    G    T        0      0        2 
   1   chr1_49899345     HPrz    G    T        0      0        2 
   1   chr1_49899345     ZBoe    G    T        0      0        2 
   1   chr1_49899345     ZGre    G    T        0      0        2 
   1   chr1_49899345     ZHar    G    T        0      0        2 
   1   chr1_49899345   Sample    G    T        0      0        2 
   1   chr1_49918100     AAsi    C    G        0      0        2 
   1   chr1_49918100     AKia    C    G        0      0        2 
   1   chr1_49918100     AOna    C    G        1      2        2 
   1   chr1_49918100     ASom    C    G        0      0        2 
   1   chr1_49918100     HCab    C    G        0      0        2 
   1   chr1_49918100     HPrz    C    G        0      0        2 
   1   chr1_49918100     ZBoe    C    G        0      0        2 
   1   chr1_49918100     ZGre    C    G        0      0        2 
   1   chr1_49918100     ZHar    C    G        0      0        2 
   1   chr1_49918100   Sample    C    G        0      0        2 
   1   chr1_49925084     AAsi    C    A        0      0        2 
   1   chr1_49925084     AKia    C    A        0      0        2 
   1   chr1_49925084     AOna    C    A        0      0        2 
   1   chr1_49925084     ASom    C    A        0      0        2 
   1   chr1_49925084     HCab    C    A        0      0        2 
   1   chr1_49925084     HPrz    C    A        0      0        2 
   1   chr1_49925084     ZBoe    C    A      0.5      1        2 
   1   chr1_49925084     ZGre    C    A        0      0        2 
   1   chr1_49925084     ZHar    C    A        0      0        2 
   1   chr1_49925084   Sample    C    A        0      0        2 
   1   chr1_49942718     AAsi    A    T        0      0        2 
   1   chr1_49942718     AKia    A    T        0      0        2 
   1   chr1_49942718     AOna    A    T        0      0        2 
   1   chr1_49942718     ASom    A    T        0      0        2 
   1   chr1_49942718     HCab    A    T        1      2        2 
   1   chr1_49942718     HPrz    A    T        1      2        2 
   1   chr1_49942718     ZBoe    A    T        0      0        2 
   1   chr1_49942718     ZGre    A    T        0      0        2 
   1   chr1_49942718     ZHar    A    T        0      0        2 
   1   chr1_49942718   Sample    A    T        0      0        2 
   1   chr1_49951882     AAsi    T    G        0      0        2 
   1   chr1_49951882     AKia    T    G        0      0        2 
   1   chr1_49951882     AOna    T    G        1      2        2 
   1   chr1_49951882     ASom    T    G        0      0        2 
   1   chr1_49951882     HCab    T    G        0      0        2 
   1   chr1_49951882     HPrz    T    G        0      0        2 
   1   chr1_49951882     ZBoe    T    G        0      0        2 
   1   chr1_49951882     ZGre    T    G        0      0        2 
   1   chr1_49951882     ZHar    T    G        0      0        2 
   1   chr1_49951882   Sample    T    G        0      0        2 
   1   chr1_49953952     AAsi    A    C        0      0        2 
   1   chr1_49953952     AKia    A    C        0      0        2 
   1   chr1_49953952     AOna    A    C        0      0        2 
   1   chr1_49953952     ASom    A    C        0      0        2 
   1   chr1_49953952     HCab    A    C        0      0        2 
   1   chr1_49953952     HPrz    A    C        1      2        2 
   1   chr1_49953952     ZBoe    A    C        0      0        2 
   1   chr1_49953952     ZGre    A    C        0      0        2 
   1   chr1_49953952     ZHar    A    C        0      0        2 
   1   chr1_49953952   Sample    A    C        0      0        2 
   1   chr1_49987591     AAsi    T    A        0      0        2 
   1   chr1_49987591     AKia    T    A        0      0        2 
   1   chr1_49987591     AOna    T    A        0      0        2 
   1   chr1_49987591     ASom    T    A        0      0        2 
   1   chr1_49987591     HCab    T    A        0      0        2 
   1   chr1_49987591     HPrz    T    A        0      0        2 
   1   chr1_49987591     ZBoe    T    A      0.5      1        2 
   1   chr1_49987591     ZGre    T    A        0      0        2 
   1   chr1_49987591     ZHar    T    A        0      0        2 
   1   chr1_49987591   Sample    T    A        0      0        2 
   1   chr1_49995187     AAsi    C    G      0.5      1        2 
   1   chr1_49995187     AKia    C    G        0      0        2 
   1   chr1_49995187     AOna    C    G        0      0        2 
   1   chr1_49995187     ASom    C    G        0      0        2 
   1   chr1_49995187     HCab    C    G        0      0        2 
   1   chr1_49995187     HPrz    C    G        0      0        2 
   1   chr1_49995187     ZBoe    C    G        0      0        2 
   1   chr1_49995187     ZGre    C    G        0      0        2 
   1   chr1_49995187     ZHar    C    G        0      0        2 
   1   chr1_49995187   Sample    C    G        1      2        2 
   1   chr1_50010895     AAsi    G    T        0      0        2 
   1   chr1_50010895     AKia    G    T        0      0        2 
   1   chr1_50010895     AOna    G    T        0      0        2 
   1   chr1_50010895     ASom    G    T        0      0        2 
   1   chr1_50010895     HCab    G    T        0      0        2 
   1   chr1_50010895     HPrz    G    T        0      0        2 
   1   chr1_50010895     ZBoe    G    T        0      0        2 
   1   chr1_50010895     ZGre    G    T        0      0        2 
   1   chr1_50010895     ZHar    G    T      0.5      1        2 
   1   chr1_50010895   Sample    G    T        0      0        2 
   1   chr1_50010923     AAsi    T    G        0      0        2 
   1   chr1_50010923     AKia    T    G        0      0        2 
   1   chr1_50010923     AOna    T    G        0      0        2 
   1   chr1_50010923     ASom    T    G        0      0        2 
   1   chr1_50010923     HCab    T    G        1      2        2 
   1   chr1_50010923     HPrz    T    G        1      2        2 
   1   chr1_50010923     ZBoe    T    G        0      0        2 
   1   chr1_50010923     ZGre    T    G        0      0        2 
   1   chr1_50010923     ZHar    T    G        0      0        2 
   1   chr1_50010923   Sample    T    G        0      0        2 
   1   chr1_50038216     AAsi    G    C        0      0        2 
   1   chr1_50038216     AKia    G    C        0      0        2 
   1   chr1_50038216     AOna    G    C        0      0        2 
   1   chr1_50038216     ASom    G    C        0      0        2 
   1   chr1_50038216     HCab    G    C        1      2        2 
   1   chr1_50038216     HPrz    G    C        1      2        2 
   1   chr1_50038216     ZBoe    G    C        0      0        2 
   1   chr1_50038216     ZGre    G    C        0      0        2 
   1   chr1_50038216     ZHar    G    C        0      0        2 
   1   chr1_50038216   Sample    G    C        0      0        2 
   1   chr1_50060438     AAsi    A    C        0      0        2 
   1   chr1_50060438     AKia    A    C        0      0        2 
   1   chr1_50060438     AOna    A    C        0      0        2 
   1   chr1_50060438     ASom    A    C      0.5      1        2 
   1   chr1_50060438     HCab    A    C        0      0        2 
   1   chr1_50060438     HPrz    A    C        0      0        2 
   1   chr1_50060438     ZBoe    A    C        0      0        2 
   1   chr1_50060438     ZGre    A    C        0      0        2 
   1   chr1_50060438     ZHar    A    C        0      0        2 
   1   chr1_50060438   Sample    A    C        0      0        2 
   1   chr1_50066150     AAsi    C    A        0      0        2 
   1   chr1_50066150     AKia    C    A        1      2        2 
   1   chr1_50066150     AOna    C    A        0      0        2 
   1   chr1_50066150     ASom    C    A        0      0        2 
   1   chr1_50066150     HCab    C    A        0      0        2 
   1   chr1_50066150     HPrz    C    A        0      0        2 
   1   chr1_50066150     ZBoe    C    A        0      0        2 
   1   chr1_50066150     ZGre    C    A        0      0        2 
   1   chr1_50066150     ZHar    C    A        0      0        2 
   1   chr1_50066150   Sample    C    A        0      0        2 
   1   chr1_50088038     AAsi    G    C        0      0        2 
   1   chr1_50088038     AKia    G    C        0      0        2 
   1   chr1_50088038     AOna    G    C        0      0        2 
   1   chr1_50088038     ASom    G    C        0      0        2 
   1   chr1_50088038     HCab    G    C        0      0        2 
   1   chr1_50088038     HPrz    G    C        0      0        2 
   1   chr1_50088038     ZBoe    G    C        0      0        2 
   1   chr1_50088038     ZGre    G    C        0      0        2 
   1   chr1_50088038     ZHar    G    C      0.5      1        2 
   1   chr1_50088038   Sample    G    C        0      0        2 
   1   chr1_50101776     AAsi    C    G        0      0        2 
   1   chr1_50101776     AKia    C    G        0      0        2 
   1   chr1_50101776     AOna    C    G      0.5      1        2 
   1   chr1_50101776     ASom    C    G        0      0        2 
   1   chr1_50101776     HCab    C    G        0      0        2 
   1   chr1_50101776     HPrz    C    G        0      0        2 
   1   chr1_50101776     ZBoe    C    G        0      0        2 
   1   chr1_50101776     ZGre    C    G        0      0        2 
   1   chr1_50101776     ZHar    C    G        0      0        2 
   1   chr1_50101776   Sample    C    G        0      0        2 
   1   chr1_50143601     AAsi    A    C        0      0        2 
   1   chr1_50143601     AKia    A    C        1      2        2 
   1   chr1_50143601     AOna    A    C        1      2        2 
   1   chr1_50143601     ASom    A    C        0      0        2 
   1   chr1_50143601     HCab    A    C        0      0        2 
   1   chr1_50143601     HPrz    A    C        0      0        2 
   1   chr1_50143601     ZBoe    A    C        0      0        2 
   1   chr1_50143601     ZGre    A    C        0      0        2 
   1   chr1_50143601     ZHar    A    C        0      0        2 
   1   chr1_50143601   Sample    A    C        0      0        2 
   1   chr1_50166908     AAsi    G    C        0      0        2 
   1   chr1_50166908     AKia    G    C        0      0        2 
   1   chr1_50166908     AOna    G    C        0      0        2 
   1   chr1_50166908     ASom    G    C        0      0        2 
   1   chr1_50166908     HCab    G    C        0      0        2 
   1   chr1_50166908     HPrz    G    C        0      0        2 
   1   chr1_50166908     ZBoe    G    C        0      0        2 
   1   chr1_50166908     ZGre    G    C        0      0        2 
   1   chr1_50166908     ZHar    G    C        1      2        2 
   1   chr1_50166908   Sample    G    C        0      0        2 
   1   chr1_50176027     AAsi    T    G        0      0        2 
   1   chr1_50176027     AKia    T    G        0      0        2 
   1   chr1_50176027     AOna    T    G        0      0        2 
   1   chr1_50176027     ASom    T    G        0      0        2 
   1   chr1_50176027     HCab    T    G        1      2        2 
   1   chr1_50176027     HPrz    T    G        1      2        2 
   1   chr1_50176027     ZBoe    T    G        0      0        2 
   1   chr1_50176027     ZGre    T    G        0      0        2 
   1   chr1_50176027     ZHar    T    G        0      0        2 
   1   chr1_50176027   Sample    T    G        0      0        2 
   1   chr1_50182736     AAsi    C    G        0      0        2 
   1   chr1_50182736     AKia    C    G        0      0        2 
   1   chr1_50182736     AOna    C    G        0      0        2 
   1   chr1_50182736     ASom    C    G        0      0        2 
   1   chr1_50182736     HCab    C    G        0      0        2 
   1   chr1_50182736     HPrz    C    G        0      0        2 
   1   chr1_50182736     ZBoe    C    G      0.5      1        2 
   1   chr1_50182736     ZGre    C    G        0      0        2 
   1   chr1_50182736     ZHar    C    G        0      0        2 
   1   chr1_50182736   Sample    C    G        0      0        2 
   1   chr1_50188944     AAsi    G    T        0      0        2 
   1   chr1_50188944     AKia    G    T        0      0        2 
   1   chr1_50188944     AOna    G    T      0.5      1        2 
   1   chr1_50188944     ASom    G    T        0      0        2 
   1   chr1_50188944     HCab    G    T        0      0        2 
   1   chr1_50188944     HPrz    G    T        0      0        2 
   1   chr1_50188944     ZBoe    G    T        0      0        2 
   1   chr1_50188944     ZGre    G    T        0      0        2 
   1   chr1_50188944     ZHar    G    T        0      0        2 
   1   chr1_50188944   Sample    G    T        0      0        2 
   1   chr1_50192142     AAsi    A    C        0      0        2 
   1   chr1_50192142     AKia    A    C        0      0        2 
   1   chr1_50192142     AOna    A    C        0      0        2 
   1   chr1_50192142     ASom    A    C      0.5      1        2 
   1   chr1_50192142     HCab    A    C        0      0        2 
   1   chr1_50192142     HPrz    A    C        0      0        2 
   1   chr1_50192142     ZBoe    A    C        0      0        2 
   1   chr1_50192142     ZGre    A    C        0      0        2 
   1   chr1_50192142     ZHar    A    C        0      0        2 
   1   chr1_50192142   Sample    A    C        0      0        2 
   1   chr1_50225073     AAsi    A    C        0      0        2 
   1   chr1_50225073     AKia    A    C        1      2        2 
   1   chr1_50225073     AOna    A    C        0      0        2 
   1   chr1_50225073     ASom    A    C        0      0        2 
   1   chr1_50225073     HCab    A    C        0      0        2 
   1   chr1_50225073     HPrz    A    C        0      0        2 
   1   chr1_50225073     ZBoe    A    C        0      0        2 
   1   chr1_50225073     ZGre    A    C        0      0        2 
   1   chr1_50225073     ZHar    A    C        0      0        2 
   1   chr1_50225073   Sample    A    C        0      0        2 
   1   chr1_50244089     AAsi    G    T      0.5      1        2 
   1   chr1_50244089     AKia    G    T        0      0        2 
   1   chr1_50244089     AOna    G    T        0      0        2 
   1   chr1_50244089     ASom    G    T        0      0        2 
   1   chr1_50244089     HCab    G    T        0      0        2 
   1   chr1_50244089     HPrz    G    T        0      0        2 
   1   chr1_50244089     ZBoe    G    T        0      0        2 
   1   chr1_50244089     ZGre    G    T        0      0        2 
   1   chr1_50244089     ZHar    G    T        0      0        2 
   1   chr1_50244089   Sample    G    T        1      2        2 
   1   chr1_50250642     AAsi    C    G        0      0        2 
   1   chr1_50250642     AKia    C    G        0      0        2 
   1   chr1_50250642     AOna    C    G        0      0        2 
   1   chr1_50250642     ASom    C    G        0      0        2 
   1   chr1_50250642     HCab    C    G        0      0        2 
   1   chr1_50250642     HPrz    C    G        0      0        2 
   1   chr1_50250642     ZBoe    C    G        0      0        2 
   1   chr1_50250642     ZGre    C    G      0.5      1        2 
   1   chr1_50250642     ZHar    C    G        0      0        2 
   1   chr1_50250642   Sample    C    G        0      0        2 
   1   chr1_50284458     AAsi    A    C        0      0        2 
   1   chr1_50284458     AKia    A    C        0      0        2 
   1   chr1_50284458     AOna    A    C      0.5      1        2 
   1   chr1_50284458     ASom    A    C        0      0        2 
   1   chr1_50284458     HCab    A    C        0      0        2 
   1   chr1_50284458     HPrz    A    C        0      0        2 
   1   chr1_50284458     ZBoe    A    C        0      0        2 
   1   chr1_50284458     ZGre    A    C        0      0        2 
   1   chr1_50284458     ZHar    A    C        0      0        2 
   1   chr1_50284458   Sample    A    C        0      0        2 
   1   chr1_50288112     AAsi    A    C        0      0        2 
   1   chr1_50288112     AKia    A    C        1      2        2 
   1   chr1_50288112     AOna    A    C        0      0        2 
   1   chr1_50288112     ASom    A    C        0      0        2 
   1   chr1_50288112     HCab    A    C        0      0        2 
   1   chr1_50288112     HPrz    A    C        0      0        2 
   1   chr1_50288112     ZBoe    A    C        0      0        2 
   1   chr1_50288112     ZGre    A    C        0      0        2 
   1   chr1_50288112     ZHar    A    C        0      0        2 
   1   chr1_50288112   Sample    A    C        0      0        2 
   1   chr1_50289470     AAsi    T    G        0      0        2 
   1   chr1_50289470     AKia    T    G        0      0        2 
   1   chr1_50289470     AOna    T    G        0      0        2 
   1   chr1_50289470     ASom    T    G        0      0        2 
   1   chr1_50289470     HCab    T    G        0      0        2 
   1   chr1_50289470     HPrz    T    G        0      0        2 
   1   chr1_50289470     ZBoe    T    G        0      0        2 
   1   chr1_50289470     ZGre    T    G        0      0        2 
   1   chr1_50289470     ZHar    T    G        1      2        2 
   1   chr1_50289470   Sample    T    G        0      0        2 
   1   chr1_50302590     AAsi    A    C        0      0        2 
   1   chr1_50302590     AKia    A    C        0      0        2 
   1   chr1_50302590     AOna    A    C      0.5      1        2 
   1   chr1_50302590     ASom    A    C        0      0        2 
   1   chr1_50302590     HCab    A    C        0      0        2 
   1   chr1_50302590     HPrz    A    C        0      0        2 
   1   chr1_50302590     ZBoe    A    C        0      0        2 
   1   chr1_50302590     ZGre    A    C        0      0        2 
   1   chr1_50302590     ZHar    A    C        0      0        2 
   1   chr1_50302590   Sample    A    C        0      0        2 
   1   chr1_50306934     AAsi    C    G        0      0        2 
   1   chr1_50306934     AKia    C    G        1      2        2 
   1   chr1_50306934     AOna    C    G      0.5      1        2 
   1   chr1_50306934     ASom    C    G        0      0        2 
   1   chr1_50306934     HCab    C    G        0      0        2 
   1   chr1_50306934     HPrz    C    G        0      0        2 
   1   chr1_50306934     ZBoe    C    G        0      0        2 
   1   chr1_50306934     ZGre    C    G        0      0        2 
   1   chr1_50306934     ZHar    C    G        0      0        2 
   1   chr1_50306934   Sample    C    G        0      0        2 
   1   chr1_50326926     AAsi    G    C        0      0        2 
   1   chr1_50326926     AKia    G    C        0      0        2 
   1   chr1_50326926     AOna    G    C        0      0        2 
   1   chr1_50326926     ASom    G    C        0      0        2 
   1   chr1_50326926     HCab    G    C        0      0        2 
   1   chr1_50326926     HPrz    G    C        0      0        2 
   1   chr1_50326926     ZBoe    G    C        0      0        2 
   1   chr1_50326926     ZGre    G    C      0.5      1        2 
   1   chr1_50326926     ZHar    G    C        0      0        2 
   1   chr1_50326926   Sample    G    C        0      0        2 
   1   chr1_50339420     AAsi    G    T        0      0        2 
   1   chr1_50339420     AKia    G    T        0      0        2 
   1   chr1_50339420     AOna    G    T        0      0        2 
   1   chr1_50339420     ASom    G    T        0      0        2 
   1   chr1_50339420     HCab    G    T        0      0        2 
   1   chr1_50339420     HPrz    G    T        0      0        2 
   1   chr1_50339420     ZBoe    G    T        0      0        2 
   1   chr1_50339420     ZGre    G    T      0.5      1        2 
   1   chr1_50339420     ZHar    G    T        0      0        2 
   1   chr1_50339420   Sample    G    T        0      0        2 
   1   chr1_50342997     AAsi    C    A        0      0        2 
   1   chr1_50342997     AKia    C    A        0      0        2 
   1   chr1_50342997     AOna    C    A        0      0        2 
   1   chr1_50342997     ASom    C    A        0      0        2 
   1   chr1_50342997     HCab    C    A        0      0        2 
   1   chr1_50342997     HPrz    C    A        0      0        2 
   1   chr1_50342997     ZBoe    C    A        0      0        2 
   1   chr1_50342997     ZGre    C    A        0      0        2 
   1   chr1_50342997     ZHar    C    A        1      2        2 
   1   chr1_50342997   Sample    C    A        0      0        2 
   1   chr1_50353046     AAsi    T    G        1      2        2 
   1   chr1_50353046     AKia    T    G        0      0        2 
   1   chr1_50353046     AOna    T    G        0      0        2 
   1   chr1_50353046     ASom    T    G        1      2        2 
   1   chr1_50353046     HCab    T    G        0      0        2 
   1   chr1_50353046     HPrz    T    G        0      0        2 
   1   chr1_50353046     ZBoe    T    G        0      0        2 
   1   chr1_50353046     ZGre    T    G        0      0        2 
   1   chr1_50353046     ZHar    T    G        0      0        2 
   1   chr1_50353046   Sample    T    G        0      0        2 
   1   chr1_50364191     AAsi    G    C        0      0        2 
   1   chr1_50364191     AKia    G    C        0      0        2 
   1   chr1_50364191     AOna    G    C        0      0        2 
   1   chr1_50364191     ASom    G    C        0      0        2 
   1   chr1_50364191     HCab    G    C        0      0        2 
   1   chr1_50364191     HPrz    G    C        0      0        2 
   1   chr1_50364191     ZBoe    G    C      0.5      1        2 
   1   chr1_50364191     ZGre    G    C        0      0        2 
   1   chr1_50364191     ZHar    G    C        0      0        2 
   1   chr1_50364191   Sample    G    C        0      0        2 
   1   chr1_50397258     AAsi    T    A        0      0        2 
   1   chr1_50397258     AKia    T    A        0      0        2 
   1   chr1_50397258     AOna    T    A        0      0        2 
   1   chr1_50397258     ASom    T    A        0      0        2 
   1   chr1_50397258     HCab    T    A        0      0        2 
   1   chr1_50397258     HPrz    T    A        0      0        2 
   1   chr1_50397258     ZBoe    T    A      0.5      1        2 
   1   chr1_50397258     ZGre    T    A        0      0        2 
   1   chr1_50397258     ZHar    T    A        0      0        2 
   1   chr1_50397258   Sample    T    A        0      0        2 
   1   chr1_50420121     AAsi    T    A        0      0        2 
   1   chr1_50420121     AKia    T    A        0      0        2 
   1   chr1_50420121     AOna    T    A        0      0        2 
   1   chr1_50420121     ASom    T    A        0      0        2 
   1   chr1_50420121     HCab    T    A        0      0        2 
   1   chr1_50420121     HPrz    T    A        0      0        2 
   1   chr1_50420121     ZBoe    T    A        0      0        2 
   1   chr1_50420121     ZGre    T    A        1      2        2 
   1   chr1_50420121     ZHar    T    A        0      0        2 
   1   chr1_50420121   Sample    T    A        0      0        2 
   1   chr1_50431282     AAsi    T    G        0      0        2 
   1   chr1_50431282     AKia    T    G        0      0        2 
   1   chr1_50431282     AOna    T    G        0      0        2 
   1   chr1_50431282     ASom    T    G        0      0        2 
   1   chr1_50431282     HCab    T    G        0      0        2 
   1   chr1_50431282     HPrz    T    G        0      0        2 
   1   chr1_50431282     ZBoe    T    G      0.5      1        2 
   1   chr1_50431282     ZGre    T    G        0      0        2 
   1   chr1_50431282     ZHar    T    G        0      0        2 
   1   chr1_50431282   Sample    T    G        0      0        2 
   1   chr1_50451322     AAsi    C    A        0      0        2 
   1   chr1_50451322     AKia    C    A        0      0        2 
   1   chr1_50451322     AOna    C    A      0.5      1        2 
   1   chr1_50451322     ASom    C    A        0      0        2 
   1   chr1_50451322     HCab    C    A        0      0        2 
   1   chr1_50451322     HPrz    C    A        0      0        2 
   1   chr1_50451322     ZBoe    C    A        0      0        2 
   1   chr1_50451322     ZGre    C    A        0      0        2 
   1   chr1_50451322     ZHar    C    A        0      0        2 
   1   chr1_50451322   Sample    C    A        0      0        2 
   1   chr1_50460158     AAsi    C    A        0      0        2 
   1   chr1_50460158     AKia    C    A      0.5      1        2 
   1   chr1_50460158     AOna    C    A        1      2        2 
   1   chr1_50460158     ASom    C    A        0      0        2 
   1   chr1_50460158     HCab    C    A        0      0        2 
   1   chr1_50460158     HPrz    C    A        0      0        2 
   1   chr1_50460158     ZBoe    C    A        0      0        2 
   1   chr1_50460158     ZGre    C    A        0      0        2 
   1   chr1_50460158     ZHar    C    A        0      0        2 
   1   chr1_50460158   Sample    C    A        0      0        2 
   1   chr1_50484232     AAsi    G    T        0      0        2 
   1   chr1_50484232     AKia    G    T        0      0        2 
   1   chr1_50484232     AOna    G    T        0      0        2 
   1   chr1_50484232     ASom    G    T        0      0        2 
   1   chr1_50484232     HCab    G    T        0      0        2 
   1   chr1_50484232     HPrz    G    T        0      0        2 
   1   chr1_50484232     ZBoe    G    T        0      0        2 
   1   chr1_50484232     ZGre    G    T        1      2        2 
   1   chr1_50484232     ZHar    G    T        0      0        2 
   1   chr1_50484232   Sample    G    T        0      0        2 
   1   chr1_50495772     AAsi    C    G        0      0        2 
   1   chr1_50495772     AKia    C    G        1      2        2 
   1   chr1_50495772     AOna    C    G      0.5      1        2 
   1   chr1_50495772     ASom    C    G        0      0        2 
   1   chr1_50495772     HCab    C    G        0      0        2 
   1   chr1_50495772     HPrz    C    G        0      0        2 
   1   chr1_50495772     ZBoe    C    G        0      0        2 
   1   chr1_50495772     ZGre    C    G        0      0        2 
   1   chr1_50495772     ZHar    C    G        0      0        2 
   1   chr1_50495772   Sample    C    G        0      0        2 
   1   chr1_50500550     AAsi    C    G        0      0        2 
   1   chr1_50500550     AKia    C    G        0      0        2 
   1   chr1_50500550     AOna    C    G      0.5      1        2 
   1   chr1_50500550     ASom    C    G        0      0        2 
   1   chr1_50500550     HCab    C    G        0      0        2 
   1   chr1_50500550     HPrz    C    G        0      0        2 
   1   chr1_50500550     ZBoe    C    G        0      0        2 
   1   chr1_50500550     ZGre    C    G        0      0        2 
   1   chr1_50500550     ZHar    C    G        0      0        2 
   1   chr1_50500550   Sample    C    G        0      0        2 
   1   chr1_50502002     AAsi    G    C        0      0        2 
   1   chr1_50502002     AKia    G    C        1      2        2 
   1   chr1_50502002     AOna    G    C        0      0        2 
   1   chr1_50502002     ASom    G    C        0      0        2 
   1   chr1_50502002     HCab    G    C        0      0        2 
   1   chr1_50502002     HPrz    G    C        0      0        2 
   1   chr1_50502002     ZBoe    G    C        0      0        2 
   1   chr1_50502002     ZGre    G    C        0      0        2 
   1   chr1_50502002     ZHar    G    C        0      0        2 
   1   chr1_50502002   Sample    G    C        0      0        2 
   1   chr1_50506059     AAsi    C    G        0      0        2 
   1   chr1_50506059     AKia    C    G        0      0        2 
   1   chr1_50506059     AOna    C    G        0      0        2 
   1   chr1_50506059     ASom    C    G        0      0        2 
   1   chr1_50506059     HCab    C    G        0      0        2 
   1   chr1_50506059     HPrz    C    G        0      0        2 
   1   chr1_50506059     ZBoe    C    G        0      0        2 
   1   chr1_50506059     ZGre    C    G        0      0        2 
   1   chr1_50506059     ZHar    C    G      0.5      1        2 
   1   chr1_50506059   Sample    C    G        0      0        2 
   1   chr1_50509473     AAsi    G    T        1      2        2 
   1   chr1_50509473     AKia    G    T        1      2        2 
   1   chr1_50509473     AOna    G    T        0      0        2 
   1   chr1_50509473     ASom    G    T        1      2        2 
   1   chr1_50509473     HCab    G    T        0      0        2 
   1   chr1_50509473     HPrz    G    T        0      0        2 
   1   chr1_50509473     ZBoe    G    T        0      0        2 
   1   chr1_50509473     ZGre    G    T        0      0        2 
   1   chr1_50509473     ZHar    G    T        0      0        2 
   1   chr1_50509473   Sample    G    T        1      2        2 
   1   chr1_50526926     AAsi    C    G        0      0        2 
   1   chr1_50526926     AKia    C    G        0      0        2 
   1   chr1_50526926     AOna    C    G        0      0        2 
   1   chr1_50526926     ASom    C    G        0      0        2 
   1   chr1_50526926     HCab    C    G        0      0        2 
   1   chr1_50526926     HPrz    C    G        0      0        2 
   1   chr1_50526926     ZBoe    C    G        0      0        2 
   1   chr1_50526926     ZGre    C    G        0      0        2 
   1   chr1_50526926     ZHar    C    G        1      2        2 
   1   chr1_50526926   Sample    C    G        0      0        2 
   1   chr1_50537182     AAsi    A    T        0      0        2 
   1   chr1_50537182     AKia    A    T        0      0        2 
   1   chr1_50537182     AOna    A    T      0.5      1        2 
   1   chr1_50537182     ASom    A    T        0      0        2 
   1   chr1_50537182     HCab    A    T        0      0        2 
   1   chr1_50537182     HPrz    A    T        0      0        2 
   1   chr1_50537182     ZBoe    A    T        0      0        2 
   1   chr1_50537182     ZGre    A    T        0      0        2 
   1   chr1_50537182     ZHar    A    T        0      0        2 
   1   chr1_50537182   Sample    A    T        0      0        2 
   1   chr1_50549585     AAsi    G    T        0      0        2 
   1   chr1_50549585     AKia    G    T        1      2        2 
   1   chr1_50549585     AOna    G    T      0.5      1        2 
   1   chr1_50549585     ASom    G    T        0      0        2 
   1   chr1_50549585     HCab    G    T        0      0        2 
   1   chr1_50549585     HPrz    G    T        0      0        2 
   1   chr1_50549585     ZBoe    G    T        0      0        2 
   1   chr1_50549585     ZGre    G    T        0      0        2 
   1   chr1_50549585     ZHar    G    T        0      0        2 
   1   chr1_50549585   Sample    G    T        0      0        2 
   1   chr1_50562138     AAsi    A    C        0      0        2 
   1   chr1_50562138     AKia    A    C        0      0        2 
   1   chr1_50562138     AOna    A    C        0      0        2 
   1   chr1_50562138     ASom    A    C        0      0        2 
   1   chr1_50562138     HCab    A    C        1      2        2 
   1   chr1_50562138     HPrz    A    C        1      2        2 
   1   chr1_50562138     ZBoe    A    C        0      0        2 
   1   chr1_50562138     ZGre    A    C        0      0        2 
   1   chr1_50562138     ZHar    A    C        0      0        2 
   1   chr1_50562138   Sample    A    C        0      0        2 
   1   chr1_50562638     AAsi    A    C        0      0        2 
   1   chr1_50562638     AKia    A    C        0      0        2 
   1   chr1_50562638     AOna    A    C        0      0        2 
   1   chr1_50562638     ASom    A    C        0      0        2 
   1   chr1_50562638     HCab    A    C        1      2        2 
   1   chr1_50562638     HPrz    A    C        1      2        2 
   1   chr1_50562638     ZBoe    A    C        0      0        2 
   1   chr1_50562638     ZGre    A    C        0      0        2 
   1   chr1_50562638     ZHar    A    C        0      0        2 
   1   chr1_50562638   Sample    A    C        0      0        2 
   1   chr1_50562718     AAsi    G    C        0      0        2 
   1   chr1_50562718     AKia    G    C        0      0        2 
   1   chr1_50562718     AOna    G    C        0      0        2 
   1   chr1_50562718     ASom    G    C        0      0        2 
   1   chr1_50562718     HCab    G    C        1      2        2 
   1   chr1_50562718     HPrz    G    C        1      2        2 
   1   chr1_50562718     ZBoe    G    C        0      0        2 
   1   chr1_50562718     ZGre    G    C        0      0        2 
   1   chr1_50562718     ZHar    G    C        0      0        2 
   1   chr1_50562718   Sample    G    C        0      0        2 
   1   chr1_50585776     AAsi    T    A        0      0        2 
   1   chr1_50585776     AKia    T    A        0      0        2 
   1   chr1_50585776     AOna    T    A        0      0        2 
   1   chr1_50585776     ASom    T    A        0      0        2 
   1   chr1_50585776     HCab    T    A        0      0        2 
   1   chr1_50585776     HPrz    T    A        0      0        2 
   1   chr1_50585776     ZBoe    T    A        0      0        2 
   1   chr1_50585776     ZGre    T    A        0      0        2 
   1   chr1_50585776     ZHar    T    A        1      2        2 
   1   chr1_50585776   Sample    T    A        0      0        2 
   1   chr1_50597842     AAsi    A    T        0      0        2 
   1   chr1_50597842     AKia    A    T        0      0        2 
   1   chr1_50597842     AOna    A    T        0      0        2 
   1   chr1_50597842     ASom    A    T        0      0        2 
   1   chr1_50597842     HCab    A    T        0      0        2 
   1   chr1_50597842     HPrz    A    T        0      0        2 
   1   chr1_50597842     ZBoe    A    T        0      0        2 
   1   chr1_50597842     ZGre    A    T      0.5      1        2 
   1   chr1_50597842     ZHar    A    T        0      0        2 
   1   chr1_50597842   Sample    A    T        0      0        2 
   1   chr1_50642979     AAsi    T    A        0      0        2 
   1   chr1_50642979     AKia    T    A        0      0        2 
   1   chr1_50642979     AOna    T    A        0      0        2 
   1   chr1_50642979     ASom    T    A        0      0        2 
   1   chr1_50642979     HCab    T    A        1      2        2 
   1   chr1_50642979     HPrz    T    A        1      2        2 
   1   chr1_50642979     ZBoe    T    A        0      0        2 
   1   chr1_50642979     ZGre    T    A        0      0        2 
   1   chr1_50642979     ZHar    T    A        0      0        2 
   1   chr1_50642979   Sample    T    A        0      0        2 
   1   chr1_50644670     AAsi    C    G        0      0        2 
   1   chr1_50644670     AKia    C    G        0      0        2 
   1   chr1_50644670     AOna    C    G        0      0        2 
   1   chr1_50644670     ASom    C    G        0      0        2 
   1   chr1_50644670     HCab    C    G        0      0        2 
   1   chr1_50644670     HPrz    C    G        0      0        2 
   1   chr1_50644670     ZBoe    C    G        1      2        2 
   1   chr1_50644670     ZGre    C    G        0      0        2 
   1   chr1_50644670     ZHar    C    G        0      0        2 
   1   chr1_50644670   Sample    C    G        0      0        2 
   1   chr1_50663346     AAsi    G    C      0.5      1        2 
   1   chr1_50663346     AKia    G    C        0      0        2 
   1   chr1_50663346     AOna    G    C        0      0        2 
   1   chr1_50663346     ASom    G    C      0.5      1        2 
   1   chr1_50663346     HCab    G    C        0      0        2 
   1   chr1_50663346     HPrz    G    C        0      0        2 
   1   chr1_50663346     ZBoe    G    C        0      0        2 
   1   chr1_50663346     ZGre    G    C        0      0        2 
   1   chr1_50663346     ZHar    G    C        0      0        2 
   1   chr1_50663346   Sample    G    C        0      0        2 
   1   chr1_50672703     AAsi    T    A        0      0        2 
   1   chr1_50672703     AKia    T    A        0      0        2 
   1   chr1_50672703     AOna    T    A        0      0        2 
   1   chr1_50672703     ASom    T    A        0      0        2 
   1   chr1_50672703     HCab    T    A        0      0        2 
   1   chr1_50672703     HPrz    T    A      0.5      1        2 
   1   chr1_50672703     ZBoe    T    A        0      0        2 
   1   chr1_50672703     ZGre    T    A        0      0        2 
   1   chr1_50672703     ZHar    T    A        0      0        2 
   1   chr1_50672703   Sample    T    A        0      0        2 
   1   chr1_50679162     AAsi    C    A        0      0        2 
   1   chr1_50679162     AKia    C    A        1      2        2 
   1   chr1_50679162     AOna    C    A        0      0        2 
   1   chr1_50679162     ASom    C    A        0      0        2 
   1   chr1_50679162     HCab    C    A        0      0        2 
   1   chr1_50679162     HPrz    C    A        0      0        2 
   1   chr1_50679162     ZBoe    C    A        0      0        2 
   1   chr1_50679162     ZGre    C    A        0      0        2 
   1   chr1_50679162     ZHar    C    A        0      0        2 
   1   chr1_50679162   Sample    C    A        0      0        2 
   1   chr1_50685793     AAsi    C    A        0      0        2 
   1   chr1_50685793     AKia    C    A        0      0        2 
   1   chr1_50685793     AOna    C    A        0      0        2 
   1   chr1_50685793     ASom    C    A        0      0        2 
   1   chr1_50685793     HCab    C    A        1      2        2 
   1   chr1_50685793     HPrz    C    A        1      2        2 
   1   chr1_50685793     ZBoe    C    A        0      0        2 
   1   chr1_50685793     ZGre    C    A        0      0        2 
   1   chr1_50685793     ZHar    C    A        0      0        2 
   1   chr1_50685793   Sample    C    A        0      0        2 
   1   chr1_50687271     AAsi    G    C        0      0        2 
   1   chr1_50687271     AKia    G    C        0      0        2 
   1   chr1_50687271     AOna    G    C        0      0        2 
   1   chr1_50687271     ASom    G    C        0      0        2 
   1   chr1_50687271     HCab    G    C        0      0        2 
   1   chr1_50687271     HPrz    G    C        0      0        2 
   1   chr1_50687271     ZBoe    G    C        0      0        2 
   1   chr1_50687271     ZGre    G    C      0.5      1        2 
   1   chr1_50687271     ZHar    G    C        0      0        2 
   1   chr1_50687271   Sample    G    C        0      0        2 
   1   chr1_50717486     AAsi    G    T        0      0        2 
   1   chr1_50717486     AKia    G    T        0      0        2 
   1   chr1_50717486     AOna    G    T        0      0        2 
   1   chr1_50717486     ASom    G    T        0      0        2 
   1   chr1_50717486     HCab    G    T        0      0        2 
   1   chr1_50717486     HPrz    G    T        0      0        2 
   1   chr1_50717486     ZBoe    G    T        0      0        2 
   1   chr1_50717486     ZGre    G    T        0      0        2 
   1   chr1_50717486     ZHar    G    T      0.5      1        2 
   1   chr1_50717486   Sample    G    T        0      0        2 
   1   chr1_50726668     AAsi    C    A        0      0        2 
   1   chr1_50726668     AKia    C    A        0      0        2 
   1   chr1_50726668     AOna    C    A        0      0        2 
   1   chr1_50726668     ASom    C    A        0      0        2 
   1   chr1_50726668     HCab    C    A        0      0        2 
   1   chr1_50726668     HPrz    C    A        0      0        2 
   1   chr1_50726668     ZBoe    C    A        0      0        2 
   1   chr1_50726668     ZGre    C    A        0      0        2 
   1   chr1_50726668     ZHar    C    A      0.5      1        2 
   1   chr1_50726668   Sample    C    A        0      0        2 
   1   chr1_50732164     AAsi    A    T        0      0        2 
   1   chr1_50732164     AKia    A    T        0      0        2 
   1   chr1_50732164     AOna    A    T        0      0        2 
   1   chr1_50732164     ASom    A    T        0      0        2 
   1   chr1_50732164     HCab    A    T        0      0        2 
   1   chr1_50732164     HPrz    A    T        0      0        2 
   1   chr1_50732164     ZBoe    A    T        0      0        2 
   1   chr1_50732164     ZGre    A    T        1      2        2 
   1   chr1_50732164     ZHar    A    T        0      0        2 
   1   chr1_50732164   Sample    A    T        0      0        2 
   1   chr1_50802095     AAsi    A    T        0      0        2 
   1   chr1_50802095     AKia    A    T        0      0        2 
   1   chr1_50802095     AOna    A    T        0      0        2 
   1   chr1_50802095     ASom    A    T        0      0        2 
   1   chr1_50802095     HCab    A    T        1      2        2 
   1   chr1_50802095     HPrz    A    T        1      2        2 
   1   chr1_50802095     ZBoe    A    T        0      0        2 
   1   chr1_50802095     ZGre    A    T        0      0        2 
   1   chr1_50802095     ZHar    A    T        0      0        2 
   1   chr1_50802095   Sample    A    T        0      0        2 
   1   chr1_50812736     AAsi    A    C        0      0        2 
   1   chr1_50812736     AKia    A    C        0      0        2 
   1   chr1_50812736     AOna    A    C        0      0        2 
   1   chr1_50812736     ASom    A    C        0      0        2 
   1   chr1_50812736     HCab    A    C        0      0        2 
   1   chr1_50812736     HPrz    A    C        0      0        2 
   1   chr1_50812736     ZBoe    A    C        0      0        2 
   1   chr1_50812736     ZGre    A    C        0      0        2 
   1   chr1_50812736     ZHar    A    C      0.5      1        2 
   1   chr1_50812736   Sample    A    C        0      0        2 
   1   chr1_50813690     AAsi    G    T        0      0        2 
   1   chr1_50813690     AKia    G    T        0      0        2 
   1   chr1_50813690     AOna    G    T        0      0        2 
   1   chr1_50813690     ASom    G    T        0      0        2 
   1   chr1_50813690     HCab    G    T      0.5      1        2 
   1   chr1_50813690     HPrz    G    T        0      0        2 
   1   chr1_50813690     ZBoe    G    T        0      0        2 
   1   chr1_50813690     ZGre    G    T        0      0        2 
   1   chr1_50813690     ZHar    G    T        0      0        2 
   1   chr1_50813690   Sample    G    T        0      0        2 
   1   chr1_50817365     AAsi    G    C        0      0        2 
   1   chr1_50817365     AKia    G    C        0      0        2 
   1   chr1_50817365     AOna    G    C        0      0        2 
   1   chr1_50817365     ASom    G    C        0      0        2 
   1   chr1_50817365     HCab    G    C        1      2        2 
   1   chr1_50817365     HPrz    G    C        1      2        2 
   1   chr1_50817365     ZBoe    G    C        0      0        2 
   1   chr1_50817365     ZGre    G    C        0      0        2 
   1   chr1_50817365     ZHar    G    C        0      0        2 
   1   chr1_50817365   Sample    G    C        0      0        2 
   1   chr1_50839365     AAsi    T    A        0      0        2 
   1   chr1_50839365     AKia    T    A        0      0        2 
   1   chr1_50839365     AOna    T    A        0      0        2 
   1   chr1_50839365     ASom    T    A        0      0        2 
   1   chr1_50839365     HCab    T    A        0      0        2 
   1   chr1_50839365     HPrz    T    A        0      0        2 
   1   chr1_50839365     ZBoe    T    A      0.5      1        2 
   1   chr1_50839365     ZGre    T    A        0      0        2 
   1   chr1_50839365     ZHar    T    A        0      0        2 
   1   chr1_50839365   Sample    T    A        0      0        2 
   1   chr1_50884503     AAsi    G    C        0      0        2 
   1   chr1_50884503     AKia    G    C        0      0        2 
   1   chr1_50884503     AOna    G    C        0      0        2 
   1   chr1_50884503     ASom    G    C        0      0        2 
   1   chr1_50884503     HCab    G    C        0      0        2 
   1   chr1_50884503     HPrz    G    C        0      0        2 
   1   chr1_50884503     ZBoe    G    C      0.5      1        2 
   1   chr1_50884503     ZGre    G    C        0      0        2 
   1   chr1_50884503     ZHar    G    C        0      0        2 
   1   chr1_50884503   Sample    G    C        0      0        2 
   1   chr1_50889828     AAsi    A    T        0      0        2 
   1   chr1_50889828     AKia    A    T        0      0        2 
   1   chr1_50889828     AOna    A    T        0      0        2 
   1   chr1_50889828     ASom    A    T        0      0        2 
   1   chr1_50889828     HCab    A    T        1      2        2 
   1   chr1_50889828     HPrz    A    T        1      2        2 
   1   chr1_50889828     ZBoe    A    T        0      0        2 
   1   chr1_50889828     ZGre    A    T        0      0        2 
   1   chr1_50889828     ZHar    A    T        0      0        2 
   1   chr1_50889828   Sample    A    T        0      0        2 
   1   chr1_50909061     AAsi    C    G      0.5      1        2 
   1   chr1_50909061     AKia    C    G        0      0        2 
   1   chr1_50909061     AOna    C    G        0      0        2 
   1   chr1_50909061     ASom    C    G      0.5      1        2 
   1   chr1_50909061     HCab    C    G        0      0        2 
   1   chr1_50909061     HPrz    C    G        0      0        2 
   1   chr1_50909061     ZBoe    C    G        0      0        2 
   1   chr1_50909061     ZGre    C    G        0      0        2 
   1   chr1_50909061     ZHar    C    G        0      0        2 
   1   chr1_50909061   Sample    C    G        0      0        2 
   1   chr1_50912883     AAsi    G    C        0      0        2 
   1   chr1_50912883     AKia    G    C        0      0        2 
   1   chr1_50912883     AOna    G    C        0      0        2 
   1   chr1_50912883     ASom    G    C        0      0        2 
   1   chr1_50912883     HCab    G    C        0      0        2 
   1   chr1_50912883     HPrz    G    C        0      0        2 
   1   chr1_50912883     ZBoe    G    C      0.5      1        2 
   1   chr1_50912883     ZGre    G    C        0      0        2 
   1   chr1_50912883     ZHar    G    C        0      0        2 
   1   chr1_50912883   Sample    G    C        0      0        2 
   1   chr1_50943347     AAsi    A    C        0      0        2 
   1   chr1_50943347     AKia    A    C        0      0        2 
   1   chr1_50943347     AOna    A    C        0      0        2 
   1   chr1_50943347     ASom    A    C        0      0        2 
   1   chr1_50943347     HCab    A    C        0      0        2 
   1   chr1_50943347     HPrz    A    C        0      0        2 
   1   chr1_50943347     ZBoe    A    C        0      0        2 
   1   chr1_50943347     ZGre    A    C      0.5      1        2 
   1   chr1_50943347     ZHar    A    C        0      0        2 
   1   chr1_50943347   Sample    A    C        0      0        2 
   1   chr1_50953097     AAsi    G    T        0      0        2 
   1   chr1_50953097     AKia    G    T        0      0        2 
   1   chr1_50953097     AOna    G    T      0.5      1        2 
   1   chr1_50953097     ASom    G    T        0      0        2 
   1   chr1_50953097     HCab    G    T        0      0        2 
   1   chr1_50953097     HPrz    G    T        0      0        2 
   1   chr1_50953097     ZBoe    G    T        0      0        2 
   1   chr1_50953097     ZGre    G    T        0      0        2 
   1   chr1_50953097     ZHar    G    T        0      0        2 
   1   chr1_50953097   Sample    G    T        0      0        2 
   1   chr1_50959869     AAsi    A    C        1      2        2 
   1   chr1_50959869     AKia    A    C        1      2        2 
   1   chr1_50959869     AOna    A    C        1      2        2 
   1   chr1_50959869     ASom    A    C        1      2        2 
   1   chr1_50959869     HCab    A    C        0      0        2 
   1   chr1_50959869     HPrz    A    C        0      0        2 
   1   chr1_50959869     ZBoe    A    C        0      0        2 
   1   chr1_50959869     ZGre    A    C        0      0        2 
   1   chr1_50959869     ZHar    A    C        0      0        2 
   1   chr1_50959869   Sample    A    C        1      2        2 
   1   chr1_50967232     AAsi    G    C        0      0        2 
   1   chr1_50967232     AKia    G    C        0      0        2 
   1   chr1_50967232     AOna    G    C        0      0        2 
   1   chr1_50967232     ASom    G    C        0      0        2 
   1   chr1_50967232     HCab    G    C        1      2        2 
   1   chr1_50967232     HPrz    G    C        1      2        2 
   1   chr1_50967232     ZBoe    G    C        0      0        2 
   1   chr1_50967232     ZGre    G    C        0      0        2 
   1   chr1_50967232     ZHar    G    C        0      0        2 
   1   chr1_50967232   Sample    G    C        0      0        2 
   1   chr1_51006965     AAsi    G    T        0      0        2 
   1   chr1_51006965     AKia    G    T        0      0        2 
   1   chr1_51006965     AOna    G    T        0      0        2 
   1   chr1_51006965     ASom    G    T        0      0        2 
   1   chr1_51006965     HCab    G    T        1      2        2 
   1   chr1_51006965     HPrz    G    T        0      0        2 
   1   chr1_51006965     ZBoe    G    T        0      0        2 
   1   chr1_51006965     ZGre    G    T        0      0        2 
   1   chr1_51006965     ZHar    G    T        0      0        2 
   1   chr1_51006965   Sample    G    T        0      0        2 
   1   chr1_51019886     AAsi    T    G        0      0        2 
   1   chr1_51019886     AKia    T    G        1      2        2 
   1   chr1_51019886     AOna    T    G      0.5      1        2 
   1   chr1_51019886     ASom    T    G        0      0        2 
   1   chr1_51019886     HCab    T    G        0      0        2 
   1   chr1_51019886     HPrz    T    G        0      0        2 
   1   chr1_51019886     ZBoe    T    G        0      0        2 
   1   chr1_51019886     ZGre    T    G        0      0        2 
   1   chr1_51019886     ZHar    T    G        0      0        2 
   1   chr1_51019886   Sample    T    G        0      0        2 
   1   chr1_51025720     AAsi    G    T        0      0        2 
   1   chr1_51025720     AKia    G    T        0      0        2 
   1   chr1_51025720     AOna    G    T        0      0        2 
   1   chr1_51025720     ASom    G    T        0      0        2 
   1   chr1_51025720     HCab    G    T        0      0        2 
   1   chr1_51025720     HPrz    G    T        0      0        2 
   1   chr1_51025720     ZBoe    G    T      0.5      1        2 
   1   chr1_51025720     ZGre    G    T        0      0        2 
   1   chr1_51025720     ZHar    G    T        0      0        2 
   1   chr1_51025720   Sample    G    T        0      0        2 
   1   chr1_51034543     AAsi    G    T        0      0        2 
   1   chr1_51034543     AKia    G    T        0      0        2 
   1   chr1_51034543     AOna    G    T        0      0        2 
   1   chr1_51034543     ASom    G    T        0      0        2 
   1   chr1_51034543     HCab    G    T        0      0        2 
   1   chr1_51034543     HPrz    G    T        0      0        2 
   1   chr1_51034543     ZBoe    G    T        1      2        2 
   1   chr1_51034543     ZGre    G    T        1      2        2 
   1   chr1_51034543     ZHar    G    T        1      2        2 
   1   chr1_51034543   Sample    G    T        0      0        2 
   1   chr1_51044764     AAsi    T    A        0      0        2 
   1   chr1_51044764     AKia    T    A      0.5      1        2 
   1   chr1_51044764     AOna    T    A      0.5      1        2 
   1   chr1_51044764     ASom    T    A        0      0        2 
   1   chr1_51044764     HCab    T    A        0      0        2 
   1   chr1_51044764     HPrz    T    A        0      0        2 
   1   chr1_51044764     ZBoe    T    A        0      0        2 
   1   chr1_51044764     ZGre    T    A        0      0        2 
   1   chr1_51044764     ZHar    T    A        0      0        2 
   1   chr1_51044764   Sample    T    A        0      0        2 
   1   chr1_51069167     AAsi    G    C        0      0        2 
   1   chr1_51069167     AKia    G    C        0      0        2 
   1   chr1_51069167     AOna    G    C        0      0        2 
   1   chr1_51069167     ASom    G    C        0      0        2 
   1   chr1_51069167     HCab    G    C        0      0        2 
   1   chr1_51069167     HPrz    G    C        1      2        2 
   1   chr1_51069167     ZBoe    G    C        0      0        2 
   1   chr1_51069167     ZGre    G    C        0      0        2 
   1   chr1_51069167     ZHar    G    C        0      0        2 
   1   chr1_51069167   Sample    G    C        0      0        2 
   1   chr1_51083471     AAsi    C    G        0      0        2 
   1   chr1_51083471     AKia    C    G        0      0        2 
   1   chr1_51083471     AOna    C    G        0      0        2 
   1   chr1_51083471     ASom    C    G        0      0        2 
   1   chr1_51083471     HCab    C    G        0      0        2 
   1   chr1_51083471     HPrz    C    G        0      0        2 
   1   chr1_51083471     ZBoe    C    G        0      0        2 
   1   chr1_51083471     ZGre    C    G        1      2        2 
   1   chr1_51083471     ZHar    C    G        0      0        2 
   1   chr1_51083471   Sample    C    G        0      0        2 
   1   chr1_51087227     AAsi    C    G        0      0        2 
   1   chr1_51087227     AKia    C    G        0      0        2 
   1   chr1_51087227     AOna    C    G        0      0        2 
   1   chr1_51087227     ASom    C    G        0      0        2 
   1   chr1_51087227     HCab    C    G        1      2        2 
   1   chr1_51087227     HPrz    C    G        0      0        2 
   1   chr1_51087227     ZBoe    C    G        0      0        2 
   1   chr1_51087227     ZGre    C    G        0      0        2 
   1   chr1_51087227     ZHar    C    G        0      0        2 
   1   chr1_51087227   Sample    C    G        0      0        2 
   1   chr1_51111311     AAsi    C    A        0      0        2 
   1   chr1_51111311     AKia    C    A        0      0        2 
   1   chr1_51111311     AOna    C    A        0      0        2 
   1   chr1_51111311     ASom    C    A      0.5      1        2 
   1   chr1_51111311     HCab    C    A        0      0        2 
   1   chr1_51111311     HPrz    C    A        0      0        2 
   1   chr1_51111311     ZBoe    C    A        0      0        2 
   1   chr1_51111311     ZGre    C    A        0      0        2 
   1   chr1_51111311     ZHar    C    A        0      0        2 
   1   chr1_51111311   Sample    C    A        0      0        2 
   1   chr1_51137592     AAsi    G    C        0      0        2 
   1   chr1_51137592     AKia    G    C        0      0        2 
   1   chr1_51137592     AOna    G    C        0      0        2 
   1   chr1_51137592     ASom    G    C        0      0        2 
   1   chr1_51137592     HCab    G    C        1      2        2 
   1   chr1_51137592     HPrz    G    C        1      2        2 
   1   chr1_51137592     ZBoe    G    C        0      0        2 
   1   chr1_51137592     ZGre    G    C        0      0        2 
   1   chr1_51137592     ZHar    G    C        0      0        2 
   1   chr1_51137592   Sample    G    C        0      0        2 
   1   chr1_51163553     AAsi    C    G        0      0        2 
   1   chr1_51163553     AKia    C    G        1      2        2 
   1   chr1_51163553     AOna    C    G        0      0        2 
   1   chr1_51163553     ASom    C    G        0      0        2 
   1   chr1_51163553     HCab    C    G        0      0        2 
   1   chr1_51163553     HPrz    C    G        0      0        2 
   1   chr1_51163553     ZBoe    C    G        0      0        2 
   1   chr1_51163553     ZGre    C    G        0      0        2 
   1   chr1_51163553     ZHar    C    G        0      0        2 
   1   chr1_51163553   Sample    C    G        0      0        2 
   1   chr1_51175292     AAsi    A    T        0      0        2 
   1   chr1_51175292     AKia    A    T        0      0        2 
   1   chr1_51175292     AOna    A    T        0      0        2 
   1   chr1_51175292     ASom    A    T        0      0        2 
   1   chr1_51175292     HCab    A    T        1      2        2 
   1   chr1_51175292     HPrz    A    T        1      2        2 
   1   chr1_51175292     ZBoe    A    T        0      0        2 
   1   chr1_51175292     ZGre    A    T        0      0        2 
   1   chr1_51175292     ZHar    A    T        0      0        2 
   1   chr1_51175292   Sample    A    T        0      0        2 
   1   chr1_51176316     AAsi    C    G        0      0        2 
   1   chr1_51176316     AKia    C    G        0      0        2 
   1   chr1_51176316     AOna    C    G        0      0        2 
   1   chr1_51176316     ASom    C    G        0      0        2 
   1   chr1_51176316     HCab    C    G        0      0        2 
   1   chr1_51176316     HPrz    C    G        0      0        2 
   1   chr1_51176316     ZBoe    C    G      0.5      1        2 
   1   chr1_51176316     ZGre    C    G        0      0        2 
   1   chr1_51176316     ZHar    C    G        0      0        2 
   1   chr1_51176316   Sample    C    G        0      0        2 
   1   chr1_51189324     AAsi    C    G        0      0        2 
   1   chr1_51189324     AKia    C    G        0      0        2 
   1   chr1_51189324     AOna    C    G        0      0        2 
   1   chr1_51189324     ASom    C    G        0      0        2 
   1   chr1_51189324     HCab    C    G        0      0        2 
   1   chr1_51189324     HPrz    C    G        1      2        2 
   1   chr1_51189324     ZBoe    C    G        0      0        2 
   1   chr1_51189324     ZGre    C    G        0      0        2 
   1   chr1_51189324     ZHar    C    G        0      0        2 
   1   chr1_51189324   Sample    C    G        0      0        2 
   1   chr1_51189500     AAsi    T    G      0.5      1        2 
   1   chr1_51189500     AKia    T    G        0      0        2 
   1   chr1_51189500     AOna    T    G        0      0        2 
   1   chr1_51189500     ASom    T    G        0      0        2 
   1   chr1_51189500     HCab    T    G        0      0        2 
   1   chr1_51189500     HPrz    T    G        0      0        2 
   1   chr1_51189500     ZBoe    T    G        0      0        2 
   1   chr1_51189500     ZGre    T    G        0      0        2 
   1   chr1_51189500     ZHar    T    G        0      0        2 
   1   chr1_51189500   Sample    T    G        0      0        2 
   1   chr1_51200352     AAsi    T    G      0.5      1        2 
   1   chr1_51200352     AKia    T    G        0      0        2 
   1   chr1_51200352     AOna    T    G        0      0        2 
   1   chr1_51200352     ASom    T    G        0      0        2 
   1   chr1_51200352     HCab    T    G        0      0        2 
   1   chr1_51200352     HPrz    T    G        0      0        2 
   1   chr1_51200352     ZBoe    T    G        0      0        2 
   1   chr1_51200352     ZGre    T    G        0      0        2 
   1   chr1_51200352     ZHar    T    G        0      0        2 
   1   chr1_51200352   Sample    T    G        0      0        2 
   1   chr1_51207166     AAsi    A    C        0      0        2 
   1   chr1_51207166     AKia    A    C        0      0        2 
   1   chr1_51207166     AOna    A    C        0      0        2 
   1   chr1_51207166     ASom    A    C        0      0        2 
   1   chr1_51207166     HCab    A    C        0      0        2 
   1   chr1_51207166     HPrz    A    C        0      0        2 
   1   chr1_51207166     ZBoe    A    C        0      0        2 
   1   chr1_51207166     ZGre    A    C      0.5      1        2 
   1   chr1_51207166     ZHar    A    C        0      0        2 
   1   chr1_51207166   Sample    A    C        0      0        2 
   1   chr1_51224610     AAsi    G    T        0      0        2 
   1   chr1_51224610     AKia    G    T        0      0        2 
   1   chr1_51224610     AOna    G    T        0      0        2 
   1   chr1_51224610     ASom    G    T        0      0        2 
   1   chr1_51224610     HCab    G    T        1      2        2 
   1   chr1_51224610     HPrz    G    T        1      2        2 
   1   chr1_51224610     ZBoe    G    T        0      0        2 
   1   chr1_51224610     ZGre    G    T        0      0        2 
   1   chr1_51224610     ZHar    G    T        0      0        2 
   1   chr1_51224610   Sample    G    T        0      0        2 
   1   chr1_51258992     AAsi    G    C        0      0        2 
   1   chr1_51258992     AKia    G    C        0      0        2 
   1   chr1_51258992     AOna    G    C        0      0        2 
   1   chr1_51258992     ASom    G    C        0      0        2 
   1   chr1_51258992     HCab    G    C        1      2        2 
   1   chr1_51258992     HPrz    G    C        1      2        2 
   1   chr1_51258992     ZBoe    G    C        0      0        2 
   1   chr1_51258992     ZGre    G    C        0      0        2 
   1   chr1_51258992     ZHar    G    C        0      0        2 
   1   chr1_51258992   Sample    G    C        0      0        2 
   1   chr1_51259823     AAsi    A    C        0      0        2 
   1   chr1_51259823     AKia    A    C        0      0        2 
   1   chr1_51259823     AOna    A    C        0      0        2 
   1   chr1_51259823     ASom    A    C      0.5      1        2 
   1   chr1_51259823     HCab    A    C        0      0        2 
   1   chr1_51259823     HPrz    A    C        0      0        2 
   1   chr1_51259823     ZBoe    A    C        0      0        2 
   1   chr1_51259823     ZGre    A    C        0      0        2 
   1   chr1_51259823     ZHar    A    C        0      0        2 
   1   chr1_51259823   Sample    A    C        0      0        2 
   1   chr1_51267293     AAsi    G    C        0      0        2 
   1   chr1_51267293     AKia    G    C        0      0        2 
   1   chr1_51267293     AOna    G    C        0      0        2 
   1   chr1_51267293     ASom    G    C        0      0        2 
   1   chr1_51267293     HCab    G    C      0.5      1        2 
   1   chr1_51267293     HPrz    G    C        0      0        2 
   1   chr1_51267293     ZBoe    G    C        0      0        2 
   1   chr1_51267293     ZGre    G    C        0      0        2 
   1   chr1_51267293     ZHar    G    C        0      0        2 
   1   chr1_51267293   Sample    G    C        0      0        2 
   1   chr1_51268160     AAsi    C    A        0      0        2 
   1   chr1_51268160     AKia    C    A        0      0        2 
   1   chr1_51268160     AOna    C    A        0      0        2 
   1   chr1_51268160     ASom    C    A        0      0        2 
   1   chr1_51268160     HCab    C    A      0.5      1        2 
   1   chr1_51268160     HPrz    C    A        0      0        2 
   1   chr1_51268160     ZBoe    C    A        0      0        2 
   1   chr1_51268160     ZGre    C    A        0      0        2 
   1   chr1_51268160     ZHar    C    A        0      0        2 
   1   chr1_51268160   Sample    C    A        0      0        2 
   1   chr1_51271831     AAsi    A    T        1      2        2 
   1   chr1_51271831     AKia    A    T        1      2        2 
   1   chr1_51271831     AOna    A    T      0.5      1        2 
   1   chr1_51271831     ASom    A    T        1      2        2 
   1   chr1_51271831     HCab    A    T        0      0        2 
   1   chr1_51271831     HPrz    A    T        0      0        2 
   1   chr1_51271831     ZBoe    A    T        0      0        2 
   1   chr1_51271831     ZGre    A    T        0      0        2 
   1   chr1_51271831     ZHar    A    T        0      0        2 
   1   chr1_51271831   Sample    A    T        1      2        2 
   1   chr1_51273038     AAsi    C    G        0      0        2 
   1   chr1_51273038     AKia    C    G        1      2        2 
   1   chr1_51273038     AOna    C    G      0.5      1        2 
   1   chr1_51273038     ASom    C    G        0      0        2 
   1   chr1_51273038     HCab    C    G        0      0        2 
   1   chr1_51273038     HPrz    C    G        0      0        2 
   1   chr1_51273038     ZBoe    C    G        0      0        2 
   1   chr1_51273038     ZGre    C    G        0      0        2 
   1   chr1_51273038     ZHar    C    G        0      0        2 
   1   chr1_51273038   Sample    C    G        0      0        2 
   1   chr1_51285904     AAsi    T    G        0      0        2 
   1   chr1_51285904     AKia    T    G        0      0        2 
   1   chr1_51285904     AOna    T    G        0      0        2 
   1   chr1_51285904     ASom    T    G        0      0        2 
   1   chr1_51285904     HCab    T    G        0      0        2 
   1   chr1_51285904     HPrz    T    G        0      0        2 
   1   chr1_51285904     ZBoe    T    G        0      0        2 
   1   chr1_51285904     ZGre    T    G        0      0        2 
   1   chr1_51285904     ZHar    T    G        1      2        2 
   1   chr1_51285904   Sample    T    G        0      0        2 
   1   chr1_51341198     AAsi    T    A        0      0        2 
   1   chr1_51341198     AKia    T    A        0      0        2 
   1   chr1_51341198     AOna    T    A        0      0        2 
   1   chr1_51341198     ASom    T    A        0      0        2 
   1   chr1_51341198     HCab    T    A        1      2        2 
   1   chr1_51341198     HPrz    T    A        1      2        2 
   1   chr1_51341198     ZBoe    T    A        0      0        2 
   1   chr1_51341198     ZGre    T    A        0      0        2 
   1   chr1_51341198     ZHar    T    A        0      0        2 
   1   chr1_51341198   Sample    T    A        0      0        2 
   1   chr1_51347316     AAsi    G    T        1      2        2 
   1   chr1_51347316     AKia    G    T        0      0        2 
   1   chr1_51347316     AOna    G    T        0      0        2 
   1   chr1_51347316     ASom    G    T        1      2        2 
   1   chr1_51347316     HCab    G    T        0      0        2 
   1   chr1_51347316     HPrz    G    T        0      0        2 
   1   chr1_51347316     ZBoe    G    T        0      0        2 
   1   chr1_51347316     ZGre    G    T        0      0        2 
   1   chr1_51347316     ZHar    G    T        0      0        2 
   1   chr1_51347316   Sample    G    T        1      2        2 
   1   chr1_51363609     AAsi    C    A      0.5      1        2 
   1   chr1_51363609     AKia    C    A        0      0        2 
   1   chr1_51363609     AOna    C    A        0      0        2 
   1   chr1_51363609     ASom    C    A        0      0        2 
   1   chr1_51363609     HCab    C    A        0      0        2 
   1   chr1_51363609     HPrz    C    A        0      0        2 
   1   chr1_51363609     ZBoe    C    A        0      0        2 
   1   chr1_51363609     ZGre    C    A        0      0        2 
   1   chr1_51363609     ZHar    C    A        0      0        2 
   1   chr1_51363609   Sample    C    A        1      2        2 
   1   chr1_51381934     AAsi    G    C        0      0        2 
   1   chr1_51381934     AKia    G    C        0      0        2 
   1   chr1_51381934     AOna    G    C        0      0        2 
   1   chr1_51381934     ASom    G    C        0      0        2 
   1   chr1_51381934     HCab    G    C        0      0        2 
   1   chr1_51381934     HPrz    G    C        0      0        2 
   1   chr1_51381934     ZBoe    G    C      0.5      1        2 
   1   chr1_51381934     ZGre    G    C        0      0        2 
   1   chr1_51381934     ZHar    G    C        0      0        2 
   1   chr1_51381934   Sample    G    C        0      0        2 
   1   chr1_51384116     AAsi    A    C        0      0        2 
   1   chr1_51384116     AKia    A    C        0      0        2 
   1   chr1_51384116     AOna    A    C      0.5      1        2 
   1   chr1_51384116     ASom    A    C        0      0        2 
   1   chr1_51384116     HCab    A    C        0      0        2 
   1   chr1_51384116     HPrz    A    C        0      0        2 
   1   chr1_51384116     ZBoe    A    C        0      0        2 
   1   chr1_51384116     ZGre    A    C        0      0        2 
   1   chr1_51384116     ZHar    A    C        0      0        2 
   1   chr1_51384116   Sample    A    C        0      0        2 
   1   chr1_51388898     AAsi    A    C        0      0        2 
   1   chr1_51388898     AKia    A    C        1      2        2 
   1   chr1_51388898     AOna    A    C        1      2        2 
   1   chr1_51388898     ASom    A    C        0      0        2 
   1   chr1_51388898     HCab    A    C        0      0        2 
   1   chr1_51388898     HPrz    A    C        0      0        2 
   1   chr1_51388898     ZBoe    A    C        0      0        2 
   1   chr1_51388898     ZGre    A    C        0      0        2 
   1   chr1_51388898     ZHar    A    C        0      0        2 
   1   chr1_51388898   Sample    A    C        0      0        2 
   1   chr1_51405802     AAsi    C    A        0      0        2 
   1   chr1_51405802     AKia    C    A        0      0        2 
   1   chr1_51405802     AOna    C    A        0      0        2 
   1   chr1_51405802     ASom    C    A        0      0        2 
   1   chr1_51405802     HCab    C    A        1      2        2 
   1   chr1_51405802     HPrz    C    A        1      2        2 
   1   chr1_51405802     ZBoe    C    A        0      0        2 
   1   chr1_51405802     ZGre    C    A        0      0        2 
   1   chr1_51405802     ZHar    C    A        0      0        2 
   1   chr1_51405802   Sample    C    A        0      0        2 
   1   chr1_51428349     AAsi    G    T        0      0        2 
   1   chr1_51428349     AKia    G    T        0      0        2 
   1   chr1_51428349     AOna    G    T        0      0        2 
   1   chr1_51428349     ASom    G    T        0      0        2 
   1   chr1_51428349     HCab    G    T        1      2        2 
   1   chr1_51428349     HPrz    G    T        1      2        2 
   1   chr1_51428349     ZBoe    G    T        0      0        2 
   1   chr1_51428349     ZGre    G    T        0      0        2 
   1   chr1_51428349     ZHar    G    T        0      0        2 
   1   chr1_51428349   Sample    G    T        0      0        2 
   1   chr1_51435425     AAsi    A    C        0      0        2 
   1   chr1_51435425     AKia    A    C        0      0        2 
   1   chr1_51435425     AOna    A    C        0      0        2 
   1   chr1_51435425     ASom    A    C        0      0        2 
   1   chr1_51435425     HCab    A    C        0      0        2 
   1   chr1_51435425     HPrz    A    C        0      0        2 
   1   chr1_51435425     ZBoe    A    C        0      0        2 
   1   chr1_51435425     ZGre    A    C      0.5      1        2 
   1   chr1_51435425     ZHar    A    C        0      0        2 
   1   chr1_51435425   Sample    A    C        0      0        2 
   1   chr1_51448134     AAsi    T    G        0      0        2 
   1   chr1_51448134     AKia    T    G        0      0        2 
   1   chr1_51448134     AOna    T    G        0      0        2 
   1   chr1_51448134     ASom    T    G        0      0        2 
   1   chr1_51448134     HCab    T    G        0      0        2 
   1   chr1_51448134     HPrz    T    G        0      0        2 
   1   chr1_51448134     ZBoe    T    G        0      0        2 
   1   chr1_51448134     ZGre    T    G        0      0        2 
   1   chr1_51448134     ZHar    T    G      0.5      1        2 
   1   chr1_51448134   Sample    T    G        0      0        2 
   1   chr1_51451097     AAsi    T    G        0      0        2 
   1   chr1_51451097     AKia    T    G        1      2        2 
   1   chr1_51451097     AOna    T    G        1      2        2 
   1   chr1_51451097     ASom    T    G        0      0        2 
   1   chr1_51451097     HCab    T    G        0      0        2 
   1   chr1_51451097     HPrz    T    G        0      0        2 
   1   chr1_51451097     ZBoe    T    G        0      0        2 
   1   chr1_51451097     ZGre    T    G        0      0        2 
   1   chr1_51451097     ZHar    T    G        0      0        2 
   1   chr1_51451097   Sample    T    G        0      0        2 
   1   chr1_51483431     AAsi    A    T        0      0        2 
   1   chr1_51483431     AKia    A    T        0      0        2 
   1   chr1_51483431     AOna    A    T        0      0        2 
   1   chr1_51483431     ASom    A    T        0      0        2 
   1   chr1_51483431     HCab    A    T        0      0        2 
   1   chr1_51483431     HPrz    A    T        0      0        2 
   1   chr1_51483431     ZBoe    A    T      0.5      1        2 
   1   chr1_51483431     ZGre    A    T        0      0        2 
   1   chr1_51483431     ZHar    A    T        0      0        2 
   1   chr1_51483431   Sample    A    T        0      0        2 
   1   chr1_51525966     AAsi    T    G        0      0        2 
   1   chr1_51525966     AKia    T    G        0      0        2 
   1   chr1_51525966     AOna    T    G        0      0        2 
   1   chr1_51525966     ASom    T    G        0      0        2 
   1   chr1_51525966     HCab    T    G        0      0        2 
   1   chr1_51525966     HPrz    T    G        0      0        2 
   1   chr1_51525966     ZBoe    T    G        0      0        2 
   1   chr1_51525966     ZGre    T    G      0.5      1        2 
   1   chr1_51525966     ZHar    T    G        0      0        2 
   1   chr1_51525966   Sample    T    G        0      0        2 
   1   chr1_51567076     AAsi    A    T        0      0        2 
   1   chr1_51567076     AKia    A    T        0      0        2 
   1   chr1_51567076     AOna    A    T        0      0        2 
   1   chr1_51567076     ASom    A    T        0      0        2 
   1   chr1_51567076     HCab    A    T      0.5      1        2 
   1   chr1_51567076     HPrz    A    T        0      0        2 
   1   chr1_51567076     ZBoe    A    T        0      0        2 
   1   chr1_51567076     ZGre    A    T        0      0        2 
   1   chr1_51567076     ZHar    A    T        0      0        2 
   1   chr1_51567076   Sample    A    T        0      0        2 
   1   chr1_51571991     AAsi    A    C        0      0        2 
   1   chr1_51571991     AKia    A    C        0      0        2 
   1   chr1_51571991     AOna    A    C        0      0        2 
   1   chr1_51571991     ASom    A    C        0      0        2 
   1   chr1_51571991     HCab    A    C        0      0        2 
   1   chr1_51571991     HPrz    A    C        0      0        2 
   1   chr1_51571991     ZBoe    A    C        0      0        2 
   1   chr1_51571991     ZGre    A    C      0.5      1        2 
   1   chr1_51571991     ZHar    A    C        0      0        2 
   1   chr1_51571991   Sample    A    C        0      0        2 
   1   chr1_51597243     AAsi    A    T        0      0        2 
   1   chr1_51597243     AKia    A    T        0      0        2 
   1   chr1_51597243     AOna    A    T        0      0        2 
   1   chr1_51597243     ASom    A    T        0      0        2 
   1   chr1_51597243     HCab    A    T        0      0        2 
   1   chr1_51597243     HPrz    A    T        0      0        2 
   1   chr1_51597243     ZBoe    A    T        0      0        2 
   1   chr1_51597243     ZGre    A    T      0.5      1        2 
   1   chr1_51597243     ZHar    A    T        0      0        2 
   1   chr1_51597243   Sample    A    T        0      0        2 
   1   chr1_51606921     AAsi    A    C        0      0        2 
   1   chr1_51606921     AKia    A    C        0      0        2 
   1   chr1_51606921     AOna    A    C        0      0        2 
   1   chr1_51606921     ASom    A    C        0      0        2 
   1   chr1_51606921     HCab    A    C        0      0        2 
   1   chr1_51606921     HPrz    A    C        0      0        2 
   1   chr1_51606921     ZBoe    A    C        0      0        2 
   1   chr1_51606921     ZGre    A    C      0.5      1        2 
   1   chr1_51606921     ZHar    A    C        0      0        2 
   1   chr1_51606921   Sample    A    C        0      0        2 
   1   chr1_51627293     AAsi    C    A        0      0        2 
   1   chr1_51627293     AKia    C    A      0.5      1        2 
   1   chr1_51627293     AOna    C    A        0      0        2 
   1   chr1_51627293     ASom    C    A        0      0        2 
   1   chr1_51627293     HCab    C    A        0      0        2 
   1   chr1_51627293     HPrz    C    A        0      0        2 
   1   chr1_51627293     ZBoe    C    A        0      0        2 
   1   chr1_51627293     ZGre    C    A        0      0        2 
   1   chr1_51627293     ZHar    C    A        0      0        2 
   1   chr1_51627293   Sample    C    A        0      0        2 
   1   chr1_51632273     AAsi    C    A        0      0        2 
   1   chr1_51632273     AKia    C    A        0      0        2 
   1   chr1_51632273     AOna    C    A      0.5      1        2 
   1   chr1_51632273     ASom    C    A        0      0        2 
   1   chr1_51632273     HCab    C    A        0      0        2 
   1   chr1_51632273     HPrz    C    A        0      0        2 
   1   chr1_51632273     ZBoe    C    A        0      0        2 
   1   chr1_51632273     ZGre    C    A        0      0        2 
   1   chr1_51632273     ZHar    C    A        0      0        2 
   1   chr1_51632273   Sample    C    A        0      0        2 
   1   chr1_51641566     AAsi    A    T        0      0        2 
   1   chr1_51641566     AKia    A    T        0      0        2 
   1   chr1_51641566     AOna    A    T      0.5      1        2 
   1   chr1_51641566     ASom    A    T        0      0        2 
   1   chr1_51641566     HCab    A    T        0      0        2 
   1   chr1_51641566     HPrz    A    T        0      0        2 
   1   chr1_51641566     ZBoe    A    T        0      0        2 
   1   chr1_51641566     ZGre    A    T        0      0        2 
   1   chr1_51641566     ZHar    A    T        0      0        2 
   1   chr1_51641566   Sample    A    T        0      0        2 
   1   chr1_51664426     AAsi    G    T        0      0        2 
   1   chr1_51664426     AKia    G    T      0.5      1        2 
   1   chr1_51664426     AOna    G    T        0      0        2 
   1   chr1_51664426     ASom    G    T        0      0        2 
   1   chr1_51664426     HCab    G    T        0      0        2 
   1   chr1_51664426     HPrz    G    T        0      0        2 
   1   chr1_51664426     ZBoe    G    T        0      0        2 
   1   chr1_51664426     ZGre    G    T        0      0        2 
   1   chr1_51664426     ZHar    G    T        0      0        2 
   1   chr1_51664426   Sample    G    T        0      0        2 
   1   chr1_51700821     AAsi    T    G        0      0        2 
   1   chr1_51700821     AKia    T    G        0      0        2 
   1   chr1_51700821     AOna    T    G        0      0        2 
   1   chr1_51700821     ASom    T    G        0      0        2 
   1   chr1_51700821     HCab    T    G        1      2        2 
   1   chr1_51700821     HPrz    T    G        1      2        2 
   1   chr1_51700821     ZBoe    T    G        0      0        2 
   1   chr1_51700821     ZGre    T    G        0      0        2 
   1   chr1_51700821     ZHar    T    G        0      0        2 
   1   chr1_51700821   Sample    T    G        0      0        2 
   1   chr1_51738962     AAsi    A    C        0      0        2 
   1   chr1_51738962     AKia    A    C        0      0        2 
   1   chr1_51738962     AOna    A    C        0      0        2 
   1   chr1_51738962     ASom    A    C        0      0        2 
   1   chr1_51738962     HCab    A    C        1      2        2 
   1   chr1_51738962     HPrz    A    C        1      2        2 
   1   chr1_51738962     ZBoe    A    C        0      0        2 
   1   chr1_51738962     ZGre    A    C        0      0        2 
   1   chr1_51738962     ZHar    A    C        0      0        2 
   1   chr1_51738962   Sample    A    C        0      0        2 
   1   chr1_51755125     AAsi    G    T        0      0        2 
   1   chr1_51755125     AKia    G    T        0      0        2 
   1   chr1_51755125     AOna    G    T        0      0        2 
   1   chr1_51755125     ASom    G    T        0      0        2 
   1   chr1_51755125     HCab    G    T        0      0        2 
   1   chr1_51755125     HPrz    G    T        0      0        2 
   1   chr1_51755125     ZBoe    G    T        0      0        2 
   1   chr1_51755125     ZGre    G    T      0.5      1        2 
   1   chr1_51755125     ZHar    G    T        0      0        2 
   1   chr1_51755125   Sample    G    T        0      0        2 
   1   chr1_51802241     AAsi    T    G        0      0        2 
   1   chr1_51802241     AKia    T    G        0      0        2 
   1   chr1_51802241     AOna    T    G        0      0        2 
   1   chr1_51802241     ASom    T    G        0      0        2 
   1   chr1_51802241     HCab    T    G        0      0        2 
   1   chr1_51802241     HPrz    T    G        0      0        2 
   1   chr1_51802241     ZBoe    T    G        0      0        2 
   1   chr1_51802241     ZGre    T    G        1      2        2 
   1   chr1_51802241     ZHar    T    G        0      0        2 
   1   chr1_51802241   Sample    T    G        0      0        2 
   1   chr1_51814107     AAsi    C    A        0      0        2 
   1   chr1_51814107     AKia    C    A        0      0        2 
   1   chr1_51814107     AOna    C    A        0      0        2 
   1   chr1_51814107     ASom    C    A        0      0        2 
   1   chr1_51814107     HCab    C    A        1      2        2 
   1   chr1_51814107     HPrz    C    A        1      2        2 
   1   chr1_51814107     ZBoe    C    A        0      0        2 
   1   chr1_51814107     ZGre    C    A        0      0        2 
   1   chr1_51814107     ZHar    C    A        0      0        2 
   1   chr1_51814107   Sample    C    A        0      0        2 
   1   chr1_51832143     AAsi    C    A        1      2        2 
   1   chr1_51832143     AKia    C    A        0      0        2 
   1   chr1_51832143     AOna    C    A        0      0        2 
   1   chr1_51832143     ASom    C    A        1      2        2 
   1   chr1_51832143     HCab    C    A        1      2        2 
   1   chr1_51832143     HPrz    C    A        1      2        2 
   1   chr1_51832143     ZBoe    C    A        0      0        2 
   1   chr1_51832143     ZGre    C    A        0      0        2 
   1   chr1_51832143     ZHar    C    A        0      0        2 
   1   chr1_51832143   Sample    C    A        1      2        2 
   1   chr1_51866582     AAsi    G    C        0      0        2 
   1   chr1_51866582     AKia    G    C        0      0        2 
   1   chr1_51866582     AOna    G    C        0      0        2 
   1   chr1_51866582     ASom    G    C        0      0        2 
   1   chr1_51866582     HCab    G    C        1      2        2 
   1   chr1_51866582     HPrz    G    C        1      2        2 
   1   chr1_51866582     ZBoe    G    C        0      0        2 
   1   chr1_51866582     ZGre    G    C        0      0        2 
   1   chr1_51866582     ZHar    G    C        0      0        2 
   1   chr1_51866582   Sample    G    C        0      0        2 
   1   chr1_51887369     AAsi    C    G        0      0        2 
   1   chr1_51887369     AKia    C    G        0      0        2 
   1   chr1_51887369     AOna    C    G        0      0        2 
   1   chr1_51887369     ASom    C    G        0      0        2 
   1   chr1_51887369     HCab    C    G        1      2        2 
   1   chr1_51887369     HPrz    C    G        1      2        2 
   1   chr1_51887369     ZBoe    C    G        0      0        2 
   1   chr1_51887369     ZGre    C    G        0      0        2 
   1   chr1_51887369     ZHar    C    G        0      0        2 
   1   chr1_51887369   Sample    C    G        0      0        2 
   1   chr1_51902271     AAsi    C    A        0      0        2 
   1   chr1_51902271     AKia    C    A        0      0        2 
   1   chr1_51902271     AOna    C    A        0      0        2 
   1   chr1_51902271     ASom    C    A        0      0        2 
   1   chr1_51902271     HCab    C    A        0      0        2 
   1   chr1_51902271     HPrz    C    A        0      0        2 
   1   chr1_51902271     ZBoe    C    A        0      0        2 
   1   chr1_51902271     ZGre    C    A        0      0        2 
   1   chr1_51902271     ZHar    C    A      0.5      1        2 
   1   chr1_51902271   Sample    C    A        0      0        2 
   1   chr1_51936582     AAsi    G    T        0      0        2 
   1   chr1_51936582     AKia    G    T        0      0        2 
   1   chr1_51936582     AOna    G    T        0      0        2 
   1   chr1_51936582     ASom    G    T        0      0        2 
   1   chr1_51936582     HCab    G    T      0.5      1        2 
   1   chr1_51936582     HPrz    G    T        0      0        2 
   1   chr1_51936582     ZBoe    G    T        0      0        2 
   1   chr1_51936582     ZGre    G    T        0      0        2 
   1   chr1_51936582     ZHar    G    T        0      0        2 
   1   chr1_51936582   Sample    G    T        0      0        2 
   1   chr1_51955345     AAsi    T    G        0      0        2 
   1   chr1_51955345     AKia    T    G        1      2        2 
   1   chr1_51955345     AOna    T    G        1      2        2 
   1   chr1_51955345     ASom    T    G        0      0        2 
   1   chr1_51955345     HCab    T    G        0      0        2 
   1   chr1_51955345     HPrz    T    G        0      0        2 
   1   chr1_51955345     ZBoe    T    G        0      0        2 
   1   chr1_51955345     ZGre    T    G        0      0        2 
   1   chr1_51955345     ZHar    T    G        0      0        2 
   1   chr1_51955345   Sample    T    G        0      0        2 
   1   chr1_51997120     AAsi    C    A        0      0        2 
   1   chr1_51997120     AKia    C    A        0      0        2 
   1   chr1_51997120     AOna    C    A        0      0        2 
   1   chr1_51997120     ASom    C    A        0      0        2 
   1   chr1_51997120     HCab    C    A        0      0        2 
   1   chr1_51997120     HPrz    C    A        0      0        2 
   1   chr1_51997120     ZBoe    C    A        1      2        2 
   1   chr1_51997120     ZGre    C    A        1      2        2 
   1   chr1_51997120     ZHar    C    A        0      0        2 
   1   chr1_51997120   Sample    C    A        0      0        2 
   1   chr1_51998171     AAsi    C    A        0      0        2 
   1   chr1_51998171     AKia    C    A        0      0        2 
   1   chr1_51998171     AOna    C    A        0      0        2 
   1   chr1_51998171     ASom    C    A        0      0        2 
   1   chr1_51998171     HCab    C    A        1      2        2 
   1   chr1_51998171     HPrz    C    A        1      2        2 
   1   chr1_51998171     ZBoe    C    A        0      0        2 
   1   chr1_51998171     ZGre    C    A        0      0        2 
   1   chr1_51998171     ZHar    C    A        0      0        2 
   1   chr1_51998171   Sample    C    A        0      0        2 
   1   chr1_52025631     AAsi    G    T        0      0        2 
   1   chr1_52025631     AKia    G    T        0      0        2 
   1   chr1_52025631     AOna    G    T        0      0        2 
   1   chr1_52025631     ASom    G    T        0      0        2 
   1   chr1_52025631     HCab    G    T        0      0        2 
   1   chr1_52025631     HPrz    G    T        0      0        2 
   1   chr1_52025631     ZBoe    G    T        0      0        2 
   1   chr1_52025631     ZGre    G    T        1      2        2 
   1   chr1_52025631     ZHar    G    T        0      0        2 
   1   chr1_52025631   Sample    G    T        0      0        2 
   1   chr1_52046935     AAsi    C    G        0      0        2 
   1   chr1_52046935     AKia    C    G        0      0        2 
   1   chr1_52046935     AOna    C    G        0      0        2 
   1   chr1_52046935     ASom    C    G      0.5      1        2 
   1   chr1_52046935     HCab    C    G        0      0        2 
   1   chr1_52046935     HPrz    C    G        0      0        2 
   1   chr1_52046935     ZBoe    C    G        0      0        2 
   1   chr1_52046935     ZGre    C    G        0      0        2 
   1   chr1_52046935     ZHar    C    G        0      0        2 
   1   chr1_52046935   Sample    C    G        0      0        2 
   1   chr1_52049805     AAsi    G    C        0      0        2 
   1   chr1_52049805     AKia    G    C        0      0        2 
   1   chr1_52049805     AOna    G    C        0      0        2 
   1   chr1_52049805     ASom    G    C        0      0        2 
   1   chr1_52049805     HCab    G    C        1      2        2 
   1   chr1_52049805     HPrz    G    C        1      2        2 
   1   chr1_52049805     ZBoe    G    C        0      0        2 
   1   chr1_52049805     ZGre    G    C        0      0        2 
   1   chr1_52049805     ZHar    G    C        0      0        2 
   1   chr1_52049805   Sample    G    C        0      0        2 
   1   chr1_52053793     AAsi    G    C        0      0        2 
   1   chr1_52053793     AKia    G    C        0      0        2 
   1   chr1_52053793     AOna    G    C        0      0        2 
   1   chr1_52053793     ASom    G    C        0      0        2 
   1   chr1_52053793     HCab    G    C        0      0        2 
   1   chr1_52053793     HPrz    G    C        0      0        2 
   1   chr1_52053793     ZBoe    G    C        0      0        2 
   1   chr1_52053793     ZGre    G    C        0      0        2 
   1   chr1_52053793     ZHar    G    C      0.5      1        2 
   1   chr1_52053793   Sample    G    C        0      0        2 
   1   chr1_52079226     AAsi    G    T        0      0        2 
   1   chr1_52079226     AKia    G    T        0      0        2 
   1   chr1_52079226     AOna    G    T        0      0        2 
   1   chr1_52079226     ASom    G    T        0      0        2 
   1   chr1_52079226     HCab    G    T        1      2        2 
   1   chr1_52079226     HPrz    G    T        1      2        2 
   1   chr1_52079226     ZBoe    G    T        0      0        2 
   1   chr1_52079226     ZGre    G    T        0      0        2 
   1   chr1_52079226     ZHar    G    T        0      0        2 
   1   chr1_52079226   Sample    G    T        0      0        2 
   1   chr1_52079670     AAsi    G    C        0      0        2 
   1   chr1_52079670     AKia    G    C        0      0        2 
   1   chr1_52079670     AOna    G    C        0      0        2 
   1   chr1_52079670     ASom    G    C        0      0        2 
   1   chr1_52079670     HCab    G    C        0      0        2 
   1   chr1_52079670     HPrz    G    C        0      0        2 
   1   chr1_52079670     ZBoe    G    C        0      0        2 
   1   chr1_52079670     ZGre    G    C        1      2        2 
   1   chr1_52079670     ZHar    G    C        0      0        2 
   1   chr1_52079670   Sample    G    C        0      0        2 
   1   chr1_52086748     AAsi    C    G        0      0        2 
   1   chr1_52086748     AKia    C    G      0.5      1        2 
   1   chr1_52086748     AOna    C    G        1      2        2 
   1   chr1_52086748     ASom    C    G        0      0        2 
   1   chr1_52086748     HCab    C    G        0      0        2 
   1   chr1_52086748     HPrz    C    G        0      0        2 
   1   chr1_52086748     ZBoe    C    G        0      0        2 
   1   chr1_52086748     ZGre    C    G        0      0        2 
   1   chr1_52086748     ZHar    C    G        0      0        2 
   1   chr1_52086748   Sample    C    G        0      0        2 
   1   chr1_52090633     AAsi    C    G        0      0        2 
   1   chr1_52090633     AKia    C    G        0      0        2 
   1   chr1_52090633     AOna    C    G        0      0        2 
   1   chr1_52090633     ASom    C    G        0      0        2 
   1   chr1_52090633     HCab    C    G        0      0        2 
   1   chr1_52090633     HPrz    C    G      0.5      1        2 
   1   chr1_52090633     ZBoe    C    G        0      0        2 
   1   chr1_52090633     ZGre    C    G        0      0        2 
   1   chr1_52090633     ZHar    C    G        0      0        2 
   1   chr1_52090633   Sample    C    G        0      0        2 
   1   chr1_52133158     AAsi    T    G        0      0        2 
   1   chr1_52133158     AKia    T    G        0      0        2 
   1   chr1_52133158     AOna    T    G        0      0        2 
   1   chr1_52133158     ASom    T    G        1      2        2 
   1   chr1_52133158     HCab    T    G        0      0        2 
   1   chr1_52133158     HPrz    T    G        0      0        2 
   1   chr1_52133158     ZBoe    T    G        0      0        2 
   1   chr1_52133158     ZGre    T    G        0      0        2 
   1   chr1_52133158     ZHar    T    G        0      0        2 
   1   chr1_52133158   Sample    T    G        0      0        2 
   1   chr1_52137411     AAsi    G    C        0      0        2 
   1   chr1_52137411     AKia    G    C        0      0        2 
   1   chr1_52137411     AOna    G    C        0      0        2 
   1   chr1_52137411     ASom    G    C        0      0        2 
   1   chr1_52137411     HCab    G    C        0      0        2 
   1   chr1_52137411     HPrz    G    C        0      0        2 
   1   chr1_52137411     ZBoe    G    C        0      0        2 
   1   chr1_52137411     ZGre    G    C        1      2        2 
   1   chr1_52137411     ZHar    G    C        0      0        2 
   1   chr1_52137411   Sample    G    C        0      0        2 
   1   chr1_52161267     AAsi    G    T        0      0        2 
   1   chr1_52161267     AKia    G    T        0      0        2 
   1   chr1_52161267     AOna    G    T        0      0        2 
   1   chr1_52161267     ASom    G    T        0      0        2 
   1   chr1_52161267     HCab    G    T        1      2        2 
   1   chr1_52161267     HPrz    G    T      0.5      1        2 
   1   chr1_52161267     ZBoe    G    T        0      0        2 
   1   chr1_52161267     ZGre    G    T        0      0        2 
   1   chr1_52161267     ZHar    G    T        0      0        2 
   1   chr1_52161267   Sample    G    T        0      0        2 
   1   chr1_52169831     AAsi    C    A        0      0        2 
   1   chr1_52169831     AKia    C    A        0      0        2 
   1   chr1_52169831     AOna    C    A        0      0        2 
   1   chr1_52169831     ASom    C    A        0      0        2 
   1   chr1_52169831     HCab    C    A        0      0        2 
   1   chr1_52169831     HPrz    C    A      0.5      1        2 
   1   chr1_52169831     ZBoe    C    A        0      0        2 
   1   chr1_52169831     ZGre    C    A        0      0        2 
   1   chr1_52169831     ZHar    C    A        0      0        2 
   1   chr1_52169831   Sample    C    A        0      0        2 
   1   chr1_52176674     AAsi    G    C        0      0        2 
   1   chr1_52176674     AKia    G    C        0      0        2 
   1   chr1_52176674     AOna    G    C        0      0        2 
   1   chr1_52176674     ASom    G    C        0      0        2 
   1   chr1_52176674     HCab    G    C        1      2        2 
   1   chr1_52176674     HPrz    G    C        1      2        2 
   1   chr1_52176674     ZBoe    G    C        0      0        2 
   1   chr1_52176674     ZGre    G    C        0      0        2 
   1   chr1_52176674     ZHar    G    C        0      0        2 
   1   chr1_52176674   Sample    G    C        0      0        2 
   1   chr1_52184312     AAsi    T    G        1      2        2 
   1   chr1_52184312     AKia    T    G        0      0        2 
   1   chr1_52184312     AOna    T    G        0      0        2 
   1   chr1_52184312     ASom    T    G        1      2        2 
   1   chr1_52184312     HCab    T    G        0      0        2 
   1   chr1_52184312     HPrz    T    G        0      0        2 
   1   chr1_52184312     ZBoe    T    G        0      0        2 
   1   chr1_52184312     ZGre    T    G        0      0        2 
   1   chr1_52184312     ZHar    T    G        0      0        2 
   1   chr1_52184312   Sample    T    G        1      2        2 
   1   chr1_52188125     AAsi    T    G        0      0        2 
   1   chr1_52188125     AKia    T    G        0      0        2 
   1   chr1_52188125     AOna    T    G        0      0        2 
   1   chr1_52188125     ASom    T    G        0      0        2 
   1   chr1_52188125     HCab    T    G      0.5      1        2 
   1   chr1_52188125     HPrz    T    G        1      2        2 
   1   chr1_52188125     ZBoe    T    G        0      0        2 
   1   chr1_52188125     ZGre    T    G        0      0        2 
   1   chr1_52188125     ZHar    T    G        0      0        2 
   1   chr1_52188125   Sample    T    G        0      0        2 
   1   chr1_52202179     AAsi    C    G        0      0        2 
   1   chr1_52202179     AKia    C    G        0      0        2 
   1   chr1_52202179     AOna    C    G        0      0        2 
   1   chr1_52202179     ASom    C    G        0      0        2 
   1   chr1_52202179     HCab    C    G        0      0        2 
   1   chr1_52202179     HPrz    C    G        0      0        2 
   1   chr1_52202179     ZBoe    C    G      0.5      1        2 
   1   chr1_52202179     ZGre    C    G        0      0        2 
   1   chr1_52202179     ZHar    C    G        0      0        2 
   1   chr1_52202179   Sample    C    G        0      0        2 
   1   chr1_52211932     AAsi    A    C        0      0        2 
   1   chr1_52211932     AKia    A    C        0      0        2 
   1   chr1_52211932     AOna    A    C        0      0        2 
   1   chr1_52211932     ASom    A    C        0      0        2 
   1   chr1_52211932     HCab    A    C        0      0        2 
   1   chr1_52211932     HPrz    A    C        0      0        2 
   1   chr1_52211932     ZBoe    A    C        0      0        2 
   1   chr1_52211932     ZGre    A    C        1      2        2 
   1   chr1_52211932     ZHar    A    C        0      0        2 
   1   chr1_52211932   Sample    A    C        0      0        2 
   1   chr1_52217000     AAsi    G    C        0      0        2 
   1   chr1_52217000     AKia    G    C      0.5      1        2 
   1   chr1_52217000     AOna    G    C        0      0        2 
   1   chr1_52217000     ASom    G    C        0      0        2 
   1   chr1_52217000     HCab    G    C        0      0        2 
   1   chr1_52217000     HPrz    G    C        0      0        2 
   1   chr1_52217000     ZBoe    G    C        0      0        2 
   1   chr1_52217000     ZGre    G    C        0      0        2 
   1   chr1_52217000     ZHar    G    C        0      0        2 
   1   chr1_52217000   Sample    G    C        0      0        2 
   1   chr1_52230275     AAsi    T    A        1      2        2 
   1   chr1_52230275     AKia    T    A        0      0        2 
   1   chr1_52230275     AOna    T    A        0      0        2 
   1   chr1_52230275     ASom    T    A        0      0        2 
   1   chr1_52230275     HCab    T    A        0      0        2 
   1   chr1_52230275     HPrz    T    A        0      0        2 
   1   chr1_52230275     ZBoe    T    A        0      0        2 
   1   chr1_52230275     ZGre    T    A        0      0        2 
   1   chr1_52230275     ZHar    T    A        0      0        2 
   1   chr1_52230275   Sample    T    A        0      0        2 
   1   chr1_52264930     AAsi    T    G        0      0        2 
   1   chr1_52264930     AKia    T    G        0      0        2 
   1   chr1_52264930     AOna    T    G      0.5      1        2 
   1   chr1_52264930     ASom    T    G        0      0        2 
   1   chr1_52264930     HCab    T    G        0      0        2 
   1   chr1_52264930     HPrz    T    G        0      0        2 
   1   chr1_52264930     ZBoe    T    G        0      0        2 
   1   chr1_52264930     ZGre    T    G        0      0        2 
   1   chr1_52264930     ZHar    T    G        0      0        2 
   1   chr1_52264930   Sample    T    G        0      0        2 
   1   chr1_52270531     AAsi    G    T        0      0        2 
   1   chr1_52270531     AKia    G    T        0      0        2 
   1   chr1_52270531     AOna    G    T        0      0        2 
   1   chr1_52270531     ASom    G    T        0      0        2 
   1   chr1_52270531     HCab    G    T        0      0        2 
   1   chr1_52270531     HPrz    G    T        0      0        2 
   1   chr1_52270531     ZBoe    G    T        0      0        2 
   1   chr1_52270531     ZGre    G    T        1      2        2 
   1   chr1_52270531     ZHar    G    T        0      0        2 
   1   chr1_52270531   Sample    G    T        0      0        2 
   1   chr1_52304427     AAsi    C    G        0      0        2 
   1   chr1_52304427     AKia    C    G        0      0        2 
   1   chr1_52304427     AOna    C    G        0      0        2 
   1   chr1_52304427     ASom    C    G        0      0        2 
   1   chr1_52304427     HCab    C    G        0      0        2 
   1   chr1_52304427     HPrz    C    G        0      0        2 
   1   chr1_52304427     ZBoe    C    G      0.5      1        2 
   1   chr1_52304427     ZGre    C    G        0      0        2 
   1   chr1_52304427     ZHar    C    G        0      0        2 
   1   chr1_52304427   Sample    C    G        0      0        2 
   1   chr1_52312974     AAsi    T    A      0.5      1        2 
   1   chr1_52312974     AKia    T    A        0      0        2 
   1   chr1_52312974     AOna    T    A        0      0        2 
   1   chr1_52312974     ASom    T    A        0      0        2 
   1   chr1_52312974     HCab    T    A        0      0        2 
   1   chr1_52312974     HPrz    T    A        0      0        2 
   1   chr1_52312974     ZBoe    T    A        0      0        2 
   1   chr1_52312974     ZGre    T    A        0      0        2 
   1   chr1_52312974     ZHar    T    A        0      0        2 
   1   chr1_52312974   Sample    T    A        0      0        2 
   1   chr1_52372634     AAsi    A    T        0      0        2 
   1   chr1_52372634     AKia    A    T        0      0        2 
   1   chr1_52372634     AOna    A    T        0      0        2 
   1   chr1_52372634     ASom    A    T        0      0        2 
   1   chr1_52372634     HCab    A    T        0      0        2 
   1   chr1_52372634     HPrz    A    T        0      0        2 
   1   chr1_52372634     ZBoe    A    T      0.5      1        2 
   1   chr1_52372634     ZGre    A    T        0      0        2 
   1   chr1_52372634     ZHar    A    T        0      0        2 
   1   chr1_52372634   Sample    A    T        0      0        2 
   1   chr1_52375965     AAsi    G    T        0      0        2 
   1   chr1_52375965     AKia    G    T        0      0        2 
   1   chr1_52375965     AOna    G    T      0.5      1        2 
   1   chr1_52375965     ASom    G    T        0      0        2 
   1   chr1_52375965     HCab    G    T        0      0        2 
   1   chr1_52375965     HPrz    G    T        0      0        2 
   1   chr1_52375965     ZBoe    G    T        0      0        2 
   1   chr1_52375965     ZGre    G    T        0      0        2 
   1   chr1_52375965     ZHar    G    T        0      0        2 
   1   chr1_52375965   Sample    G    T        0      0        2 
   1   chr1_52413135     AAsi    A    C        0      0        2 
   1   chr1_52413135     AKia    A    C        0      0        2 
   1   chr1_52413135     AOna    A    C        0      0        2 
   1   chr1_52413135     ASom    A    C        0      0        2 
   1   chr1_52413135     HCab    A    C        0      0        2 
   1   chr1_52413135     HPrz    A    C        0      0        2 
   1   chr1_52413135     ZBoe    A    C        1      2        2 
   1   chr1_52413135     ZGre    A    C        0      0        2 
   1   chr1_52413135     ZHar    A    C        1      2        2 
   1   chr1_52413135   Sample    A    C        0      0        2 
   1   chr1_52455633     AAsi    C    G        0      0        2 
   1   chr1_52455633     AKia    C    G        0      0        2 
   1   chr1_52455633     AOna    C    G        0      0        2 
   1   chr1_52455633     ASom    C    G        0      0        2 
   1   chr1_52455633     HCab    C    G        0      0        2 
   1   chr1_52455633     HPrz    C    G        0      0        2 
   1   chr1_52455633     ZBoe    C    G        0      0        2 
   1   chr1_52455633     ZGre    C    G      0.5      1        2 
   1   chr1_52455633     ZHar    C    G        0      0        2 
   1   chr1_52455633   Sample    C    G        0      0        2 
   1   chr1_52460889     AAsi    T    A        0      0        2 
   1   chr1_52460889     AKia    T    A        0      0        2 
   1   chr1_52460889     AOna    T    A        0      0        2 
   1   chr1_52460889     ASom    T    A        0      0        2 
   1   chr1_52460889     HCab    T    A        1      2        2 
   1   chr1_52460889     HPrz    T    A        1      2        2 
   1   chr1_52460889     ZBoe    T    A        0      0        2 
   1   chr1_52460889     ZGre    T    A        0      0        2 
   1   chr1_52460889     ZHar    T    A        0      0        2 
   1   chr1_52460889   Sample    T    A        0      0        2 
   1   chr1_52463169     AAsi    T    G        0      0        2 
   1   chr1_52463169     AKia    T    G        0      0        2 
   1   chr1_52463169     AOna    T    G        0      0        2 
   1   chr1_52463169     ASom    T    G        0      0        2 
   1   chr1_52463169     HCab    T    G        0      0        2 
   1   chr1_52463169     HPrz    T    G        0      0        2 
   1   chr1_52463169     ZBoe    T    G        1      2        2 
   1   chr1_52463169     ZGre    T    G        1      2        2 
   1   chr1_52463169     ZHar    T    G        1      2        2 
   1   chr1_52463169   Sample    T    G        0      0        2 
   1   chr1_52476280     AAsi    A    C        0      0        2 
   1   chr1_52476280     AKia    A    C        0      0        2 
   1   chr1_52476280     AOna    A    C        0      0        2 
   1   chr1_52476280     ASom    A    C        0      0        2 
   1   chr1_52476280     HCab    A    C        1      2        2 
   1   chr1_52476280     HPrz    A    C        1      2        2 
   1   chr1_52476280     ZBoe    A    C        0      0        2 
   1   chr1_52476280     ZGre    A    C        0      0        2 
   1   chr1_52476280     ZHar    A    C        0      0        2 
   1   chr1_52476280   Sample    A    C        0      0        2 
   1   chr1_52483117     AAsi    C    A        0      0        2 
   1   chr1_52483117     AKia    C    A        0      0        2 
   1   chr1_52483117     AOna    C    A        0      0        2 
   1   chr1_52483117     ASom    C    A        0      0        2 
   1   chr1_52483117     HCab    C    A        0      0        2 
   1   chr1_52483117     HPrz    C    A        0      0        2 
   1   chr1_52483117     ZBoe    C    A        0      0        2 
   1   chr1_52483117     ZGre    C    A      0.5      1        2 
   1   chr1_52483117     ZHar    C    A        0      0        2 
   1   chr1_52483117   Sample    C    A        0      0        2 
   1   chr1_52506342     AAsi    C    A        0      0        2 
   1   chr1_52506342     AKia    C    A        0      0        2 
   1   chr1_52506342     AOna    C    A        0      0        2 
   1   chr1_52506342     ASom    C    A        0      0        2 
   1   chr1_52506342     HCab    C    A        1      2        2 
   1   chr1_52506342     HPrz    C    A        1      2        2 
   1   chr1_52506342     ZBoe    C    A        0      0        2 
   1   chr1_52506342     ZGre    C    A        0      0        2 
   1   chr1_52506342     ZHar    C    A        0      0        2 
   1   chr1_52506342   Sample    C    A        0      0        2 
   1   chr1_52539746     AAsi    C    A        1      2        2 
   1   chr1_52539746     AKia    C    A        0      0        2 
   1   chr1_52539746     AOna    C    A        0      0        2 
   1   chr1_52539746     ASom    C    A        0      0        2 
   1   chr1_52539746     HCab    C    A        0      0        2 
   1   chr1_52539746     HPrz    C    A        0      0        2 
   1   chr1_52539746     ZBoe    C    A        0      0        2 
   1   chr1_52539746     ZGre    C    A        0      0        2 
   1   chr1_52539746     ZHar    C    A        0      0        2 
   1   chr1_52539746   Sample    C    A        1      2        2 
   1   chr1_52543245     AAsi    C    G        0      0        2 
   1   chr1_52543245     AKia    C    G        1      2        2 
   1   chr1_52543245     AOna    C    G        0      0        2 
   1   chr1_52543245     ASom    C    G        0      0        2 
   1   chr1_52543245     HCab    C    G        0      0        2 
   1   chr1_52543245     HPrz    C    G        0      0        2 
   1   chr1_52543245     ZBoe    C    G        0      0        2 
   1   chr1_52543245     ZGre    C    G        0      0        2 
   1   chr1_52543245     ZHar    C    G        0      0        2 
   1   chr1_52543245   Sample    C    G        0      0        2 
   1   chr1_52551201     AAsi    G    C        1      2        2 
   1   chr1_52551201     AKia    G    C        0      0        2 
   1   chr1_52551201     AOna    G    C        0      0        2 
   1   chr1_52551201     ASom    G    C        1      2        2 
   1   chr1_52551201     HCab    G    C        0      0        2 
   1   chr1_52551201     HPrz    G    C        0      0        2 
   1   chr1_52551201     ZBoe    G    C        0      0        2 
   1   chr1_52551201     ZGre    G    C        0      0        2 
   1   chr1_52551201     ZHar    G    C        0      0        2 
   1   chr1_52551201   Sample    G    C        0      0        2 
   1   chr1_52555698     AAsi    G    C        0      0        2 
   1   chr1_52555698     AKia    G    C        0      0        2 
   1   chr1_52555698     AOna    G    C        0      0        2 
   1   chr1_52555698     ASom    G    C        0      0        2 
   1   chr1_52555698     HCab    G    C        0      0        2 
   1   chr1_52555698     HPrz    G    C        0      0        2 
   1   chr1_52555698     ZBoe    G    C        1      2        2 
   1   chr1_52555698     ZGre    G    C        1      2        2 
   1   chr1_52555698     ZHar    G    C        1      2        2 
   1   chr1_52555698   Sample    G    C        0      0        2 
   1   chr1_52598394     AAsi    C    G        0      0        2 
   1   chr1_52598394     AKia    C    G        0      0        2 
   1   chr1_52598394     AOna    C    G        0      0        2 
   1   chr1_52598394     ASom    C    G        0      0        2 
   1   chr1_52598394     HCab    C    G        0      0        2 
   1   chr1_52598394     HPrz    C    G        1      2        2 
   1   chr1_52598394     ZBoe    C    G        0      0        2 
   1   chr1_52598394     ZGre    C    G        0      0        2 
   1   chr1_52598394     ZHar    C    G        0      0        2 
   1   chr1_52598394   Sample    C    G        0      0        2 
   1   chr1_52598736     AAsi    C    G        0      0        2 
   1   chr1_52598736     AKia    C    G        0      0        2 
   1   chr1_52598736     AOna    C    G        0      0        2 
   1   chr1_52598736     ASom    C    G        0      0        2 
   1   chr1_52598736     HCab    C    G        0      0        2 
   1   chr1_52598736     HPrz    C    G        0      0        2 
   1   chr1_52598736     ZBoe    C    G        0      0        2 
   1   chr1_52598736     ZGre    C    G        0      0        2 
   1   chr1_52598736     ZHar    C    G        1      2        2 
   1   chr1_52598736   Sample    C    G        0      0        2 
   1   chr1_52620397     AAsi    C    A        0      0        2 
   1   chr1_52620397     AKia    C    A        1      2        2 
   1   chr1_52620397     AOna    C    A        1      2        2 
   1   chr1_52620397     ASom    C    A        0      0        2 
   1   chr1_52620397     HCab    C    A        0      0        2 
   1   chr1_52620397     HPrz    C    A        0      0        2 
   1   chr1_52620397     ZBoe    C    A        0      0        2 
   1   chr1_52620397     ZGre    C    A        0      0        2 
   1   chr1_52620397     ZHar    C    A        0      0        2 
   1   chr1_52620397   Sample    C    A        0      0        2 
   1   chr1_52659063     AAsi    G    C        0      0        2 
   1   chr1_52659063     AKia    G    C        0      0        2 
   1   chr1_52659063     AOna    G    C        0      0        2 
   1   chr1_52659063     ASom    G    C        0      0        2 
   1   chr1_52659063     HCab    G    C        1      2        2 
   1   chr1_52659063     HPrz    G    C        1      2        2 
   1   chr1_52659063     ZBoe    G    C        0      0        2 
   1   chr1_52659063     ZGre    G    C        0      0        2 
   1   chr1_52659063     ZHar    G    C        0      0        2 
   1   chr1_52659063   Sample    G    C        0      0        2 
   1   chr1_52746369     AAsi    G    C        0      0        2 
   1   chr1_52746369     AKia    G    C        0      0        2 
   1   chr1_52746369     AOna    G    C        0      0        2 
   1   chr1_52746369     ASom    G    C        0      0        2 
   1   chr1_52746369     HCab    G    C        1      2        2 
   1   chr1_52746369     HPrz    G    C        0      0        2 
   1   chr1_52746369     ZBoe    G    C        0      0        2 
   1   chr1_52746369     ZGre    G    C        0      0        2 
   1   chr1_52746369     ZHar    G    C        0      0        2 
   1   chr1_52746369   Sample    G    C        0      0        2 
   1   chr1_52768906     AAsi    C    G        0      0        2 
   1   chr1_52768906     AKia    C    G        0      0        2 
   1   chr1_52768906     AOna    C    G        0      0        2 
   1   chr1_52768906     ASom    C    G        0      0        2 
   1   chr1_52768906     HCab    C    G        1      2        2 
   1   chr1_52768906     HPrz    C    G        1      2        2 
   1   chr1_52768906     ZBoe    C    G        0      0        2 
   1   chr1_52768906     ZGre    C    G        0      0        2 
   1   chr1_52768906     ZHar    C    G        0      0        2 
   1   chr1_52768906   Sample    C    G        0      0        2 
   1   chr1_52798998     AAsi    C    A        0      0        2 
   1   chr1_52798998     AKia    C    A        1      2        2 
   1   chr1_52798998     AOna    C    A        0      0        2 
   1   chr1_52798998     ASom    C    A        0      0        2 
   1   chr1_52798998     HCab    C    A        0      0        2 
   1   chr1_52798998     HPrz    C    A        0      0        2 
   1   chr1_52798998     ZBoe    C    A        0      0        2 
   1   chr1_52798998     ZGre    C    A        0      0        2 
   1   chr1_52798998     ZHar    C    A        0      0        2 
   1   chr1_52798998   Sample    C    A        0      0        2 
   1   chr1_52815050     AAsi    C    A        0      0        2 
   1   chr1_52815050     AKia    C    A        0      0        2 
   1   chr1_52815050     AOna    C    A        0      0        2 
   1   chr1_52815050     ASom    C    A        0      0        2 
   1   chr1_52815050     HCab    C    A        1      2        2 
   1   chr1_52815050     HPrz    C    A        1      2        2 
   1   chr1_52815050     ZBoe    C    A        0      0        2 
   1   chr1_52815050     ZGre    C    A        0      0        2 
   1   chr1_52815050     ZHar    C    A        0      0        2 
   1   chr1_52815050   Sample    C    A        0      0        2 
   1   chr1_52868185     AAsi    T    G        0      0        2 
   1   chr1_52868185     AKia    T    G        0      0        2 
   1   chr1_52868185     AOna    T    G        0      0        2 
   1   chr1_52868185     ASom    T    G        0      0        2 
   1   chr1_52868185     HCab    T    G        0      0        2 
   1   chr1_52868185     HPrz    T    G        0      0        2 
   1   chr1_52868185     ZBoe    T    G        0      0        2 
   1   chr1_52868185     ZGre    T    G        0      0        2 
   1   chr1_52868185     ZHar    T    G        1      2        2 
   1   chr1_52868185   Sample    T    G        0      0        2 
   1   chr1_52884008     AAsi    G    T        0      0        2 
   1   chr1_52884008     AKia    G    T        0      0        2 
   1   chr1_52884008     AOna    G    T        0      0        2 
   1   chr1_52884008     ASom    G    T        0      0        2 
   1   chr1_52884008     HCab    G    T        1      2        2 
   1   chr1_52884008     HPrz    G    T        1      2        2 
   1   chr1_52884008     ZBoe    G    T        0      0        2 
   1   chr1_52884008     ZGre    G    T        0      0        2 
   1   chr1_52884008     ZHar    G    T        0      0        2 
   1   chr1_52884008   Sample    G    T        0      0        2 
   1   chr1_52891133     AAsi    C    A        0      0        2 
   1   chr1_52891133     AKia    C    A        0      0        2 
   1   chr1_52891133     AOna    C    A        0      0        2 
   1   chr1_52891133     ASom    C    A        0      0        2 
   1   chr1_52891133     HCab    C    A      0.5      1        2 
   1   chr1_52891133     HPrz    C    A      0.5      1        2 
   1   chr1_52891133     ZBoe    C    A        0      0        2 
   1   chr1_52891133     ZGre    C    A        0      0        2 
   1   chr1_52891133     ZHar    C    A        0      0        2 
   1   chr1_52891133   Sample    C    A        0      0        2 
   1   chr1_52909286     AAsi    T    A        0      0        2 
   1   chr1_52909286     AKia    T    A        0      0        2 
   1   chr1_52909286     AOna    T    A        0      0        2 
   1   chr1_52909286     ASom    T    A        1      2        2 
   1   chr1_52909286     HCab    T    A        0      0        2 
   1   chr1_52909286     HPrz    T    A        0      0        2 
   1   chr1_52909286     ZBoe    T    A        0      0        2 
   1   chr1_52909286     ZGre    T    A        0      0        2 
   1   chr1_52909286     ZHar    T    A        0      0        2 
   1   chr1_52909286   Sample    T    A        0      0        2 
   1   chr1_52930346     AAsi    C    A        0      0        2 
   1   chr1_52930346     AKia    C    A        0      0        2 
   1   chr1_52930346     AOna    C    A        0      0        2 
   1   chr1_52930346     ASom    C    A        0      0        2 
   1   chr1_52930346     HCab    C    A        1      2        2 
   1   chr1_52930346     HPrz    C    A        1      2        2 
   1   chr1_52930346     ZBoe    C    A        0      0        2 
   1   chr1_52930346     ZGre    C    A        0      0        2 
   1   chr1_52930346     ZHar    C    A        0      0        2 
   1   chr1_52930346   Sample    C    A        0      0        2 
   1   chr1_52938339     AAsi    G    C      0.5      1        2 
   1   chr1_52938339     AKia    G    C        0      0        2 
   1   chr1_52938339     AOna    G    C        0      0        2 
   1   chr1_52938339     ASom    G    C        0      0        2 
   1   chr1_52938339     HCab    G    C        0      0        2 
   1   chr1_52938339     HPrz    G    C        0      0        2 
   1   chr1_52938339     ZBoe    G    C        0      0        2 
   1   chr1_52938339     ZGre    G    C        0      0        2 
   1   chr1_52938339     ZHar    G    C        0      0        2 
   1   chr1_52938339   Sample    G    C        0      0        2 
   1   chr1_52947424     AAsi    G    T        0      0        2 
   1   chr1_52947424     AKia    G    T        1      2        2 
   1   chr1_52947424     AOna    G    T        1      2        2 
   1   chr1_52947424     ASom    G    T        0      0        2 
   1   chr1_52947424     HCab    G    T        0      0        2 
   1   chr1_52947424     HPrz    G    T        0      0        2 
   1   chr1_52947424     ZBoe    G    T        0      0        2 
   1   chr1_52947424     ZGre    G    T        0      0        2 
   1   chr1_52947424     ZHar    G    T        0      0        2 
   1   chr1_52947424   Sample    G    T        0      0        2 
   1   chr1_52958042     AAsi    A    T        0      0        2 
   1   chr1_52958042     AKia    A    T        1      2        2 
   1   chr1_52958042     AOna    A    T        0      0        2 
   1   chr1_52958042     ASom    A    T        0      0        2 
   1   chr1_52958042     HCab    A    T        0      0        2 
   1   chr1_52958042     HPrz    A    T        0      0        2 
   1   chr1_52958042     ZBoe    A    T        0      0        2 
   1   chr1_52958042     ZGre    A    T        0      0        2 
   1   chr1_52958042     ZHar    A    T        0      0        2 
   1   chr1_52958042   Sample    A    T        0      0        2 
   1   chr1_52975563     AAsi    T    A        0      0        2 
   1   chr1_52975563     AKia    T    A        0      0        2 
   1   chr1_52975563     AOna    T    A        0      0        2 
   1   chr1_52975563     ASom    T    A        0      0        2 
   1   chr1_52975563     HCab    T    A        0      0        2 
   1   chr1_52975563     HPrz    T    A        0      0        2 
   1   chr1_52975563     ZBoe    T    A        1      2        2 
   1   chr1_52975563     ZGre    T    A        0      0        2 
   1   chr1_52975563     ZHar    T    A        0      0        2 
   1   chr1_52975563   Sample    T    A        0      0        2 
   1   chr1_52980611     AAsi    A    C        0      0        2 
   1   chr1_52980611     AKia    A    C        0      0        2 
   1   chr1_52980611     AOna    A    C        0      0        2 
   1   chr1_52980611     ASom    A    C        0      0        2 
   1   chr1_52980611     HCab    A    C        0      0        2 
   1   chr1_52980611     HPrz    A    C      0.5      1        2 
   1   chr1_52980611     ZBoe    A    C        0      0        2 
   1   chr1_52980611     ZGre    A    C        0      0        2 
   1   chr1_52980611     ZHar    A    C        0      0        2 
   1   chr1_52980611   Sample    A    C        0      0        2 
   1   chr1_53013566     AAsi    T    G        1      2        2 
   1   chr1_53013566     AKia    T    G        1      2        2 
   1   chr1_53013566     AOna    T    G        1      2        2 
   1   chr1_53013566     ASom    T    G        1      2        2 
   1   chr1_53013566     HCab    T    G        0      0        2 
   1   chr1_53013566     HPrz    T    G        0      0        2 
   1   chr1_53013566     ZBoe    T    G        0      0        2 
   1   chr1_53013566     ZGre    T    G        0      0        2 
   1   chr1_53013566     ZHar    T    G        0      0        2 
   1   chr1_53013566   Sample    T    G        1      2        2 
   1   chr1_53023961     AAsi    T    G        0      0        2 
   1   chr1_53023961     AKia    T    G        0      0        2 
   1   chr1_53023961     AOna    T    G        0      0        2 
   1   chr1_53023961     ASom    T    G        0      0        2 
   1   chr1_53023961     HCab    T    G        0      0        2 
   1   chr1_53023961     HPrz    T    G        0      0        2 
   1   chr1_53023961     ZBoe    T    G        0      0        2 
   1   chr1_53023961     ZGre    T    G        0      0        2 
   1   chr1_53023961     ZHar    T    G      0.5      1        2 
   1   chr1_53023961   Sample    T    G        0      0        2 
   1   chr1_53025340     AAsi    C    A        0      0        2 
   1   chr1_53025340     AKia    C    A        0      0        2 
   1   chr1_53025340     AOna    C    A        0      0        2 
   1   chr1_53025340     ASom    C    A        0      0        2 
   1   chr1_53025340     HCab    C    A        1      2        2 
   1   chr1_53025340     HPrz    C    A        1      2        2 
   1   chr1_53025340     ZBoe    C    A        0      0        2 
   1   chr1_53025340     ZGre    C    A        0      0        2 
   1   chr1_53025340     ZHar    C    A        0      0        2 
   1   chr1_53025340   Sample    C    A        0      0        2 
   1   chr1_53025549     AAsi    G    C        0      0        2 
   1   chr1_53025549     AKia    G    C        0      0        2 
   1   chr1_53025549     AOna    G    C        0      0        2 
   1   chr1_53025549     ASom    G    C        0      0        2 
   1   chr1_53025549     HCab    G    C      0.5      1        2 
   1   chr1_53025549     HPrz    G    C        0      0        2 
   1   chr1_53025549     ZBoe    G    C        0      0        2 
   1   chr1_53025549     ZGre    G    C        0      0        2 
   1   chr1_53025549     ZHar    G    C        0      0        2 
   1   chr1_53025549   Sample    G    C        0      0        2 
   1   chr1_53047214     AAsi    T    A        0      0        2 
   1   chr1_53047214     AKia    T    A        0      0        2 
   1   chr1_53047214     AOna    T    A        0      0        2 
   1   chr1_53047214     ASom    T    A        0      0        2 
   1   chr1_53047214     HCab    T    A      0.5      1        2 
   1   chr1_53047214     HPrz    T    A        0      0        2 
   1   chr1_53047214     ZBoe    T    A        0      0        2 
   1   chr1_53047214     ZGre    T    A        0      0        2 
   1   chr1_53047214     ZHar    T    A        0      0        2 
   1   chr1_53047214   Sample    T    A        0      0        2 
   1   chr1_53048868     AAsi    C    A        0      0        2 
   1   chr1_53048868     AKia    C    A        0      0        2 
   1   chr1_53048868     AOna    C    A        0      0        2 
   1   chr1_53048868     ASom    C    A        0      0        2 
   1   chr1_53048868     HCab    C    A        0      0        2 
   1   chr1_53048868     HPrz    C    A      0.5      1        2 
   1   chr1_53048868     ZBoe    C    A        0      0        2 
   1   chr1_53048868     ZGre    C    A        0      0        2 
   1   chr1_53048868     ZHar    C    A        0      0        2 
   1   chr1_53048868   Sample    C    A        0      0        2 
   1   chr1_53101126     AAsi    C    A        0      0        2 
   1   chr1_53101126     AKia    C    A        0      0        2 
   1   chr1_53101126     AOna    C    A        0      0        2 
   1   chr1_53101126     ASom    C    A        0      0        2 
   1   chr1_53101126     HCab    C    A        1      2        2 
   1   chr1_53101126     HPrz    C    A        1      2        2 
   1   chr1_53101126     ZBoe    C    A        0      0        2 
   1   chr1_53101126     ZGre    C    A        0      0        2 
   1   chr1_53101126     ZHar    C    A        0      0        2 
   1   chr1_53101126   Sample    C    A        0      0        2 
   1   chr1_53103479     AAsi    G    T        0      0        2 
   1   chr1_53103479     AKia    G    T        0      0        2 
   1   chr1_53103479     AOna    G    T        0      0        2 
   1   chr1_53103479     ASom    G    T        0      0        2 
   1   chr1_53103479     HCab    G    T        1      2        2 
   1   chr1_53103479     HPrz    G    T        1      2        2 
   1   chr1_53103479     ZBoe    G    T        0      0        2 
   1   chr1_53103479     ZGre    G    T        0      0        2 
   1   chr1_53103479     ZHar    G    T        0      0        2 
   1   chr1_53103479   Sample    G    T        0      0        2 
   1   chr1_53111418     AAsi    A    T        0      0        2 
   1   chr1_53111418     AKia    A    T      0.5      1        2 
   1   chr1_53111418     AOna    A    T        0      0        2 
   1   chr1_53111418     ASom    A    T        0      0        2 
   1   chr1_53111418     HCab    A    T        0      0        2 
   1   chr1_53111418     HPrz    A    T        0      0        2 
   1   chr1_53111418     ZBoe    A    T        0      0        2 
   1   chr1_53111418     ZGre    A    T        0      0        2 
   1   chr1_53111418     ZHar    A    T        0      0        2 
   1   chr1_53111418   Sample    A    T        0      0        2 
   1   chr1_53126378     AAsi    A    C        0      0        2 
   1   chr1_53126378     AKia    A    C        0      0        2 
   1   chr1_53126378     AOna    A    C        0      0        2 
   1   chr1_53126378     ASom    A    C        0      0        2 
   1   chr1_53126378     HCab    A    C        0      0        2 
   1   chr1_53126378     HPrz    A    C        0      0        2 
   1   chr1_53126378     ZBoe    A    C        0      0        2 
   1   chr1_53126378     ZGre    A    C        0      0        2 
   1   chr1_53126378     ZHar    A    C      0.5      1        2 
   1   chr1_53126378   Sample    A    C        0      0        2 
   1   chr1_53154015     AAsi    C    G        0      0        2 
   1   chr1_53154015     AKia    C    G        0      0        2 
   1   chr1_53154015     AOna    C    G        0      0        2 
   1   chr1_53154015     ASom    C    G        0      0        2 
   1   chr1_53154015     HCab    C    G        0      0        2 
   1   chr1_53154015     HPrz    C    G        0      0        2 
   1   chr1_53154015     ZBoe    C    G        0      0        2 
   1   chr1_53154015     ZGre    C    G        0      0        2 
   1   chr1_53154015     ZHar    C    G        1      2        2 
   1   chr1_53154015   Sample    C    G        0      0        2 
   1   chr1_53167916     AAsi    T    G        0      0        2 
   1   chr1_53167916     AKia    T    G        0      0        2 
   1   chr1_53167916     AOna    T    G        0      0        2 
   1   chr1_53167916     ASom    T    G        0      0        2 
   1   chr1_53167916     HCab    T    G      0.5      1        2 
   1   chr1_53167916     HPrz    T    G        1      2        2 
   1   chr1_53167916     ZBoe    T    G        0      0        2 
   1   chr1_53167916     ZGre    T    G        0      0        2 
   1   chr1_53167916     ZHar    T    G        0      0        2 
   1   chr1_53167916   Sample    T    G        0      0        2 
   1   chr1_53171346     AAsi    C    G        0      0        2 
   1   chr1_53171346     AKia    C    G        0      0        2 
   1   chr1_53171346     AOna    C    G        0      0        2 
   1   chr1_53171346     ASom    C    G        0      0        2 
   1   chr1_53171346     HCab    C    G        1      2        2 
   1   chr1_53171346     HPrz    C    G        1      2        2 
   1   chr1_53171346     ZBoe    C    G        0      0        2 
   1   chr1_53171346     ZGre    C    G        0      0        2 
   1   chr1_53171346     ZHar    C    G        0      0        2 
   1   chr1_53171346   Sample    C    G        0      0        2 
   1   chr1_53173517     AAsi    G    T        0      0        2 
   1   chr1_53173517     AKia    G    T        0      0        2 
   1   chr1_53173517     AOna    G    T        0      0        2 
   1   chr1_53173517     ASom    G    T        0      0        2 
   1   chr1_53173517     HCab    G    T        1      2        2 
   1   chr1_53173517     HPrz    G    T        1      2        2 
   1   chr1_53173517     ZBoe    G    T        0      0        2 
   1   chr1_53173517     ZGre    G    T        1      2        2 
   1   chr1_53173517     ZHar    G    T        0      0        2 
   1   chr1_53173517   Sample    G    T        0      0        2 
   1   chr1_53183499     AAsi    C    G        0      0        2 
   1   chr1_53183499     AKia    C    G        0      0        2 
   1   chr1_53183499     AOna    C    G        0      0        2 
   1   chr1_53183499     ASom    C    G        0      0        2 
   1   chr1_53183499     HCab    C    G        0      0        2 
   1   chr1_53183499     HPrz    C    G        0      0        2 
   1   chr1_53183499     ZBoe    C    G        0      0        2 
   1   chr1_53183499     ZGre    C    G        0      0        2 
   1   chr1_53183499     ZHar    C    G      0.5      1        2 
   1   chr1_53183499   Sample    C    G        0      0        2 
   1   chr1_53203273     AAsi    C    A        0      0        2 
   1   chr1_53203273     AKia    C    A        0      0        2 
   1   chr1_53203273     AOna    C    A        0      0        2 
   1   chr1_53203273     ASom    C    A        0      0        2 
   1   chr1_53203273     HCab    C    A        0      0        2 
   1   chr1_53203273     HPrz    C    A        0      0        2 
   1   chr1_53203273     ZBoe    C    A        1      2        2 
   1   chr1_53203273     ZGre    C    A        1      2        2 
   1   chr1_53203273     ZHar    C    A        0      0        2 
   1   chr1_53203273   Sample    C    A        0      0        2 
   1   chr1_53209283     AAsi    C    A        0      0        2 
   1   chr1_53209283     AKia    C    A      0.5      1        2 
   1   chr1_53209283     AOna    C    A        0      0        2 
   1   chr1_53209283     ASom    C    A        0      0        2 
   1   chr1_53209283     HCab    C    A        0      0        2 
   1   chr1_53209283     HPrz    C    A        0      0        2 
   1   chr1_53209283     ZBoe    C    A        0      0        2 
   1   chr1_53209283     ZGre    C    A        0      0        2 
   1   chr1_53209283     ZHar    C    A        0      0        2 
   1   chr1_53209283   Sample    C    A        0      0        2 
   1   chr1_53222002     AAsi    A    C        0      0        2 
   1   chr1_53222002     AKia    A    C        0      0        2 
   1   chr1_53222002     AOna    A    C        0      0        2 
   1   chr1_53222002     ASom    A    C        0      0        2 
   1   chr1_53222002     HCab    A    C        1      2        2 
   1   chr1_53222002     HPrz    A    C        1      2        2 
   1   chr1_53222002     ZBoe    A    C        0      0        2 
   1   chr1_53222002     ZGre    A    C        0      0        2 
   1   chr1_53222002     ZHar    A    C        0      0        2 
   1   chr1_53222002   Sample    A    C        0      0        2 
   1   chr1_53240692     AAsi    G    C        0      0        2 
   1   chr1_53240692     AKia    G    C        1      2        2 
   1   chr1_53240692     AOna    G    C        1      2        2 
   1   chr1_53240692     ASom    G    C        0      0        2 
   1   chr1_53240692     HCab    G    C        0      0        2 
   1   chr1_53240692     HPrz    G    C        0      0        2 
   1   chr1_53240692     ZBoe    G    C        0      0        2 
   1   chr1_53240692     ZGre    G    C        0      0        2 
   1   chr1_53240692     ZHar    G    C        0      0        2 
   1   chr1_53240692   Sample    G    C        0      0        2 
   1   chr1_53249926     AAsi    G    T        0      0        2 
   1   chr1_53249926     AKia    G    T        1      2        2 
   1   chr1_53249926     AOna    G    T        1      2        2 
   1   chr1_53249926     ASom    G    T        0      0        2 
   1   chr1_53249926     HCab    G    T        0      0        2 
   1   chr1_53249926     HPrz    G    T        0      0        2 
   1   chr1_53249926     ZBoe    G    T        0      0        2 
   1   chr1_53249926     ZGre    G    T        0      0        2 
   1   chr1_53249926     ZHar    G    T        0      0        2 
   1   chr1_53249926   Sample    G    T        0      0        2 
   1   chr1_53259310     AAsi    C    G        0      0        2 
   1   chr1_53259310     AKia    C    G        0      0        2 
   1   chr1_53259310     AOna    C    G        0      0        2 
   1   chr1_53259310     ASom    C    G        0      0        2 
   1   chr1_53259310     HCab    C    G        1      2        2 
   1   chr1_53259310     HPrz    C    G        1      2        2 
   1   chr1_53259310     ZBoe    C    G        0      0        2 
   1   chr1_53259310     ZGre    C    G        0      0        2 
   1   chr1_53259310     ZHar    C    G        0      0        2 
   1   chr1_53259310   Sample    C    G        0      0        2 
   1   chr1_53275934     AAsi    G    T        0      0        2 
   1   chr1_53275934     AKia    G    T        0      0        2 
   1   chr1_53275934     AOna    G    T        0      0        2 
   1   chr1_53275934     ASom    G    T        0      0        2 
   1   chr1_53275934     HCab    G    T        0      0        2 
   1   chr1_53275934     HPrz    G    T        0      0        2 
   1   chr1_53275934     ZBoe    G    T        1      2        2 
   1   chr1_53275934     ZGre    G    T        0      0        2 
   1   chr1_53275934     ZHar    G    T        0      0        2 
   1   chr1_53275934   Sample    G    T        0      0        2 
   1   chr1_53285813     AAsi    G    C        0      0        2 
   1   chr1_53285813     AKia    G    C        0      0        2 
   1   chr1_53285813     AOna    G    C        1      2        2 
   1   chr1_53285813     ASom    G    C        0      0        2 
   1   chr1_53285813     HCab    G    C        0      0        2 
   1   chr1_53285813     HPrz    G    C        0      0        2 
   1   chr1_53285813     ZBoe    G    C        0      0        2 
   1   chr1_53285813     ZGre    G    C        0      0        2 
   1   chr1_53285813     ZHar    G    C        0      0        2 
   1   chr1_53285813   Sample    G    C        0      0        2 
   1   chr1_53310676     AAsi    G    T        0      0        2 
   1   chr1_53310676     AKia    G    T        0      0        2 
   1   chr1_53310676     AOna    G    T        0      0        2 
   1   chr1_53310676     ASom    G    T      0.5      1        2 
   1   chr1_53310676     HCab    G    T        0      0        2 
   1   chr1_53310676     HPrz    G    T        0      0        2 
   1   chr1_53310676     ZBoe    G    T        0      0        2 
   1   chr1_53310676     ZGre    G    T        0      0        2 
   1   chr1_53310676     ZHar    G    T        0      0        2 
   1   chr1_53310676   Sample    G    T        0      0        2 
   1   chr1_53315920     AAsi    T    G        0      0        2 
   1   chr1_53315920     AKia    T    G        0      0        2 
   1   chr1_53315920     AOna    T    G        0      0        2 
   1   chr1_53315920     ASom    T    G        0      0        2 
   1   chr1_53315920     HCab    T    G        0      0        2 
   1   chr1_53315920     HPrz    T    G        1      2        2 
   1   chr1_53315920     ZBoe    T    G        0      0        2 
   1   chr1_53315920     ZGre    T    G        0      0        2 
   1   chr1_53315920     ZHar    T    G        0      0        2 
   1   chr1_53315920   Sample    T    G        0      0        2 
   1   chr1_53337266     AAsi    A    C        0      0        2 
   1   chr1_53337266     AKia    A    C        0      0        2 
   1   chr1_53337266     AOna    A    C        0      0        2 
   1   chr1_53337266     ASom    A    C        0      0        2 
   1   chr1_53337266     HCab    A    C        1      2        2 
   1   chr1_53337266     HPrz    A    C        1      2        2 
   1   chr1_53337266     ZBoe    A    C        0      0        2 
   1   chr1_53337266     ZGre    A    C        0      0        2 
   1   chr1_53337266     ZHar    A    C        0      0        2 
   1   chr1_53337266   Sample    A    C        0      0        2 
   1   chr1_53364634     AAsi    T    G        0      0        2 
   1   chr1_53364634     AKia    T    G        1      2        2 
   1   chr1_53364634     AOna    T    G      0.5      1        2 
   1   chr1_53364634     ASom    T    G        0      0        2 
   1   chr1_53364634     HCab    T    G        0      0        2 
   1   chr1_53364634     HPrz    T    G        0      0        2 
   1   chr1_53364634     ZBoe    T    G      0.5      1        2 
   1   chr1_53364634     ZGre    T    G        0      0        2 
   1   chr1_53364634     ZHar    T    G        0      0        2 
   1   chr1_53364634   Sample    T    G        0      0        2 
   1   chr1_53366345     AAsi    C    G        0      0        2 
   1   chr1_53366345     AKia    C    G        0      0        2 
   1   chr1_53366345     AOna    C    G        0      0        2 
   1   chr1_53366345     ASom    C    G        0      0        2 
   1   chr1_53366345     HCab    C    G        0      0        2 
   1   chr1_53366345     HPrz    C    G      0.5      1        2 
   1   chr1_53366345     ZBoe    C    G        0      0        2 
   1   chr1_53366345     ZGre    C    G        0      0        2 
   1   chr1_53366345     ZHar    C    G        0      0        2 
   1   chr1_53366345   Sample    C    G        0      0        2 
   1   chr1_53380201     AAsi    T    A        0      0        2 
   1   chr1_53380201     AKia    T    A        0      0        2 
   1   chr1_53380201     AOna    T    A        0      0        2 
   1   chr1_53380201     ASom    T    A        0      0        2 
   1   chr1_53380201     HCab    T    A        1      2        2 
   1   chr1_53380201     HPrz    T    A        1      2        2 
   1   chr1_53380201     ZBoe    T    A        0      0        2 
   1   chr1_53380201     ZGre    T    A        0      0        2 
   1   chr1_53380201     ZHar    T    A        0      0        2 
   1   chr1_53380201   Sample    T    A        0      0        2 
   1   chr1_53400231     AAsi    A    T        0      0        2 
   1   chr1_53400231     AKia    A    T        0      0        2 
   1   chr1_53400231     AOna    A    T        0      0        2 
   1   chr1_53400231     ASom    A    T        0      0        2 
   1   chr1_53400231     HCab    A    T        0      0        2 
   1   chr1_53400231     HPrz    A    T        0      0        2 
   1   chr1_53400231     ZBoe    A    T        0      0        2 
   1   chr1_53400231     ZGre    A    T        1      2        2 
   1   chr1_53400231     ZHar    A    T        0      0        2 
   1   chr1_53400231   Sample    A    T        0      0        2 
   1   chr1_53463955     AAsi    T    G        0      0        2 
   1   chr1_53463955     AKia    T    G        0      0        2 
   1   chr1_53463955     AOna    T    G        0      0        2 
   1   chr1_53463955     ASom    T    G      0.5      1        2 
   1   chr1_53463955     HCab    T    G        0      0        2 
   1   chr1_53463955     HPrz    T    G        0      0        2 
   1   chr1_53463955     ZBoe    T    G        0      0        2 
   1   chr1_53463955     ZGre    T    G        0      0        2 
   1   chr1_53463955     ZHar    T    G        0      0        2 
   1   chr1_53463955   Sample    T    G        0      0        2 
   1   chr1_53498392     AAsi    T    G        1      2        2 
   1   chr1_53498392     AKia    T    G        0      0        2 
   1   chr1_53498392     AOna    T    G        0      0        2 
   1   chr1_53498392     ASom    T    G        0      0        2 
   1   chr1_53498392     HCab    T    G        0      0        2 
   1   chr1_53498392     HPrz    T    G        0      0        2 
   1   chr1_53498392     ZBoe    T    G        0      0        2 
   1   chr1_53498392     ZGre    T    G        0      0        2 
   1   chr1_53498392     ZHar    T    G        0      0        2 
   1   chr1_53498392   Sample    T    G        0      0        2 
   1   chr1_53525099     AAsi    A    C        0      0        2 
   1   chr1_53525099     AKia    A    C        0      0        2 
   1   chr1_53525099     AOna    A    C        0      0        2 
   1   chr1_53525099     ASom    A    C        0      0        2 
   1   chr1_53525099     HCab    A    C        0      0        2 
   1   chr1_53525099     HPrz    A    C      0.5      1        2 
   1   chr1_53525099     ZBoe    A    C        0      0        2 
   1   chr1_53525099     ZGre    A    C        0      0        2 
   1   chr1_53525099     ZHar    A    C        0      0        2 
   1   chr1_53525099   Sample    A    C        0      0        2 
   1   chr1_53533109     AAsi    G    C        0      0        2 
   1   chr1_53533109     AKia    G    C        0      0        2 
   1   chr1_53533109     AOna    G    C        0      0        2 
   1   chr1_53533109     ASom    G    C        0      0        2 
   1   chr1_53533109     HCab    G    C        1      2        2 
   1   chr1_53533109     HPrz    G    C        1      2        2 
   1   chr1_53533109     ZBoe    G    C        0      0        2 
   1   chr1_53533109     ZGre    G    C        0      0        2 
   1   chr1_53533109     ZHar    G    C        0      0        2 
   1   chr1_53533109   Sample    G    C        0      0        2 
   1   chr1_53540562     AAsi    G    T        1      2        2 
   1   chr1_53540562     AKia    G    T        0      0        2 
   1   chr1_53540562     AOna    G    T        0      0        2 
   1   chr1_53540562     ASom    G    T        1      2        2 
   1   chr1_53540562     HCab    G    T        0      0        2 
   1   chr1_53540562     HPrz    G    T        0      0        2 
   1   chr1_53540562     ZBoe    G    T        0      0        2 
   1   chr1_53540562     ZGre    G    T        0      0        2 
   1   chr1_53540562     ZHar    G    T        0      0        2 
   1   chr1_53540562   Sample    G    T        1      2        2 
   1   chr1_53571229     AAsi    C    G        0      0        2 
   1   chr1_53571229     AKia    C    G        0      0        2 
   1   chr1_53571229     AOna    C    G        0      0        2 
   1   chr1_53571229     ASom    C    G        0      0        2 
   1   chr1_53571229     HCab    C    G        0      0        2 
   1   chr1_53571229     HPrz    C    G        1      2        2 
   1   chr1_53571229     ZBoe    C    G        0      0        2 
   1   chr1_53571229     ZGre    C    G        0      0        2 
   1   chr1_53571229     ZHar    C    G        0      0        2 
   1   chr1_53571229   Sample    C    G        0      0        2 
   1   chr1_53572584     AAsi    G    T        0      0        2 
   1   chr1_53572584     AKia    G    T        0      0        2 
   1   chr1_53572584     AOna    G    T        0      0        2 
   1   chr1_53572584     ASom    G    T        1      2        2 
   1   chr1_53572584     HCab    G    T        0      0        2 
   1   chr1_53572584     HPrz    G    T        0      0        2 
   1   chr1_53572584     ZBoe    G    T        0      0        2 
   1   chr1_53572584     ZGre    G    T        0      0        2 
   1   chr1_53572584     ZHar    G    T        0      0        2 
   1   chr1_53572584   Sample    G    T        1      2        2 
   1   chr1_53590449     AAsi    C    A        0      0        2 
   1   chr1_53590449     AKia    C    A        0      0        2 
   1   chr1_53590449     AOna    C    A        0      0        2 
   1   chr1_53590449     ASom    C    A        0      0        2 
   1   chr1_53590449     HCab    C    A        1      2        2 
   1   chr1_53590449     HPrz    C    A        1      2        2 
   1   chr1_53590449     ZBoe    C    A        0      0        2 
   1   chr1_53590449     ZGre    C    A        0      0        2 
   1   chr1_53590449     ZHar    C    A        0      0        2 
   1   chr1_53590449   Sample    C    A        0      0        2 
   1   chr1_53593393     AAsi    A    T        0      0        2 
   1   chr1_53593393     AKia    A    T        0      0        2 
   1   chr1_53593393     AOna    A    T        0      0        2 
   1   chr1_53593393     ASom    A    T        0      0        2 
   1   chr1_53593393     HCab    A    T        1      2        2 
   1   chr1_53593393     HPrz    A    T        1      2        2 
   1   chr1_53593393     ZBoe    A    T        0      0        2 
   1   chr1_53593393     ZGre    A    T        0      0        2 
   1   chr1_53593393     ZHar    A    T        0      0        2 
   1   chr1_53593393   Sample    A    T        0      0        2 
   1   chr1_53603480     AAsi    G    C        0      0        2 
   1   chr1_53603480     AKia    G    C        0      0        2 
   1   chr1_53603480     AOna    G    C        0      0        2 
   1   chr1_53603480     ASom    G    C        0      0        2 
   1   chr1_53603480     HCab    G    C        1      2        2 
   1   chr1_53603480     HPrz    G    C        1      2        2 
   1   chr1_53603480     ZBoe    G    C        0      0        2 
   1   chr1_53603480     ZGre    G    C        0      0        2 
   1   chr1_53603480     ZHar    G    C        0      0        2 
   1   chr1_53603480   Sample    G    C        0      0        2 
   1   chr1_53639374     AAsi    C    A        0      0        2 
   1   chr1_53639374     AKia    C    A        0      0        2 
   1   chr1_53639374     AOna    C    A        0      0        2 
   1   chr1_53639374     ASom    C    A        0      0        2 
   1   chr1_53639374     HCab    C    A        0      0        2 
   1   chr1_53639374     HPrz    C    A        0      0        2 
   1   chr1_53639374     ZBoe    C    A        1      2        2 
   1   chr1_53639374     ZGre    C    A        0      0        2 
   1   chr1_53639374     ZHar    C    A        0      0        2 
   1   chr1_53639374   Sample    C    A        0      0        2 
   1   chr1_53656431     AAsi    C    A        0      0        2 
   1   chr1_53656431     AKia    C    A        0      0        2 
   1   chr1_53656431     AOna    C    A        0      0        2 
   1   chr1_53656431     ASom    C    A        0      0        2 
   1   chr1_53656431     HCab    C    A        1      2        2 
   1   chr1_53656431     HPrz    C    A        1      2        2 
   1   chr1_53656431     ZBoe    C    A        0      0        2 
   1   chr1_53656431     ZGre    C    A        0      0        2 
   1   chr1_53656431     ZHar    C    A        0      0        2 
   1   chr1_53656431   Sample    C    A        0      0        2 
   1   chr1_53659736     AAsi    A    C        0      0        2 
   1   chr1_53659736     AKia    A    C        0      0        2 
   1   chr1_53659736     AOna    A    C        0      0        2 
   1   chr1_53659736     ASom    A    C        0      0        2 
   1   chr1_53659736     HCab    A    C        0      0        2 
   1   chr1_53659736     HPrz    A    C        0      0        2 
   1   chr1_53659736     ZBoe    A    C        0      0        2 
   1   chr1_53659736     ZGre    A    C      0.5      1        2 
   1   chr1_53659736     ZHar    A    C        0      0        2 
   1   chr1_53659736   Sample    A    C        0      0        2 
   1   chr1_53661250     AAsi    A    C        0      0        2 
   1   chr1_53661250     AKia    A    C        0      0        2 
   1   chr1_53661250     AOna    A    C        0      0        2 
   1   chr1_53661250     ASom    A    C        0      0        2 
   1   chr1_53661250     HCab    A    C        0      0        2 
   1   chr1_53661250     HPrz    A    C      0.5      1        2 
   1   chr1_53661250     ZBoe    A    C        0      0        2 
   1   chr1_53661250     ZGre    A    C        0      0        2 
   1   chr1_53661250     ZHar    A    C        0      0        2 
   1   chr1_53661250   Sample    A    C        0      0        2 
   1   chr1_53676702     AAsi    G    C        0      0        2 
   1   chr1_53676702     AKia    G    C        0      0        2 
   1   chr1_53676702     AOna    G    C        0      0        2 
   1   chr1_53676702     ASom    G    C        0      0        2 
   1   chr1_53676702     HCab    G    C        1      2        2 
   1   chr1_53676702     HPrz    G    C        1      2        2 
   1   chr1_53676702     ZBoe    G    C        0      0        2 
   1   chr1_53676702     ZGre    G    C        0      0        2 
   1   chr1_53676702     ZHar    G    C        0      0        2 
   1   chr1_53676702   Sample    G    C        0      0        2 
   1   chr1_53679063     AAsi    G    T        0      0        2 
   1   chr1_53679063     AKia    G    T        0      0        2 
   1   chr1_53679063     AOna    G    T        0      0        2 
   1   chr1_53679063     ASom    G    T        0      0        2 
   1   chr1_53679063     HCab    G    T        1      2        2 
   1   chr1_53679063     HPrz    G    T        1      2        2 
   1   chr1_53679063     ZBoe    G    T        0      0        2 
   1   chr1_53679063     ZGre    G    T        0      0        2 
   1   chr1_53679063     ZHar    G    T        0      0        2 
   1   chr1_53679063   Sample    G    T        0      0        2 
   1   chr1_53689466     AAsi    A    T        0      0        2 
   1   chr1_53689466     AKia    A    T        0      0        2 
   1   chr1_53689466     AOna    A    T        0      0        2 
   1   chr1_53689466     ASom    A    T        0      0        2 
   1   chr1_53689466     HCab    A    T        0      0        2 
   1   chr1_53689466     HPrz    A    T        0      0        2 
   1   chr1_53689466     ZBoe    A    T        0      0        2 
   1   chr1_53689466     ZGre    A    T        1      2        2 
   1   chr1_53689466     ZHar    A    T        0      0        2 
   1   chr1_53689466   Sample    A    T        0      0        2 
   1   chr1_53693841     AAsi    G    C        0      0        2 
   1   chr1_53693841     AKia    G    C        0      0        2 
   1   chr1_53693841     AOna    G    C        0      0        2 
   1   chr1_53693841     ASom    G    C        0      0        2 
   1   chr1_53693841     HCab    G    C        0      0        2 
   1   chr1_53693841     HPrz    G    C        0      0        2 
   1   chr1_53693841     ZBoe    G    C        1      2        2 
   1   chr1_53693841     ZGre    G    C        0      0        2 
   1   chr1_53693841     ZHar    G    C        0      0        2 
   1   chr1_53693841   Sample    G    C        0      0        2 
   1   chr1_53723925     AAsi    C    A        0      0        2 
   1   chr1_53723925     AKia    C    A        0      0        2 
   1   chr1_53723925     AOna    C    A        0      0        2 
   1   chr1_53723925     ASom    C    A        0      0        2 
   1   chr1_53723925     HCab    C    A        0      0        2 
   1   chr1_53723925     HPrz    C    A        0      0        2 
   1   chr1_53723925     ZBoe    C    A        0      0        2 
   1   chr1_53723925     ZGre    C    A        0      0        2 
   1   chr1_53723925     ZHar    C    A        1      2        2 
   1   chr1_53723925   Sample    C    A        0      0        2 
   1   chr1_53755963     AAsi    T    G        0      0        2 
   1   chr1_53755963     AKia    T    G        1      2        2 
   1   chr1_53755963     AOna    T    G        0      0        2 
   1   chr1_53755963     ASom    T    G        0      0        2 
   1   chr1_53755963     HCab    T    G        0      0        2 
   1   chr1_53755963     HPrz    T    G        0      0        2 
   1   chr1_53755963     ZBoe    T    G        0      0        2 
   1   chr1_53755963     ZGre    T    G        0      0        2 
   1   chr1_53755963     ZHar    T    G        0      0        2 
   1   chr1_53755963   Sample    T    G        0      0        2 
   1   chr1_53794979     AAsi    A    T        0      0        2 
   1   chr1_53794979     AKia    A    T        0      0        2 
   1   chr1_53794979     AOna    A    T      0.5      1        2 
   1   chr1_53794979     ASom    A    T        0      0        2 
   1   chr1_53794979     HCab    A    T        0      0        2 
   1   chr1_53794979     HPrz    A    T        0      0        2 
   1   chr1_53794979     ZBoe    A    T        0      0        2 
   1   chr1_53794979     ZGre    A    T        0      0        2 
   1   chr1_53794979     ZHar    A    T        0      0        2 
   1   chr1_53794979   Sample    A    T        0      0        2 
   1   chr1_53803408     AAsi    G    C        0      0        2 
   1   chr1_53803408     AKia    G    C        0      0        2 
   1   chr1_53803408     AOna    G    C        0      0        2 
   1   chr1_53803408     ASom    G    C        0      0        2 
   1   chr1_53803408     HCab    G    C        0      0        2 
   1   chr1_53803408     HPrz    G    C      0.5      1        2 
   1   chr1_53803408     ZBoe    G    C        0      0        2 
   1   chr1_53803408     ZGre    G    C        0      0        2 
   1   chr1_53803408     ZHar    G    C        0      0        2 
   1   chr1_53803408   Sample    G    C        0      0        2 
   1   chr1_53805668     AAsi    G    T        0      0        2 
   1   chr1_53805668     AKia    G    T        0      0        2 
   1   chr1_53805668     AOna    G    T        0      0        2 
   1   chr1_53805668     ASom    G    T        0      0        2 
   1   chr1_53805668     HCab    G    T        0      0        2 
   1   chr1_53805668     HPrz    G    T        0      0        2 
   1   chr1_53805668     ZBoe    G    T        0      0        2 
   1   chr1_53805668     ZGre    G    T        1      2        2 
   1   chr1_53805668     ZHar    G    T        0      0        2 
   1   chr1_53805668   Sample    G    T        0      0        2 
   1   chr1_53850101     AAsi    G    T        0      0        2 
   1   chr1_53850101     AKia    G    T        0      0        2 
   1   chr1_53850101     AOna    G    T        0      0        2 
   1   chr1_53850101     ASom    G    T      0.5      1        2 
   1   chr1_53850101     HCab    G    T        0      0        2 
   1   chr1_53850101     HPrz    G    T        0      0        2 
   1   chr1_53850101     ZBoe    G    T        0      0        2 
   1   chr1_53850101     ZGre    G    T        0      0        2 
   1   chr1_53850101     ZHar    G    T        0      0        2 
   1   chr1_53850101   Sample    G    T        0      0        2 
   1   chr1_53867042     AAsi    A    T        0      0        2 
   1   chr1_53867042     AKia    A    T        1      2        2 
   1   chr1_53867042     AOna    A    T        1      2        2 
   1   chr1_53867042     ASom    A    T        0      0        2 
   1   chr1_53867042     HCab    A    T        0      0        2 
   1   chr1_53867042     HPrz    A    T        0      0        2 
   1   chr1_53867042     ZBoe    A    T        0      0        2 
   1   chr1_53867042     ZGre    A    T        0      0        2 
   1   chr1_53867042     ZHar    A    T        0      0        2 
   1   chr1_53867042   Sample    A    T        0      0        2 
   1   chr1_53873621     AAsi    G    T        0      0        2 
   1   chr1_53873621     AKia    G    T        0      0        2 
   1   chr1_53873621     AOna    G    T        0      0        2 
   1   chr1_53873621     ASom    G    T        0      0        2 
   1   chr1_53873621     HCab    G    T        0      0        2 
   1   chr1_53873621     HPrz    G    T        0      0        2 
   1   chr1_53873621     ZBoe    G    T        0      0        2 
   1   chr1_53873621     ZGre    G    T      0.5      1        2 
   1   chr1_53873621     ZHar    G    T        0      0        2 
   1   chr1_53873621   Sample    G    T        0      0        2 
   1   chr1_53876659     AAsi    G    C        0      0        2 
   1   chr1_53876659     AKia    G    C        0      0        2 
   1   chr1_53876659     AOna    G    C        0      0        2 
   1   chr1_53876659     ASom    G    C        0      0        2 
   1   chr1_53876659     HCab    G    C        0      0        2 
   1   chr1_53876659     HPrz    G    C        0      0        2 
   1   chr1_53876659     ZBoe    G    C        0      0        2 
   1   chr1_53876659     ZGre    G    C        1      2        2 
   1   chr1_53876659     ZHar    G    C        0      0        2 
   1   chr1_53876659   Sample    G    C        0      0        2 
   1   chr1_53884297     AAsi    C    G        0      0        2 
   1   chr1_53884297     AKia    C    G      0.5      1        2 
   1   chr1_53884297     AOna    C    G        0      0        2 
   1   chr1_53884297     ASom    C    G        0      0        2 
   1   chr1_53884297     HCab    C    G        0      0        2 
   1   chr1_53884297     HPrz    C    G        0      0        2 
   1   chr1_53884297     ZBoe    C    G        0      0        2 
   1   chr1_53884297     ZGre    C    G        0      0        2 
   1   chr1_53884297     ZHar    C    G        0      0        2 
   1   chr1_53884297   Sample    C    G        0      0        2 
   1   chr1_53884883     AAsi    G    T        0      0        2 
   1   chr1_53884883     AKia    G    T        0      0        2 
   1   chr1_53884883     AOna    G    T        0      0        2 
   1   chr1_53884883     ASom    G    T        0      0        2 
   1   chr1_53884883     HCab    G    T        0      0        2 
   1   chr1_53884883     HPrz    G    T        0      0        2 
   1   chr1_53884883     ZBoe    G    T      0.5      1        2 
   1   chr1_53884883     ZGre    G    T        0      0        2 
   1   chr1_53884883     ZHar    G    T        0      0        2 
   1   chr1_53884883   Sample    G    T        0      0        2 
   1   chr1_53895256     AAsi    T    A        0      0        2 
   1   chr1_53895256     AKia    T    A        0      0        2 
   1   chr1_53895256     AOna    T    A        0      0        2 
   1   chr1_53895256     ASom    T    A        0      0        2 
   1   chr1_53895256     HCab    T    A        0      0        2 
   1   chr1_53895256     HPrz    T    A        0      0        2 
   1   chr1_53895256     ZBoe    T    A        0      0        2 
   1   chr1_53895256     ZGre    T    A        1      2        2 
   1   chr1_53895256     ZHar    T    A        0      0        2 
   1   chr1_53895256   Sample    T    A        0      0        2 
   1   chr1_53939463     AAsi    C    G        0      0        2 
   1   chr1_53939463     AKia    C    G        0      0        2 
   1   chr1_53939463     AOna    C    G        0      0        2 
   1   chr1_53939463     ASom    C    G        0      0        2 
   1   chr1_53939463     HCab    C    G        1      2        2 
   1   chr1_53939463     HPrz    C    G        1      2        2 
   1   chr1_53939463     ZBoe    C    G        0      0        2 
   1   chr1_53939463     ZGre    C    G        0      0        2 
   1   chr1_53939463     ZHar    C    G        0      0        2 
   1   chr1_53939463   Sample    C    G        0      0        2 
   1   chr1_53961064     AAsi    C    A        0      0        2 
   1   chr1_53961064     AKia    C    A        0      0        2 
   1   chr1_53961064     AOna    C    A        0      0        2 
   1   chr1_53961064     ASom    C    A        0      0        2 
   1   chr1_53961064     HCab    C    A        0      0        2 
   1   chr1_53961064     HPrz    C    A        0      0        2 
   1   chr1_53961064     ZBoe    C    A        1      2        2 
   1   chr1_53961064     ZGre    C    A        1      2        2 
   1   chr1_53961064     ZHar    C    A        1      2        2 
   1   chr1_53961064   Sample    C    A        0      0        2 
   1   chr1_53967860     AAsi    G    T        1      2        2 
   1   chr1_53967860     AKia    G    T        0      0        2 
   1   chr1_53967860     AOna    G    T        0      0        2 
   1   chr1_53967860     ASom    G    T        1      2        2 
   1   chr1_53967860     HCab    G    T        0      0        2 
   1   chr1_53967860     HPrz    G    T        0      0        2 
   1   chr1_53967860     ZBoe    G    T        0      0        2 
   1   chr1_53967860     ZGre    G    T        0      0        2 
   1   chr1_53967860     ZHar    G    T        0      0        2 
   1   chr1_53967860   Sample    G    T        1      2        2 
   1   chr1_53975684     AAsi    T    G        0      0        2 
   1   chr1_53975684     AKia    T    G        0      0        2 
   1   chr1_53975684     AOna    T    G        0      0        2 
   1   chr1_53975684     ASom    T    G        0      0        2 
   1   chr1_53975684     HCab    T    G        0      0        2 
   1   chr1_53975684     HPrz    T    G        0      0        2 
   1   chr1_53975684     ZBoe    T    G        1      2        2 
   1   chr1_53975684     ZGre    T    G        0      0        2 
   1   chr1_53975684     ZHar    T    G        0      0        2 
   1   chr1_53975684   Sample    T    G        0      0        2 
   1   chr1_53980314     AAsi    A    C        0      0        2 
   1   chr1_53980314     AKia    A    C        0      0        2 
   1   chr1_53980314     AOna    A    C        1      2        2 
   1   chr1_53980314     ASom    A    C        0      0        2 
   1   chr1_53980314     HCab    A    C        0      0        2 
   1   chr1_53980314     HPrz    A    C        0      0        2 
   1   chr1_53980314     ZBoe    A    C        0      0        2 
   1   chr1_53980314     ZGre    A    C        0      0        2 
   1   chr1_53980314     ZHar    A    C        0      0        2 
   1   chr1_53980314   Sample    A    C        0      0        2 
   1   chr1_53987558     AAsi    T    G        0      0        2 
   1   chr1_53987558     AKia    T    G        1      2        2 
   1   chr1_53987558     AOna    T    G        0      0        2 
   1   chr1_53987558     ASom    T    G        0      0        2 
   1   chr1_53987558     HCab    T    G        0      0        2 
   1   chr1_53987558     HPrz    T    G        0      0        2 
   1   chr1_53987558     ZBoe    T    G        0      0        2 
   1   chr1_53987558     ZGre    T    G        0      0        2 
   1   chr1_53987558     ZHar    T    G        0      0        2 
   1   chr1_53987558   Sample    T    G        0      0        2 
   1   chr1_54031620     AAsi    T    A        1      2        2 
   1   chr1_54031620     AKia    T    A        0      0        2 
   1   chr1_54031620     AOna    T    A        0      0        2 
   1   chr1_54031620     ASom    T    A        1      2        2 
   1   chr1_54031620     HCab    T    A        0      0        2 
   1   chr1_54031620     HPrz    T    A        0      0        2 
   1   chr1_54031620     ZBoe    T    A        0      0        2 
   1   chr1_54031620     ZGre    T    A        0      0        2 
   1   chr1_54031620     ZHar    T    A        0      0        2 
   1   chr1_54031620   Sample    T    A        1      2        2 
   1   chr1_54055658     AAsi    A    T        0      0        2 
   1   chr1_54055658     AKia    A    T      0.5      1        2 
   1   chr1_54055658     AOna    A    T      0.5      1        2 
   1   chr1_54055658     ASom    A    T        0      0        2 
   1   chr1_54055658     HCab    A    T        0      0        2 
   1   chr1_54055658     HPrz    A    T        0      0        2 
   1   chr1_54055658     ZBoe    A    T        0      0        2 
   1   chr1_54055658     ZGre    A    T        0      0        2 
   1   chr1_54055658     ZHar    A    T        0      0        2 
   1   chr1_54055658   Sample    A    T        0      0        2 
   1   chr1_54058144     AAsi    T    G        0      0        2 
   1   chr1_54058144     AKia    T    G        0      0        2 
   1   chr1_54058144     AOna    T    G      0.5      1        2 
   1   chr1_54058144     ASom    T    G        0      0        2 
   1   chr1_54058144     HCab    T    G        0      0        2 
   1   chr1_54058144     HPrz    T    G        0      0        2 
   1   chr1_54058144     ZBoe    T    G        0      0        2 
   1   chr1_54058144     ZGre    T    G        0      0        2 
   1   chr1_54058144     ZHar    T    G        0      0        2 
   1   chr1_54058144   Sample    T    G        0      0        2 
   1   chr1_54058154     AAsi    T    G        0      0        2 
   1   chr1_54058154     AKia    T    G        0      0        2 
   1   chr1_54058154     AOna    T    G      0.5      1        2 
   1   chr1_54058154     ASom    T    G        0      0        2 
   1   chr1_54058154     HCab    T    G        0      0        2 
   1   chr1_54058154     HPrz    T    G        0      0        2 
   1   chr1_54058154     ZBoe    T    G        0      0        2 
   1   chr1_54058154     ZGre    T    G        0      0        2 
   1   chr1_54058154     ZHar    T    G        0      0        2 
   1   chr1_54058154   Sample    T    G        0      0        2 
   1   chr1_54060681     AAsi    G    C        0      0        2 
   1   chr1_54060681     AKia    G    C        0      0        2 
   1   chr1_54060681     AOna    G    C        0      0        2 
   1   chr1_54060681     ASom    G    C        0      0        2 
   1   chr1_54060681     HCab    G    C        0      0        2 
   1   chr1_54060681     HPrz    G    C        0      0        2 
   1   chr1_54060681     ZBoe    G    C        0      0        2 
   1   chr1_54060681     ZGre    G    C        0      0        2 
   1   chr1_54060681     ZHar    G    C      0.5      1        2 
   1   chr1_54060681   Sample    G    C        0      0        2 
   1   chr1_54063365     AAsi    G    T        0      0        2 
   1   chr1_54063365     AKia    G    T        0      0        2 
   1   chr1_54063365     AOna    G    T        0      0        2 
   1   chr1_54063365     ASom    G    T        0      0        2 
   1   chr1_54063365     HCab    G    T        0      0        2 
   1   chr1_54063365     HPrz    G    T        0      0        2 
   1   chr1_54063365     ZBoe    G    T      0.5      1        2 
   1   chr1_54063365     ZGre    G    T        0      0        2 
   1   chr1_54063365     ZHar    G    T        0      0        2 
   1   chr1_54063365   Sample    G    T        0      0        2 
   1   chr1_54064782     AAsi    A    T        0      0        2 
   1   chr1_54064782     AKia    A    T        0      0        2 
   1   chr1_54064782     AOna    A    T        0      0        2 
   1   chr1_54064782     ASom    A    T        0      0        2 
   1   chr1_54064782     HCab    A    T        0      0        2 
   1   chr1_54064782     HPrz    A    T        0      0        2 
   1   chr1_54064782     ZBoe    A    T        0      0        2 
   1   chr1_54064782     ZGre    A    T        0      0        2 
   1   chr1_54064782     ZHar    A    T        1      2        2 
   1   chr1_54064782   Sample    A    T        0      0        2 
   1   chr1_54079462     AAsi    G    C        0      0        2 
   1   chr1_54079462     AKia    G    C        0      0        2 
   1   chr1_54079462     AOna    G    C      0.5      1        2 
   1   chr1_54079462     ASom    G    C        0      0        2 
   1   chr1_54079462     HCab    G    C        0      0        2 
   1   chr1_54079462     HPrz    G    C        0      0        2 
   1   chr1_54079462     ZBoe    G    C        0      0        2 
   1   chr1_54079462     ZGre    G    C        0      0        2 
   1   chr1_54079462     ZHar    G    C        0      0        2 
   1   chr1_54079462   Sample    G    C        0      0        2 
   1   chr1_54080149     AAsi    T    G        0      0        2 
   1   chr1_54080149     AKia    T    G        0      0        2 
   1   chr1_54080149     AOna    T    G        0      0        2 
   1   chr1_54080149     ASom    T    G        0      0        2 
   1   chr1_54080149     HCab    T    G        0      0        2 
   1   chr1_54080149     HPrz    T    G        0      0        2 
   1   chr1_54080149     ZBoe    T    G        0      0        2 
   1   chr1_54080149     ZGre    T    G        1      2        2 
   1   chr1_54080149     ZHar    T    G        0      0        2 
   1   chr1_54080149   Sample    T    G        0      0        2 
   1   chr1_54111083     AAsi    C    A        0      0        2 
   1   chr1_54111083     AKia    C    A        0      0        2 
   1   chr1_54111083     AOna    C    A        0      0        2 
   1   chr1_54111083     ASom    C    A        0      0        2 
   1   chr1_54111083     HCab    C    A        0      0        2 
   1   chr1_54111083     HPrz    C    A        0      0        2 
   1   chr1_54111083     ZBoe    C    A        0      0        2 
   1   chr1_54111083     ZGre    C    A        1      2        2 
   1   chr1_54111083     ZHar    C    A        0      0        2 
   1   chr1_54111083   Sample    C    A        0      0        2 
   1   chr1_54112693     AAsi    A    T        0      0        2 
   1   chr1_54112693     AKia    A    T        0      0        2 
   1   chr1_54112693     AOna    A    T        0      0        2 
   1   chr1_54112693     ASom    A    T        0      0        2 
   1   chr1_54112693     HCab    A    T        1      2        2 
   1   chr1_54112693     HPrz    A    T      0.5      1        2 
   1   chr1_54112693     ZBoe    A    T        0      0        2 
   1   chr1_54112693     ZGre    A    T        0      0        2 
   1   chr1_54112693     ZHar    A    T        0      0        2 
   1   chr1_54112693   Sample    A    T        0      0        2 
   1   chr1_54113496     AAsi    G    C        1      2        2 
   1   chr1_54113496     AKia    G    C        0      0        2 
   1   chr1_54113496     AOna    G    C        0      0        2 
   1   chr1_54113496     ASom    G    C        1      2        2 
   1   chr1_54113496     HCab    G    C        0      0        2 
   1   chr1_54113496     HPrz    G    C        0      0        2 
   1   chr1_54113496     ZBoe    G    C        0      0        2 
   1   chr1_54113496     ZGre    G    C        0      0        2 
   1   chr1_54113496     ZHar    G    C        0      0        2 
   1   chr1_54113496   Sample    G    C        1      2        2 
   1   chr1_54118891     AAsi    C    A        0      0        2 
   1   chr1_54118891     AKia    C    A        0      0        2 
   1   chr1_54118891     AOna    C    A        0      0        2 
   1   chr1_54118891     ASom    C    A        0      0        2 
   1   chr1_54118891     HCab    C    A      0.5      1        2 
   1   chr1_54118891     HPrz    C    A        0      0        2 
   1   chr1_54118891     ZBoe    C    A        0      0        2 
   1   chr1_54118891     ZGre    C    A        0      0        2 
   1   chr1_54118891     ZHar    C    A        0      0        2 
   1   chr1_54118891   Sample    C    A        0      0        2 
   1   chr1_54123180     AAsi    G    T        0      0        2 
   1   chr1_54123180     AKia    G    T        0      0        2 
   1   chr1_54123180     AOna    G    T        0      0        2 
   1   chr1_54123180     ASom    G    T        0      0        2 
   1   chr1_54123180     HCab    G    T        0      0        2 
   1   chr1_54123180     HPrz    G    T        0      0        2 
   1   chr1_54123180     ZBoe    G    T        0      0        2 
   1   chr1_54123180     ZGre    G    T        0      0        2 
   1   chr1_54123180     ZHar    G    T      0.5      1        2 
   1   chr1_54123180   Sample    G    T        0      0        2 
   1   chr1_54132767     AAsi    T    G        0      0        2 
   1   chr1_54132767     AKia    T    G        0      0        2 
   1   chr1_54132767     AOna    T    G        0      0        2 
   1   chr1_54132767     ASom    T    G        0      0        2 
   1   chr1_54132767     HCab    T    G      0.5      1        2 
   1   chr1_54132767     HPrz    T    G      0.5      1        2 
   1   chr1_54132767     ZBoe    T    G        0      0        2 
   1   chr1_54132767     ZGre    T    G        0      0        2 
   1   chr1_54132767     ZHar    T    G        0      0        2 
   1   chr1_54132767   Sample    T    G        0      0        2 
   1   chr1_54179774     AAsi    A    T        0      0        2 
   1   chr1_54179774     AKia    A    T        0      0        2 
   1   chr1_54179774     AOna    A    T        1      2        2 
   1   chr1_54179774     ASom    A    T        0      0        2 
   1   chr1_54179774     HCab    A    T        0      0        2 
   1   chr1_54179774     HPrz    A    T        0      0        2 
   1   chr1_54179774     ZBoe    A    T        0      0        2 
   1   chr1_54179774     ZGre    A    T        0      0        2 
   1   chr1_54179774     ZHar    A    T        0      0        2 
   1   chr1_54179774   Sample    A    T        0      0        2 
   1   chr1_54184672     AAsi    T    G        0      0        2 
   1   chr1_54184672     AKia    T    G        0      0        2 
   1   chr1_54184672     AOna    T    G        0      0        2 
   1   chr1_54184672     ASom    T    G        0      0        2 
   1   chr1_54184672     HCab    T    G        0      0        2 
   1   chr1_54184672     HPrz    T    G        0      0        2 
   1   chr1_54184672     ZBoe    T    G      0.5      1        2 
   1   chr1_54184672     ZGre    T    G        0      0        2 
   1   chr1_54184672     ZHar    T    G        0      0        2 
   1   chr1_54184672   Sample    T    G        0      0        2 
   1   chr1_54188137     AAsi    C    G        0      0        2 
   1   chr1_54188137     AKia    C    G        0      0        2 
   1   chr1_54188137     AOna    C    G        0      0        2 
   1   chr1_54188137     ASom    C    G        0      0        2 
   1   chr1_54188137     HCab    C    G        0      0        2 
   1   chr1_54188137     HPrz    C    G        0      0        2 
   1   chr1_54188137     ZBoe    C    G        0      0        2 
   1   chr1_54188137     ZGre    C    G        1      2        2 
   1   chr1_54188137     ZHar    C    G        0      0        2 
   1   chr1_54188137   Sample    C    G        0      0        2 
   1   chr1_54204854     AAsi    G    C        1      2        2 
   1   chr1_54204854     AKia    G    C        0      0        2 
   1   chr1_54204854     AOna    G    C        0      0        2 
   1   chr1_54204854     ASom    G    C      0.5      1        2 
   1   chr1_54204854     HCab    G    C        0      0        2 
   1   chr1_54204854     HPrz    G    C        0      0        2 
   1   chr1_54204854     ZBoe    G    C        0      0        2 
   1   chr1_54204854     ZGre    G    C        0      0        2 
   1   chr1_54204854     ZHar    G    C        0      0        2 
   1   chr1_54204854   Sample    G    C        1      2        2 
   1   chr1_54210207     AAsi    C    A        0      0        2 
   1   chr1_54210207     AKia    C    A        0      0        2 
   1   chr1_54210207     AOna    C    A        0      0        2 
   1   chr1_54210207     ASom    C    A        0      0        2 
   1   chr1_54210207     HCab    C    A        0      0        2 
   1   chr1_54210207     HPrz    C    A        0      0        2 
   1   chr1_54210207     ZBoe    C    A      0.5      1        2 
   1   chr1_54210207     ZGre    C    A        0      0        2 
   1   chr1_54210207     ZHar    C    A        0      0        2 
   1   chr1_54210207   Sample    C    A        0      0        2 
   1   chr1_54277526     AAsi    C    A        0      0        2 
   1   chr1_54277526     AKia    C    A        0      0        2 
   1   chr1_54277526     AOna    C    A        0      0        2 
   1   chr1_54277526     ASom    C    A        0      0        2 
   1   chr1_54277526     HCab    C    A        0      0        2 
   1   chr1_54277526     HPrz    C    A        0      0        2 
   1   chr1_54277526     ZBoe    C    A        0      0        2 
   1   chr1_54277526     ZGre    C    A        1      2        2 
   1   chr1_54277526     ZHar    C    A        0      0        2 
   1   chr1_54277526   Sample    C    A        0      0        2 
   1   chr1_54304150     AAsi    C    A        0      0        2 
   1   chr1_54304150     AKia    C    A      0.5      1        2 
   1   chr1_54304150     AOna    C    A        1      2        2 
   1   chr1_54304150     ASom    C    A        0      0        2 
   1   chr1_54304150     HCab    C    A        0      0        2 
   1   chr1_54304150     HPrz    C    A        0      0        2 
   1   chr1_54304150     ZBoe    C    A        0      0        2 
   1   chr1_54304150     ZGre    C    A        0      0        2 
   1   chr1_54304150     ZHar    C    A        0      0        2 
   1   chr1_54304150   Sample    C    A        0      0        2 
   1   chr1_54310788     AAsi    C    G        0      0        2 
   1   chr1_54310788     AKia    C    G      0.5      1        2 
   1   chr1_54310788     AOna    C    G        0      0        2 
   1   chr1_54310788     ASom    C    G        0      0        2 
   1   chr1_54310788     HCab    C    G        0      0        2 
   1   chr1_54310788     HPrz    C    G        0      0        2 
   1   chr1_54310788     ZBoe    C    G        0      0        2 
   1   chr1_54310788     ZGre    C    G        0      0        2 
   1   chr1_54310788     ZHar    C    G        0      0        2 
   1   chr1_54310788   Sample    C    G        0      0        2 
   1   chr1_54339684     AAsi    T    A        0      0        2 
   1   chr1_54339684     AKia    T    A        0      0        2 
   1   chr1_54339684     AOna    T    A        0      0        2 
   1   chr1_54339684     ASom    T    A      0.5      1        2 
   1   chr1_54339684     HCab    T    A        0      0        2 
   1   chr1_54339684     HPrz    T    A        0      0        2 
   1   chr1_54339684     ZBoe    T    A        0      0        2 
   1   chr1_54339684     ZGre    T    A        0      0        2 
   1   chr1_54339684     ZHar    T    A        0      0        2 
   1   chr1_54339684   Sample    T    A        0      0        2 
   1   chr1_54346495     AAsi    A    T        0      0        2 
   1   chr1_54346495     AKia    A    T        0      0        2 
   1   chr1_54346495     AOna    A    T        0      0        2 
   1   chr1_54346495     ASom    A    T        0      0        2 
   1   chr1_54346495     HCab    A    T        0      0        2 
   1   chr1_54346495     HPrz    A    T        0      0        2 
   1   chr1_54346495     ZBoe    A    T        0      0        2 
   1   chr1_54346495     ZGre    A    T        0      0        2 
   1   chr1_54346495     ZHar    A    T        1      2        2 
   1   chr1_54346495   Sample    A    T        0      0        2 
   1   chr1_54368899     AAsi    A    T        0      0        2 
   1   chr1_54368899     AKia    A    T        0      0        2 
   1   chr1_54368899     AOna    A    T        0      0        2 
   1   chr1_54368899     ASom    A    T      0.5      1        2 
   1   chr1_54368899     HCab    A    T        0      0        2 
   1   chr1_54368899     HPrz    A    T        0      0        2 
   1   chr1_54368899     ZBoe    A    T        0      0        2 
   1   chr1_54368899     ZGre    A    T        0      0        2 
   1   chr1_54368899     ZHar    A    T        0      0        2 
   1   chr1_54368899   Sample    A    T        0      0        2 
   1   chr1_54409973     AAsi    G    C        0      0        2 
   1   chr1_54409973     AKia    G    C        0      0        2 
   1   chr1_54409973     AOna    G    C        0      0        2 
   1   chr1_54409973     ASom    G    C        0      0        2 
   1   chr1_54409973     HCab    G    C        0      0        2 
   1   chr1_54409973     HPrz    G    C        0      0        2 
   1   chr1_54409973     ZBoe    G    C        0      0        2 
   1   chr1_54409973     ZGre    G    C        0      0        2 
   1   chr1_54409973     ZHar    G    C      0.5      1        2 
   1   chr1_54409973   Sample    G    C        0      0        2 
   1   chr1_54418623     AAsi    C    A        1      2        2 
   1   chr1_54418623     AKia    C    A        0      0        2 
   1   chr1_54418623     AOna    C    A        0      0        2 
   1   chr1_54418623     ASom    C    A        1      2        2 
   1   chr1_54418623     HCab    C    A        0      0        2 
   1   chr1_54418623     HPrz    C    A        0      0        2 
   1   chr1_54418623     ZBoe    C    A        0      0        2 
   1   chr1_54418623     ZGre    C    A        0      0        2 
   1   chr1_54418623     ZHar    C    A        0      0        2 
   1   chr1_54418623   Sample    C    A        1      2        2 
   1   chr1_54477180     AAsi    T    G        0      0        2 
   1   chr1_54477180     AKia    T    G        1      2        2 
   1   chr1_54477180     AOna    T    G      0.5      1        2 
   1   chr1_54477180     ASom    T    G        0      0        2 
   1   chr1_54477180     HCab    T    G        0      0        2 
   1   chr1_54477180     HPrz    T    G        0      0        2 
   1   chr1_54477180     ZBoe    T    G        0      0        2 
   1   chr1_54477180     ZGre    T    G        0      0        2 
   1   chr1_54477180     ZHar    T    G        0      0        2 
   1   chr1_54477180   Sample    T    G        0      0        2 
   1   chr1_54521269     AAsi    G    T        0      0        2 
   1   chr1_54521269     AKia    G    T        0      0        2 
   1   chr1_54521269     AOna    G    T        0      0        2 
   1   chr1_54521269     ASom    G    T        0      0        2 
   1   chr1_54521269     HCab    G    T        1      2        2 
   1   chr1_54521269     HPrz    G    T        1      2        2 
   1   chr1_54521269     ZBoe    G    T        0      0        2 
   1   chr1_54521269     ZGre    G    T        0      0        2 
   1   chr1_54521269     ZHar    G    T        0      0        2 
   1   chr1_54521269   Sample    G    T        0      0        2 
   1   chr1_54524052     AAsi    A    T        0      0        2 
   1   chr1_54524052     AKia    A    T        0      0        2 
   1   chr1_54524052     AOna    A    T        0      0        2 
   1   chr1_54524052     ASom    A    T        0      0        2 
   1   chr1_54524052     HCab    A    T        0      0        2 
   1   chr1_54524052     HPrz    A    T        0      0        2 
   1   chr1_54524052     ZBoe    A    T        0      0        2 
   1   chr1_54524052     ZGre    A    T        1      2        2 
   1   chr1_54524052     ZHar    A    T        0      0        2 
   1   chr1_54524052   Sample    A    T        0      0        2 
   1   chr1_54623279     AAsi    C    A        0      0        2 
   1   chr1_54623279     AKia    C    A        0      0        2 
   1   chr1_54623279     AOna    C    A        0      0        2 
   1   chr1_54623279     ASom    C    A        0      0        2 
   1   chr1_54623279     HCab    C    A        0      0        2 
   1   chr1_54623279     HPrz    C    A        0      0        2 
   1   chr1_54623279     ZBoe    C    A      0.5      1        2 
   1   chr1_54623279     ZGre    C    A        0      0        2 
   1   chr1_54623279     ZHar    C    A        0      0        2 
   1   chr1_54623279   Sample    C    A        0      0        2 
   1   chr1_54626049     AAsi    A    T        0      0        2 
   1   chr1_54626049     AKia    A    T        0      0        2 
   1   chr1_54626049     AOna    A    T        0      0        2 
   1   chr1_54626049     ASom    A    T        0      0        2 
   1   chr1_54626049     HCab    A    T      0.5      1        2 
   1   chr1_54626049     HPrz    A    T        0      0        2 
   1   chr1_54626049     ZBoe    A    T        0      0        2 
   1   chr1_54626049     ZGre    A    T        0      0        2 
   1   chr1_54626049     ZHar    A    T        0      0        2 
   1   chr1_54626049   Sample    A    T        0      0        2 
   1   chr1_54629934     AAsi    T    G        0      0        2 
   1   chr1_54629934     AKia    T    G        0      0        2 
   1   chr1_54629934     AOna    T    G        0      0        2 
   1   chr1_54629934     ASom    T    G        0      0        2 
   1   chr1_54629934     HCab    T    G        0      0        2 
   1   chr1_54629934     HPrz    T    G        0      0        2 
   1   chr1_54629934     ZBoe    T    G      0.5      1        2 
   1   chr1_54629934     ZGre    T    G        0      0        2 
   1   chr1_54629934     ZHar    T    G        0      0        2 
   1   chr1_54629934   Sample    T    G        0      0        2 
   1   chr1_54656258     AAsi    T    G        0      0        2 
   1   chr1_54656258     AKia    T    G        0      0        2 
   1   chr1_54656258     AOna    T    G        1      2        2 
   1   chr1_54656258     ASom    T    G        0      0        2 
   1   chr1_54656258     HCab    T    G        0      0        2 
   1   chr1_54656258     HPrz    T    G        0      0        2 
   1   chr1_54656258     ZBoe    T    G        0      0        2 
   1   chr1_54656258     ZGre    T    G        0      0        2 
   1   chr1_54656258     ZHar    T    G        0      0        2 
   1   chr1_54656258   Sample    T    G        0      0        2 
   1   chr1_54670975     AAsi    T    G        0      0        2 
   1   chr1_54670975     AKia    T    G        0      0        2 
   1   chr1_54670975     AOna    T    G        0      0        2 
   1   chr1_54670975     ASom    T    G        0      0        2 
   1   chr1_54670975     HCab    T    G        0      0        2 
   1   chr1_54670975     HPrz    T    G        0      0        2 
   1   chr1_54670975     ZBoe    T    G      0.5      1        2 
   1   chr1_54670975     ZGre    T    G        0      0        2 
   1   chr1_54670975     ZHar    T    G        0      0        2 
   1   chr1_54670975   Sample    T    G        0      0        2 
   1   chr1_54686384     AAsi    T    G      0.5      1        2 
   1   chr1_54686384     AKia    T    G        0      0        2 
   1   chr1_54686384     AOna    T    G        0      0        2 
   1   chr1_54686384     ASom    T    G        0      0        2 
   1   chr1_54686384     HCab    T    G        0      0        2 
   1   chr1_54686384     HPrz    T    G        0      0        2 
   1   chr1_54686384     ZBoe    T    G        0      0        2 
   1   chr1_54686384     ZGre    T    G        0      0        2 
   1   chr1_54686384     ZHar    T    G        0      0        2 
   1   chr1_54686384   Sample    T    G        1      2        2 
   1   chr1_54697600     AAsi    C    A        0      0        2 
   1   chr1_54697600     AKia    C    A        0      0        2 
   1   chr1_54697600     AOna    C    A        0      0        2 
   1   chr1_54697600     ASom    C    A        0      0        2 
   1   chr1_54697600     HCab    C    A        0      0        2 
   1   chr1_54697600     HPrz    C    A        0      0        2 
   1   chr1_54697600     ZBoe    C    A        0      0        2 
   1   chr1_54697600     ZGre    C    A        1      2        2 
   1   chr1_54697600     ZHar    C    A        0      0        2 
   1   chr1_54697600   Sample    C    A        0      0        2 
   1   chr1_54698142     AAsi    G    C        0      0        2 
   1   chr1_54698142     AKia    G    C        1      2        2 
   1   chr1_54698142     AOna    G    C        0      0        2 
   1   chr1_54698142     ASom    G    C        0      0        2 
   1   chr1_54698142     HCab    G    C        0      0        2 
   1   chr1_54698142     HPrz    G    C        0      0        2 
   1   chr1_54698142     ZBoe    G    C        0      0        2 
   1   chr1_54698142     ZGre    G    C        0      0        2 
   1   chr1_54698142     ZHar    G    C        0      0        2 
   1   chr1_54698142   Sample    G    C        0      0        2 
   1   chr1_54745806     AAsi    G    C        0      0        2 
   1   chr1_54745806     AKia    G    C        0      0        2 
   1   chr1_54745806     AOna    G    C      0.5      1        2 
   1   chr1_54745806     ASom    G    C        0      0        2 
   1   chr1_54745806     HCab    G    C        0      0        2 
   1   chr1_54745806     HPrz    G    C        0      0        2 
   1   chr1_54745806     ZBoe    G    C        0      0        2 
   1   chr1_54745806     ZGre    G    C        0      0        2 
   1   chr1_54745806     ZHar    G    C        0      0        2 
   1   chr1_54745806   Sample    G    C        0      0        2 
   1   chr1_54746368     AAsi    A    C        1      2        2 
   1   chr1_54746368     AKia    A    C        0      0        2 
   1   chr1_54746368     AOna    A    C        0      0        2 
   1   chr1_54746368     ASom    A    C        1      2        2 
   1   chr1_54746368     HCab    A    C        0      0        2 
   1   chr1_54746368     HPrz    A    C        0      0        2 
   1   chr1_54746368     ZBoe    A    C        0      0        2 
   1   chr1_54746368     ZGre    A    C        0      0        2 
   1   chr1_54746368     ZHar    A    C        0      0        2 
   1   chr1_54746368   Sample    A    C        1      2        2 
   1   chr1_54797494     AAsi    C    A        0      0        2 
   1   chr1_54797494     AKia    C    A        0      0        2 
   1   chr1_54797494     AOna    C    A        0      0        2 
   1   chr1_54797494     ASom    C    A        0      0        2 
   1   chr1_54797494     HCab    C    A        0      0        2 
   1   chr1_54797494     HPrz    C    A        0      0        2 
   1   chr1_54797494     ZBoe    C    A      0.5      1        2 
   1   chr1_54797494     ZGre    C    A        0      0        2 
   1   chr1_54797494     ZHar    C    A        0      0        2 
   1   chr1_54797494   Sample    C    A        0      0        2 
   1   chr1_54804284     AAsi    C    G        0      0        2 
   1   chr1_54804284     AKia    C    G        0      0        2 
   1   chr1_54804284     AOna    C    G        0      0        2 
   1   chr1_54804284     ASom    C    G        0      0        2 
   1   chr1_54804284     HCab    C    G        1      2        2 
   1   chr1_54804284     HPrz    C    G        1      2        2 
   1   chr1_54804284     ZBoe    C    G        0      0        2 
   1   chr1_54804284     ZGre    C    G        0      0        2 
   1   chr1_54804284     ZHar    C    G        0      0        2 
   1   chr1_54804284   Sample    C    G        0      0        2 
   1   chr1_54805870     AAsi    G    C        0      0        2 
   1   chr1_54805870     AKia    G    C        0      0        2 
   1   chr1_54805870     AOna    G    C        0      0        2 
   1   chr1_54805870     ASom    G    C        0      0        2 
   1   chr1_54805870     HCab    G    C        1      2        2 
   1   chr1_54805870     HPrz    G    C        1      2        2 
   1   chr1_54805870     ZBoe    G    C        0      0        2 
   1   chr1_54805870     ZGre    G    C        0      0        2 
   1   chr1_54805870     ZHar    G    C        0      0        2 
   1   chr1_54805870   Sample    G    C        0      0        2 
   1   chr1_54824573     AAsi    G    T        0      0        2 
   1   chr1_54824573     AKia    G    T        0      0        2 
   1   chr1_54824573     AOna    G    T        0      0        2 
   1   chr1_54824573     ASom    G    T        0      0        2 
   1   chr1_54824573     HCab    G    T      0.5      1        2 
   1   chr1_54824573     HPrz    G    T        0      0        2 
   1   chr1_54824573     ZBoe    G    T        0      0        2 
   1   chr1_54824573     ZGre    G    T        0      0        2 
   1   chr1_54824573     ZHar    G    T        0      0        2 
   1   chr1_54824573   Sample    G    T        0      0        2 
   1   chr1_54849025     AAsi    A    T        0      0        2 
   1   chr1_54849025     AKia    A    T        0      0        2 
   1   chr1_54849025     AOna    A    T        0      0        2 
   1   chr1_54849025     ASom    A    T        0      0        2 
   1   chr1_54849025     HCab    A    T        0      0        2 
   1   chr1_54849025     HPrz    A    T        0      0        2 
   1   chr1_54849025     ZBoe    A    T        0      0        2 
   1   chr1_54849025     ZGre    A    T        0      0        2 
   1   chr1_54849025     ZHar    A    T        1      2        2 
   1   chr1_54849025   Sample    A    T        0      0        2 
   1   chr1_54868782     AAsi    A    C      0.5      1        2 
   1   chr1_54868782     AKia    A    C        0      0        2 
   1   chr1_54868782     AOna    A    C        0      0        2 
   1   chr1_54868782     ASom    A    C        0      0        2 
   1   chr1_54868782     HCab    A    C        0      0        2 
   1   chr1_54868782     HPrz    A    C        0      0        2 
   1   chr1_54868782     ZBoe    A    C        0      0        2 
   1   chr1_54868782     ZGre    A    C        0      0        2 
   1   chr1_54868782     ZHar    A    C        0      0        2 
   1   chr1_54868782   Sample    A    C        0      0        2 
   1   chr1_54869927     AAsi    G    C        0      0        2 
   1   chr1_54869927     AKia    G    C        0      0        2 
   1   chr1_54869927     AOna    G    C        0      0        2 
   1   chr1_54869927     ASom    G    C      0.5      1        2 
   1   chr1_54869927     HCab    G    C        0      0        2 
   1   chr1_54869927     HPrz    G    C        0      0        2 
   1   chr1_54869927     ZBoe    G    C        0      0        2 
   1   chr1_54869927     ZGre    G    C        0      0        2 
   1   chr1_54869927     ZHar    G    C        0      0        2 
   1   chr1_54869927   Sample    G    C        0      0        2 
   1   chr1_54934448     AAsi    G    C        0      0        2 
   1   chr1_54934448     AKia    G    C        0      0        2 
   1   chr1_54934448     AOna    G    C        0      0        2 
   1   chr1_54934448     ASom    G    C        0      0        2 
   1   chr1_54934448     HCab    G    C        1      2        2 
   1   chr1_54934448     HPrz    G    C        1      2        2 
   1   chr1_54934448     ZBoe    G    C        0      0        2 
   1   chr1_54934448     ZGre    G    C        0      0        2 
   1   chr1_54934448     ZHar    G    C        0      0        2 
   1   chr1_54934448   Sample    G    C        0      0        2 
   1   chr1_54935344     AAsi    C    G        0      0        2 
   1   chr1_54935344     AKia    C    G        0      0        2 
   1   chr1_54935344     AOna    C    G        0      0        2 
   1   chr1_54935344     ASom    C    G        0      0        2 
   1   chr1_54935344     HCab    C    G        1      2        2 
   1   chr1_54935344     HPrz    C    G        1      2        2 
   1   chr1_54935344     ZBoe    C    G        0      0        2 
   1   chr1_54935344     ZGre    C    G        0      0        2 
   1   chr1_54935344     ZHar    C    G        0      0        2 
   1   chr1_54935344   Sample    C    G        0      0        2 
   1   chr1_54941808     AAsi    G    T        0      0        2 
   1   chr1_54941808     AKia    G    T        0      0        2 
   1   chr1_54941808     AOna    G    T        0      0        2 
   1   chr1_54941808     ASom    G    T        0      0        2 
   1   chr1_54941808     HCab    G    T        1      2        2 
   1   chr1_54941808     HPrz    G    T        1      2        2 
   1   chr1_54941808     ZBoe    G    T        0      0        2 
   1   chr1_54941808     ZGre    G    T        0      0        2 
   1   chr1_54941808     ZHar    G    T        0      0        2 
   1   chr1_54941808   Sample    G    T        0      0        2 
   1   chr1_54957793     AAsi    A    T        0      0        2 
   1   chr1_54957793     AKia    A    T        0      0        2 
   1   chr1_54957793     AOna    A    T        0      0        2 
   1   chr1_54957793     ASom    A    T        0      0        2 
   1   chr1_54957793     HCab    A    T        1      2        2 
   1   chr1_54957793     HPrz    A    T        1      2        2 
   1   chr1_54957793     ZBoe    A    T        0      0        2 
   1   chr1_54957793     ZGre    A    T        0      0        2 
   1   chr1_54957793     ZHar    A    T        0      0        2 
   1   chr1_54957793   Sample    A    T        0      0        2 
   1   chr1_54973299     AAsi    C    A        0      0        2 
   1   chr1_54973299     AKia    C    A        0      0        2 
   1   chr1_54973299     AOna    C    A        0      0        2 
   1   chr1_54973299     ASom    C    A        0      0        2 
   1   chr1_54973299     HCab    C    A        1      2        2 
   1   chr1_54973299     HPrz    C    A        1      2        2 
   1   chr1_54973299     ZBoe    C    A        0      0        2 
   1   chr1_54973299     ZGre    C    A        0      0        2 
   1   chr1_54973299     ZHar    C    A        0      0        2 
   1   chr1_54973299   Sample    C    A        0      0        2 
   1   chr1_54988983     AAsi    C    A        0      0        2 
   1   chr1_54988983     AKia    C    A        0      0        2 
   1   chr1_54988983     AOna    C    A        0      0        2 
   1   chr1_54988983     ASom    C    A        0      0        2 
   1   chr1_54988983     HCab    C    A        1      2        2 
   1   chr1_54988983     HPrz    C    A        1      2        2 
   1   chr1_54988983     ZBoe    C    A        0      0        2 
   1   chr1_54988983     ZGre    C    A        0      0        2 
   1   chr1_54988983     ZHar    C    A        0      0        2 
   1   chr1_54988983   Sample    C    A        0      0        2 
   1   chr1_55016845     AAsi    C    G        0      0        2 
   1   chr1_55016845     AKia    C    G        0      0        2 
   1   chr1_55016845     AOna    C    G        0      0        2 
   1   chr1_55016845     ASom    C    G        0      0        2 
   1   chr1_55016845     HCab    C    G        0      0        2 
   1   chr1_55016845     HPrz    C    G        0      0        2 
   1   chr1_55016845     ZBoe    C    G        0      0        2 
   1   chr1_55016845     ZGre    C    G        1      2        2 
   1   chr1_55016845     ZHar    C    G        0      0        2 
   1   chr1_55016845   Sample    C    G        0      0        2 
   1   chr1_55032917     AAsi    A    T        0      0        2 
   1   chr1_55032917     AKia    A    T        0      0        2 
   1   chr1_55032917     AOna    A    T        0      0        2 
   1   chr1_55032917     ASom    A    T        0      0        2 
   1   chr1_55032917     HCab    A    T      0.5      1        2 
   1   chr1_55032917     HPrz    A    T      0.5      1        2 
   1   chr1_55032917     ZBoe    A    T        0      0        2 
   1   chr1_55032917     ZGre    A    T        0      0        2 
   1   chr1_55032917     ZHar    A    T        0      0        2 
   1   chr1_55032917   Sample    A    T        0      0        2 
   1   chr1_55042076     AAsi    A    T        0      0        2 
   1   chr1_55042076     AKia    A    T        0      0        2 
   1   chr1_55042076     AOna    A    T        0      0        2 
   1   chr1_55042076     ASom    A    T        0      0        2 
   1   chr1_55042076     HCab    A    T      0.5      1        2 
   1   chr1_55042076     HPrz    A    T        0      0        2 
   1   chr1_55042076     ZBoe    A    T        0      0        2 
   1   chr1_55042076     ZGre    A    T        0      0        2 
   1   chr1_55042076     ZHar    A    T        0      0        2 
   1   chr1_55042076   Sample    A    T        0      0        2 
   1   chr1_55053969     AAsi    G    C        0      0        2 
   1   chr1_55053969     AKia    G    C        0      0        2 
   1   chr1_55053969     AOna    G    C        0      0        2 
   1   chr1_55053969     ASom    G    C        0      0        2 
   1   chr1_55053969     HCab    G    C        1      2        2 
   1   chr1_55053969     HPrz    G    C        1      2        2 
   1   chr1_55053969     ZBoe    G    C        0      0        2 
   1   chr1_55053969     ZGre    G    C        0      0        2 
   1   chr1_55053969     ZHar    G    C        0      0        2 
   1   chr1_55053969   Sample    G    C        0      0        2 
   1   chr1_55073996     AAsi    C    G        0      0        2 
   1   chr1_55073996     AKia    C    G        0      0        2 
   1   chr1_55073996     AOna    C    G        1      2        2 
   1   chr1_55073996     ASom    C    G        0      0        2 
   1   chr1_55073996     HCab    C    G        0      0        2 
   1   chr1_55073996     HPrz    C    G        0      0        2 
   1   chr1_55073996     ZBoe    C    G        0      0        2 
   1   chr1_55073996     ZGre    C    G        0      0        2 
   1   chr1_55073996     ZHar    C    G        0      0        2 
   1   chr1_55073996   Sample    C    G        0      0        2 
   1   chr1_55142476     AAsi    G    C        0      0        2 
   1   chr1_55142476     AKia    G    C        0      0        2 
   1   chr1_55142476     AOna    G    C      0.5      1        2 
   1   chr1_55142476     ASom    G    C        0      0        2 
   1   chr1_55142476     HCab    G    C        0      0        2 
   1   chr1_55142476     HPrz    G    C        0      0        2 
   1   chr1_55142476     ZBoe    G    C        0      0        2 
   1   chr1_55142476     ZGre    G    C        0      0        2 
   1   chr1_55142476     ZHar    G    C        0      0        2 
   1   chr1_55142476   Sample    G    C        0      0        2 
   1   chr1_55144980     AAsi    C    G        0      0        2 
   1   chr1_55144980     AKia    C    G        0      0        2 
   1   chr1_55144980     AOna    C    G        0      0        2 
   1   chr1_55144980     ASom    C    G        0      0        2 
   1   chr1_55144980     HCab    C    G        0      0        2 
   1   chr1_55144980     HPrz    C    G        0      0        2 
   1   chr1_55144980     ZBoe    C    G      0.5      1        2 
   1   chr1_55144980     ZGre    C    G        0      0        2 
   1   chr1_55144980     ZHar    C    G        0      0        2 
   1   chr1_55144980   Sample    C    G        0      0        2 
   1   chr1_55155911     AAsi    A    T        0      0        2 
   1   chr1_55155911     AKia    A    T        1      2        2 
   1   chr1_55155911     AOna    A    T      0.5      1        2 
   1   chr1_55155911     ASom    A    T        0      0        2 
   1   chr1_55155911     HCab    A    T        0      0        2 
   1   chr1_55155911     HPrz    A    T        0      0        2 
   1   chr1_55155911     ZBoe    A    T        1      2        2 
   1   chr1_55155911     ZGre    A    T        1      2        2 
   1   chr1_55155911     ZHar    A    T        1      2        2 
   1   chr1_55155911   Sample    A    T        0      0        2 
   1   chr1_55165590     AAsi    G    T        0      0        2 
   1   chr1_55165590     AKia    G    T        0      0        2 
   1   chr1_55165590     AOna    G    T        0      0        2 
   1   chr1_55165590     ASom    G    T        0      0        2 
   1   chr1_55165590     HCab    G    T      0.5      1        2 
   1   chr1_55165590     HPrz    G    T        0      0        2 
   1   chr1_55165590     ZBoe    G    T        0      0        2 
   1   chr1_55165590     ZGre    G    T        0      0        2 
   1   chr1_55165590     ZHar    G    T        0      0        2 
   1   chr1_55165590   Sample    G    T        0      0        2 
   1   chr1_55181846     AAsi    T    A        0      0        2 
   1   chr1_55181846     AKia    T    A        0      0        2 
   1   chr1_55181846     AOna    T    A        0      0        2 
   1   chr1_55181846     ASom    T    A        0      0        2 
   1   chr1_55181846     HCab    T    A        0      0        2 
   1   chr1_55181846     HPrz    T    A      0.5      1        2 
   1   chr1_55181846     ZBoe    T    A        0      0        2 
   1   chr1_55181846     ZGre    T    A        0      0        2 
   1   chr1_55181846     ZHar    T    A        0      0        2 
   1   chr1_55181846   Sample    T    A        0      0        2 
   1   chr1_55184391     AAsi    G    C        0      0        2 
   1   chr1_55184391     AKia    G    C        1      2        2 
   1   chr1_55184391     AOna    G    C        0      0        2 
   1   chr1_55184391     ASom    G    C        0      0        2 
   1   chr1_55184391     HCab    G    C        0      0        2 
   1   chr1_55184391     HPrz    G    C        0      0        2 
   1   chr1_55184391     ZBoe    G    C        0      0        2 
   1   chr1_55184391     ZGre    G    C        0      0        2 
   1   chr1_55184391     ZHar    G    C        0      0        2 
   1   chr1_55184391   Sample    G    C        0      0        2 
   1   chr1_55189709     AAsi    T    A        0      0        2 
   1   chr1_55189709     AKia    T    A        0      0        2 
   1   chr1_55189709     AOna    T    A        1      2        2 
   1   chr1_55189709     ASom    T    A        0      0        2 
   1   chr1_55189709     HCab    T    A        0      0        2 
   1   chr1_55189709     HPrz    T    A        0      0        2 
   1   chr1_55189709     ZBoe    T    A        0      0        2 
   1   chr1_55189709     ZGre    T    A        0      0        2 
   1   chr1_55189709     ZHar    T    A        0      0        2 
   1   chr1_55189709   Sample    T    A        0      0        2 
   1   chr1_55227827     AAsi    G    T        0      0        2 
   1   chr1_55227827     AKia    G    T        0      0        2 
   1   chr1_55227827     AOna    G    T        0      0        2 
   1   chr1_55227827     ASom    G    T        0      0        2 
   1   chr1_55227827     HCab    G    T        0      0        2 
   1   chr1_55227827     HPrz    G    T        0      0        2 
   1   chr1_55227827     ZBoe    G    T      0.5      1        2 
   1   chr1_55227827     ZGre    G    T        0      0        2 
   1   chr1_55227827     ZHar    G    T        0      0        2 
   1   chr1_55227827   Sample    G    T        0      0        2 
   1   chr1_55232292     AAsi    T    A        0      0        2 
   1   chr1_55232292     AKia    T    A        0      0        2 
   1   chr1_55232292     AOna    T    A        0      0        2 
   1   chr1_55232292     ASom    T    A        0      0        2 
   1   chr1_55232292     HCab    T    A        1      2        2 
   1   chr1_55232292     HPrz    T    A        1      2        2 
   1   chr1_55232292     ZBoe    T    A        0      0        2 
   1   chr1_55232292     ZGre    T    A        0      0        2 
   1   chr1_55232292     ZHar    T    A        0      0        2 
   1   chr1_55232292   Sample    T    A        0      0        2 
   1   chr1_55234599     AAsi    T    G        0      0        2 
   1   chr1_55234599     AKia    T    G        0      0        2 
   1   chr1_55234599     AOna    T    G        0      0        2 
   1   chr1_55234599     ASom    T    G        0      0        2 
   1   chr1_55234599     HCab    T    G        1      2        2 
   1   chr1_55234599     HPrz    T    G        1      2        2 
   1   chr1_55234599     ZBoe    T    G        0      0        2 
   1   chr1_55234599     ZGre    T    G        0      0        2 
   1   chr1_55234599     ZHar    T    G        0      0        2 
   1   chr1_55234599   Sample    T    G        0      0        2 
   1   chr1_55249161     AAsi    G    T        0      0        2 
   1   chr1_55249161     AKia    G    T        0      0        2 
   1   chr1_55249161     AOna    G    T        0      0        2 
   1   chr1_55249161     ASom    G    T        0      0        2 
   1   chr1_55249161     HCab    G    T        1      2        2 
   1   chr1_55249161     HPrz    G    T        1      2        2 
   1   chr1_55249161     ZBoe    G    T        0      0        2 
   1   chr1_55249161     ZGre    G    T        0      0        2 
   1   chr1_55249161     ZHar    G    T        0      0        2 
   1   chr1_55249161   Sample    G    T        0      0        2 
   1   chr1_55284277     AAsi    G    C        0      0        2 
   1   chr1_55284277     AKia    G    C        0      0        2 
   1   chr1_55284277     AOna    G    C        0      0        2 
   1   chr1_55284277     ASom    G    C        0      0        2 
   1   chr1_55284277     HCab    G    C        0      0        2 
   1   chr1_55284277     HPrz    G    C        0      0        2 
   1   chr1_55284277     ZBoe    G    C        0      0        2 
   1   chr1_55284277     ZGre    G    C      0.5      1        2 
   1   chr1_55284277     ZHar    G    C        0      0        2 
   1   chr1_55284277   Sample    G    C        0      0        2 
   1   chr1_55298664     AAsi    T    A        0      0        2 
   1   chr1_55298664     AKia    T    A        0      0        2 
   1   chr1_55298664     AOna    T    A        0      0        2 
   1   chr1_55298664     ASom    T    A        0      0        2 
   1   chr1_55298664     HCab    T    A        0      0        2 
   1   chr1_55298664     HPrz    T    A        0      0        2 
   1   chr1_55298664     ZBoe    T    A        0      0        2 
   1   chr1_55298664     ZGre    T    A      0.5      1        2 
   1   chr1_55298664     ZHar    T    A        0      0        2 
   1   chr1_55298664   Sample    T    A        0      0        2 
   1   chr1_55307155     AAsi    A    C        0      0        2 
   1   chr1_55307155     AKia    A    C        0      0        2 
   1   chr1_55307155     AOna    A    C        1      2        2 
   1   chr1_55307155     ASom    A    C        0      0        2 
   1   chr1_55307155     HCab    A    C        1      2        2 
   1   chr1_55307155     HPrz    A    C        1      2        2 
   1   chr1_55307155     ZBoe    A    C        0      0        2 
   1   chr1_55307155     ZGre    A    C        0      0        2 
   1   chr1_55307155     ZHar    A    C        0      0        2 
   1   chr1_55307155   Sample    A    C        0      0        2 
   1   chr1_55315356     AAsi    A    T        1      2        2 
   1   chr1_55315356     AKia    A    T        0      0        2 
   1   chr1_55315356     AOna    A    T        0      0        2 
   1   chr1_55315356     ASom    A    T        1      2        2 
   1   chr1_55315356     HCab    A    T        0      0        2 
   1   chr1_55315356     HPrz    A    T        0      0        2 
   1   chr1_55315356     ZBoe    A    T        0      0        2 
   1   chr1_55315356     ZGre    A    T        0      0        2 
   1   chr1_55315356     ZHar    A    T        0      0        2 
   1   chr1_55315356   Sample    A    T        1      2        2 
   1   chr1_55328361     AAsi    C    A        0      0        2 
   1   chr1_55328361     AKia    C    A        0      0        2 
   1   chr1_55328361     AOna    C    A        0      0        2 
   1   chr1_55328361     ASom    C    A        0      0        2 
   1   chr1_55328361     HCab    C    A        0      0        2 
   1   chr1_55328361     HPrz    C    A        0      0        2 
   1   chr1_55328361     ZBoe    C    A        0      0        2 
   1   chr1_55328361     ZGre    C    A        0      0        2 
   1   chr1_55328361     ZHar    C    A        1      2        2 
   1   chr1_55328361   Sample    C    A        0      0        2 
   1   chr1_55338352     AAsi    A    T        0      0        2 
   1   chr1_55338352     AKia    A    T        0      0        2 
   1   chr1_55338352     AOna    A    T        0      0        2 
   1   chr1_55338352     ASom    A    T        0      0        2 
   1   chr1_55338352     HCab    A    T        1      2        2 
   1   chr1_55338352     HPrz    A    T        1      2        2 
   1   chr1_55338352     ZBoe    A    T        0      0        2 
   1   chr1_55338352     ZGre    A    T        0      0        2 
   1   chr1_55338352     ZHar    A    T        0      0        2 
   1   chr1_55338352   Sample    A    T        0      0        2 
   1   chr1_55338821     AAsi    C    A        0      0        2 
   1   chr1_55338821     AKia    C    A        0      0        2 
   1   chr1_55338821     AOna    C    A        0      0        2 
   1   chr1_55338821     ASom    C    A        0      0        2 
   1   chr1_55338821     HCab    C    A        1      2        2 
   1   chr1_55338821     HPrz    C    A        1      2        2 
   1   chr1_55338821     ZBoe    C    A        0      0        2 
   1   chr1_55338821     ZGre    C    A        0      0        2 
   1   chr1_55338821     ZHar    C    A        0      0        2 
   1   chr1_55338821   Sample    C    A        0      0        2 
   1   chr1_55488751     AAsi    G    T        0      0        2 
   1   chr1_55488751     AKia    G    T        0      0        2 
   1   chr1_55488751     AOna    G    T        0      0        2 
   1   chr1_55488751     ASom    G    T        0      0        2 
   1   chr1_55488751     HCab    G    T        0      0        2 
   1   chr1_55488751     HPrz    G    T        1      2        2 
   1   chr1_55488751     ZBoe    G    T        0      0        2 
   1   chr1_55488751     ZGre    G    T        0      0        2 
   1   chr1_55488751     ZHar    G    T        0      0        2 
   1   chr1_55488751   Sample    G    T        0      0        2 
   1   chr1_55493187     AAsi    G    T        0      0        2 
   1   chr1_55493187     AKia    G    T        0      0        2 
   1   chr1_55493187     AOna    G    T        0      0        2 
   1   chr1_55493187     ASom    G    T        0      0        2 
   1   chr1_55493187     HCab    G    T      0.5      1        2 
   1   chr1_55493187     HPrz    G    T        1      2        2 
   1   chr1_55493187     ZBoe    G    T        0      0        2 
   1   chr1_55493187     ZGre    G    T        0      0        2 
   1   chr1_55493187     ZHar    G    T        0      0        2 
   1   chr1_55493187   Sample    G    T        0      0        2 
   1   chr1_55517127     AAsi    C    G        1      2        2 
   1   chr1_55517127     AKia    C    G        1      2        2 
   1   chr1_55517127     AOna    C    G        1      2        2 
   1   chr1_55517127     ASom    C    G        1      2        2 
   1   chr1_55517127     HCab    C    G        0      0        2 
   1   chr1_55517127     HPrz    C    G        0      0        2 
   1   chr1_55517127     ZBoe    C    G        0      0        2 
   1   chr1_55517127     ZGre    C    G        0      0        2 
   1   chr1_55517127     ZHar    C    G        0      0        2 
   1   chr1_55517127   Sample    C    G        1      2        2 
   1   chr1_55525018     AAsi    C    A        0      0        2 
   1   chr1_55525018     AKia    C    A        0      0        2 
   1   chr1_55525018     AOna    C    A        0      0        2 
   1   chr1_55525018     ASom    C    A        0      0        2 
   1   chr1_55525018     HCab    C    A        0      0        2 
   1   chr1_55525018     HPrz    C    A        0      0        2 
   1   chr1_55525018     ZBoe    C    A        0      0        2 
   1   chr1_55525018     ZGre    C    A        0      0        2 
   1   chr1_55525018     ZHar    C    A        1      2        2 
   1   chr1_55525018   Sample    C    A        0      0        2 
   1   chr1_55526282     AAsi    G    C        0      0        2 
   1   chr1_55526282     AKia    G    C        0      0        2 
   1   chr1_55526282     AOna    G    C        0      0        2 
   1   chr1_55526282     ASom    G    C        0      0        2 
   1   chr1_55526282     HCab    G    C      0.5      1        2 
   1   chr1_55526282     HPrz    G    C        0      0        2 
   1   chr1_55526282     ZBoe    G    C        0      0        2 
   1   chr1_55526282     ZGre    G    C        0      0        2 
   1   chr1_55526282     ZHar    G    C        0      0        2 
   1   chr1_55526282   Sample    G    C        0      0        2 
   1   chr1_55528299     AAsi    G    C        0      0        2 
   1   chr1_55528299     AKia    G    C        0      0        2 
   1   chr1_55528299     AOna    G    C        0      0        2 
   1   chr1_55528299     ASom    G    C        0      0        2 
   1   chr1_55528299     HCab    G    C      0.5      1        2 
   1   chr1_55528299     HPrz    G    C      0.5      1        2 
   1   chr1_55528299     ZBoe    G    C        0      0        2 
   1   chr1_55528299     ZGre    G    C        0      0        2 
   1   chr1_55528299     ZHar    G    C        0      0        2 
   1   chr1_55528299   Sample    G    C        0      0        2 
   1   chr1_55547667     AAsi    A    C        0      0        2 
   1   chr1_55547667     AKia    A    C        0      0        2 
   1   chr1_55547667     AOna    A    C        0      0        2 
   1   chr1_55547667     ASom    A    C        0      0        2 
   1   chr1_55547667     HCab    A    C        0      0        2 
   1   chr1_55547667     HPrz    A    C        0      0        2 
   1   chr1_55547667     ZBoe    A    C      0.5      1        2 
   1   chr1_55547667     ZGre    A    C        0      0        2 
   1   chr1_55547667     ZHar    A    C        0      0        2 
   1   chr1_55547667   Sample    A    C        0      0        2 
   1   chr1_55583606     AAsi    T    A        0      0        2 
   1   chr1_55583606     AKia    T    A        0      0        2 
   1   chr1_55583606     AOna    T    A        0      0        2 
   1   chr1_55583606     ASom    T    A        0      0        2 
   1   chr1_55583606     HCab    T    A        0      0        2 
   1   chr1_55583606     HPrz    T    A        0      0        2 
   1   chr1_55583606     ZBoe    T    A        0      0        2 
   1   chr1_55583606     ZGre    T    A      0.5      1        2 
   1   chr1_55583606     ZHar    T    A        0      0        2 
   1   chr1_55583606   Sample    T    A        0      0        2 
   1   chr1_55585831     AAsi    G    C        0      0        2 
   1   chr1_55585831     AKia    G    C        0      0        2 
   1   chr1_55585831     AOna    G    C      0.5      1        2 
   1   chr1_55585831     ASom    G    C        0      0        2 
   1   chr1_55585831     HCab    G    C        0      0        2 
   1   chr1_55585831     HPrz    G    C        0      0        2 
   1   chr1_55585831     ZBoe    G    C        0      0        2 
   1   chr1_55585831     ZGre    G    C        0      0        2 
   1   chr1_55585831     ZHar    G    C        0      0        2 
   1   chr1_55585831   Sample    G    C        0      0        2 
   1   chr1_55621965     AAsi    G    C        0      0        2 
   1   chr1_55621965     AKia    G    C        0      0        2 
   1   chr1_55621965     AOna    G    C        0      0        2 
   1   chr1_55621965     ASom    G    C        0      0        2 
   1   chr1_55621965     HCab    G    C        0      0        2 
   1   chr1_55621965     HPrz    G    C        0      0        2 
   1   chr1_55621965     ZBoe    G    C        0      0        2 
   1   chr1_55621965     ZGre    G    C      0.5      1        2 
   1   chr1_55621965     ZHar    G    C        0      0        2 
   1   chr1_55621965   Sample    G    C        0      0        2 
   1   chr1_55642269     AAsi    A    C        0      0        2 
   1   chr1_55642269     AKia    A    C        0      0        2 
   1   chr1_55642269     AOna    A    C        0      0        2 
   1   chr1_55642269     ASom    A    C        0      0        2 
   1   chr1_55642269     HCab    A    C        0      0        2 
   1   chr1_55642269     HPrz    A    C        0      0        2 
   1   chr1_55642269     ZBoe    A    C        0      0        2 
   1   chr1_55642269     ZGre    A    C        0      0        2 
   1   chr1_55642269     ZHar    A    C      0.5      1        2 
   1   chr1_55642269   Sample    A    C        0      0        2 
   1   chr1_55650484     AAsi    C    A        0      0        2 
   1   chr1_55650484     AKia    C    A        0      0        2 
   1   chr1_55650484     AOna    C    A        0      0        2 
   1   chr1_55650484     ASom    C    A        0      0        2 
   1   chr1_55650484     HCab    C    A        0      0        2 
   1   chr1_55650484     HPrz    C    A        0      0        2 
   1   chr1_55650484     ZBoe    C    A      0.5      1        2 
   1   chr1_55650484     ZGre    C    A        0      0        2 
   1   chr1_55650484     ZHar    C    A        0      0        2 
   1   chr1_55650484   Sample    C    A        0      0        2 
   1   chr1_55651637     AAsi    G    C        0      0        2 
   1   chr1_55651637     AKia    G    C        0      0        2 
   1   chr1_55651637     AOna    G    C        0      0        2 
   1   chr1_55651637     ASom    G    C        0      0        2 
   1   chr1_55651637     HCab    G    C        1      2        2 
   1   chr1_55651637     HPrz    G    C        1      2        2 
   1   chr1_55651637     ZBoe    G    C        0      0        2 
   1   chr1_55651637     ZGre    G    C        0      0        2 
   1   chr1_55651637     ZHar    G    C        0      0        2 
   1   chr1_55651637   Sample    G    C        0      0        2 
   1   chr1_55674810     AAsi    C    A        0      0        2 
   1   chr1_55674810     AKia    C    A        1      2        2 
   1   chr1_55674810     AOna    C    A      0.5      1        2 
   1   chr1_55674810     ASom    C    A        0      0        2 
   1   chr1_55674810     HCab    C    A        0      0        2 
   1   chr1_55674810     HPrz    C    A        0      0        2 
   1   chr1_55674810     ZBoe    C    A        1      2        2 
   1   chr1_55674810     ZGre    C    A        1      2        2 
   1   chr1_55674810     ZHar    C    A        1      2        2 
   1   chr1_55674810   Sample    C    A        0      0        2 
   1   chr1_55695867     AAsi    G    T        0      0        2 
   1   chr1_55695867     AKia    G    T        0      0        2 
   1   chr1_55695867     AOna    G    T        0      0        2 
   1   chr1_55695867     ASom    G    T        0      0        2 
   1   chr1_55695867     HCab    G    T      0.5      1        2 
   1   chr1_55695867     HPrz    G    T        0      0        2 
   1   chr1_55695867     ZBoe    G    T        0      0        2 
   1   chr1_55695867     ZGre    G    T        0      0        2 
   1   chr1_55695867     ZHar    G    T        0      0        2 
   1   chr1_55695867   Sample    G    T        0      0        2 
   1   chr1_55734893     AAsi    G    T        0      0        2 
   1   chr1_55734893     AKia    G    T        0      0        2 
   1   chr1_55734893     AOna    G    T        0      0        2 
   1   chr1_55734893     ASom    G    T        0      0        2 
   1   chr1_55734893     HCab    G    T        0      0        2 
   1   chr1_55734893     HPrz    G    T      0.5      1        2 
   1   chr1_55734893     ZBoe    G    T        0      0        2 
   1   chr1_55734893     ZGre    G    T        0      0        2 
   1   chr1_55734893     ZHar    G    T        0      0        2 
   1   chr1_55734893   Sample    G    T        0      0        2 
   1   chr1_55735582     AAsi    G    T        0      0        2 
   1   chr1_55735582     AKia    G    T        0      0        2 
   1   chr1_55735582     AOna    G    T        0      0        2 
   1   chr1_55735582     ASom    G    T        0      0        2 
   1   chr1_55735582     HCab    G    T      0.5      1        2 
   1   chr1_55735582     HPrz    G    T        0      0        2 
   1   chr1_55735582     ZBoe    G    T        0      0        2 
   1   chr1_55735582     ZGre    G    T        0      0        2 
   1   chr1_55735582     ZHar    G    T        0      0        2 
   1   chr1_55735582   Sample    G    T        0      0        2 
   1   chr1_55741113     AAsi    A    C        0      0        2 
   1   chr1_55741113     AKia    A    C        0      0        2 
   1   chr1_55741113     AOna    A    C        0      0        2 
   1   chr1_55741113     ASom    A    C        0      0        2 
   1   chr1_55741113     HCab    A    C        1      2        2 
   1   chr1_55741113     HPrz    A    C        1      2        2 
   1   chr1_55741113     ZBoe    A    C        0      0        2 
   1   chr1_55741113     ZGre    A    C        0      0        2 
   1   chr1_55741113     ZHar    A    C        0      0        2 
   1   chr1_55741113   Sample    A    C        0      0        2 
   1   chr1_55754160     AAsi    G    C        0      0        2 
   1   chr1_55754160     AKia    G    C        0      0        2 
   1   chr1_55754160     AOna    G    C        0      0        2 
   1   chr1_55754160     ASom    G    C        0      0        2 
   1   chr1_55754160     HCab    G    C        0      0        2 
   1   chr1_55754160     HPrz    G    C        0      0        2 
   1   chr1_55754160     ZBoe    G    C        0      0        2 
   1   chr1_55754160     ZGre    G    C        1      2        2 
   1   chr1_55754160     ZHar    G    C        0      0        2 
   1   chr1_55754160   Sample    G    C        0      0        2 
   1   chr1_55786175     AAsi    C    A        0      0        2 
   1   chr1_55786175     AKia    C    A        0      0        2 
   1   chr1_55786175     AOna    C    A        0      0        2 
   1   chr1_55786175     ASom    C    A        0      0        2 
   1   chr1_55786175     HCab    C    A        0      0        2 
   1   chr1_55786175     HPrz    C    A        0      0        2 
   1   chr1_55786175     ZBoe    C    A      0.5      1        2 
   1   chr1_55786175     ZGre    C    A        0      0        2 
   1   chr1_55786175     ZHar    C    A        0      0        2 
   1   chr1_55786175   Sample    C    A        0      0        2 
   1   chr1_55793051     AAsi    T    G        0      0        2 
   1   chr1_55793051     AKia    T    G        0      0        2 
   1   chr1_55793051     AOna    T    G        0      0        2 
   1   chr1_55793051     ASom    T    G        0      0        2 
   1   chr1_55793051     HCab    T    G        0      0        2 
   1   chr1_55793051     HPrz    T    G        0      0        2 
   1   chr1_55793051     ZBoe    T    G      0.5      1        2 
   1   chr1_55793051     ZGre    T    G        0      0        2 
   1   chr1_55793051     ZHar    T    G        0      0        2 
   1   chr1_55793051   Sample    T    G        0      0        2 
   1   chr1_55805386     AAsi    C    G        0      0        2 
   1   chr1_55805386     AKia    C    G        0      0        2 
   1   chr1_55805386     AOna    C    G        0      0        2 
   1   chr1_55805386     ASom    C    G        0      0        2 
   1   chr1_55805386     HCab    C    G      0.5      1        2 
   1   chr1_55805386     HPrz    C    G        0      0        2 
   1   chr1_55805386     ZBoe    C    G        0      0        2 
   1   chr1_55805386     ZGre    C    G        0      0        2 
   1   chr1_55805386     ZHar    C    G        0      0        2 
   1   chr1_55805386   Sample    C    G        0      0        2 
   1   chr1_55843183     AAsi    G    C        0      0        2 
   1   chr1_55843183     AKia    G    C        0      0        2 
   1   chr1_55843183     AOna    G    C        0      0        2 
   1   chr1_55843183     ASom    G    C        0      0        2 
   1   chr1_55843183     HCab    G    C        1      2        2 
   1   chr1_55843183     HPrz    G    C        1      2        2 
   1   chr1_55843183     ZBoe    G    C        0      0        2 
   1   chr1_55843183     ZGre    G    C        0      0        2 
   1   chr1_55843183     ZHar    G    C        1      2        2 
   1   chr1_55843183   Sample    G    C        0      0        2 
   1   chr1_55911448     AAsi    C    A        0      0        2 
   1   chr1_55911448     AKia    C    A        0      0        2 
   1   chr1_55911448     AOna    C    A        0      0        2 
   1   chr1_55911448     ASom    C    A        0      0        2 
   1   chr1_55911448     HCab    C    A        0      0        2 
   1   chr1_55911448     HPrz    C    A        0      0        2 
   1   chr1_55911448     ZBoe    C    A        1      2        2 
   1   chr1_55911448     ZGre    C    A        1      2        2 
   1   chr1_55911448     ZHar    C    A        1      2        2 
   1   chr1_55911448   Sample    C    A        0      0        2 
   1   chr1_55912387     AAsi    C    A        0      0        2 
   1   chr1_55912387     AKia    C    A        0      0        2 
   1   chr1_55912387     AOna    C    A        0      0        2 
   1   chr1_55912387     ASom    C    A        0      0        2 
   1   chr1_55912387     HCab    C    A        0      0        2 
   1   chr1_55912387     HPrz    C    A        0      0        2 
   1   chr1_55912387     ZBoe    C    A      0.5      1        2 
   1   chr1_55912387     ZGre    C    A        0      0        2 
   1   chr1_55912387     ZHar    C    A        0      0        2 
   1   chr1_55912387   Sample    C    A        0      0        2 
   1   chr1_55931250     AAsi    T    A        0      0        2 
   1   chr1_55931250     AKia    T    A        0      0        2 
   1   chr1_55931250     AOna    T    A        0      0        2 
   1   chr1_55931250     ASom    T    A        0      0        2 
   1   chr1_55931250     HCab    T    A        0      0        2 
   1   chr1_55931250     HPrz    T    A        0      0        2 
   1   chr1_55931250     ZBoe    T    A        0      0        2 
   1   chr1_55931250     ZGre    T    A        1      2        2 
   1   chr1_55931250     ZHar    T    A        0      0        2 
   1   chr1_55931250   Sample    T    A        0      0        2 
   1   chr1_55943775     AAsi    C    A        0      0        2 
   1   chr1_55943775     AKia    C    A        0      0        2 
   1   chr1_55943775     AOna    C    A        0      0        2 
   1   chr1_55943775     ASom    C    A        0      0        2 
   1   chr1_55943775     HCab    C    A        0      0        2 
   1   chr1_55943775     HPrz    C    A        0      0        2 
   1   chr1_55943775     ZBoe    C    A        1      2        2 
   1   chr1_55943775     ZGre    C    A        0      0        2 
   1   chr1_55943775     ZHar    C    A        0      0        2 
   1   chr1_55943775   Sample    C    A        0      0        2 
   1   chr1_55953594     AAsi    C    A        0      0        2 
   1   chr1_55953594     AKia    C    A        0      0        2 
   1   chr1_55953594     AOna    C    A        0      0        2 
   1   chr1_55953594     ASom    C    A        0      0        2 
   1   chr1_55953594     HCab    C    A        0      0        2 
   1   chr1_55953594     HPrz    C    A        0      0        2 
   1   chr1_55953594     ZBoe    C    A      0.5      1        2 
   1   chr1_55953594     ZGre    C    A        0      0        2 
   1   chr1_55953594     ZHar    C    A        0      0        2 
   1   chr1_55953594   Sample    C    A        0      0        2 
   1   chr1_55962196     AAsi    A    C        0      0        2 
   1   chr1_55962196     AKia    A    C        0      0        2 
   1   chr1_55962196     AOna    A    C        0      0        2 
   1   chr1_55962196     ASom    A    C        0      0        2 
   1   chr1_55962196     HCab    A    C      0.5      1        2 
   1   chr1_55962196     HPrz    A    C        1      2        2 
   1   chr1_55962196     ZBoe    A    C        0      0        2 
   1   chr1_55962196     ZGre    A    C        0      0        2 
   1   chr1_55962196     ZHar    A    C        0      0        2 
   1   chr1_55962196   Sample    A    C        0      0        2 
   1   chr1_55973704     AAsi    G    T        0      0        2 
   1   chr1_55973704     AKia    G    T        0      0        2 
   1   chr1_55973704     AOna    G    T        0      0        2 
   1   chr1_55973704     ASom    G    T        0      0        2 
   1   chr1_55973704     HCab    G    T        1      2        2 
   1   chr1_55973704     HPrz    G    T        1      2        2 
   1   chr1_55973704     ZBoe    G    T        0      0        2 
   1   chr1_55973704     ZGre    G    T        0      0        2 
   1   chr1_55973704     ZHar    G    T        0      0        2 
   1   chr1_55973704   Sample    G    T        0      0        2 
   1   chr1_55996440     AAsi    T    A        0      0        2 
   1   chr1_55996440     AKia    T    A        0      0        2 
   1   chr1_55996440     AOna    T    A        0      0        2 
   1   chr1_55996440     ASom    T    A        0      0        2 
   1   chr1_55996440     HCab    T    A        1      2        2 
   1   chr1_55996440     HPrz    T    A        1      2        2 
   1   chr1_55996440     ZBoe    T    A        0      0        2 
   1   chr1_55996440     ZGre    T    A        0      0        2 
   1   chr1_55996440     ZHar    T    A        0      0        2 
   1   chr1_55996440   Sample    T    A        0      0        2 
   1   chr1_56002729     AAsi    C    G      0.5      1        2 
   1   chr1_56002729     AKia    C    G        0      0        2 
   1   chr1_56002729     AOna    C    G        0      0        2 
   1   chr1_56002729     ASom    C    G        1      2        2 
   1   chr1_56002729     HCab    C    G        0      0        2 
   1   chr1_56002729     HPrz    C    G        0      0        2 
   1   chr1_56002729     ZBoe    C    G        0      0        2 
   1   chr1_56002729     ZGre    C    G        0      0        2 
   1   chr1_56002729     ZHar    C    G        0      0        2 
   1   chr1_56002729   Sample    C    G        0      0        2 
   1   chr1_56009365     AAsi    G    T        0      0        2 
   1   chr1_56009365     AKia    G    T        0      0        2 
   1   chr1_56009365     AOna    G    T        0      0        2 
   1   chr1_56009365     ASom    G    T        0      0        2 
   1   chr1_56009365     HCab    G    T        0      0        2 
   1   chr1_56009365     HPrz    G    T        0      0        2 
   1   chr1_56009365     ZBoe    G    T      0.5      1        2 
   1   chr1_56009365     ZGre    G    T        0      0        2 
   1   chr1_56009365     ZHar    G    T        0      0        2 
   1   chr1_56009365   Sample    G    T        0      0        2 
   1   chr1_56012156     AAsi    A    T        0      0        2 
   1   chr1_56012156     AKia    A    T        0      0        2 
   1   chr1_56012156     AOna    A    T        0      0        2 
   1   chr1_56012156     ASom    A    T        0      0        2 
   1   chr1_56012156     HCab    A    T        1      2        2 
   1   chr1_56012156     HPrz    A    T        1      2        2 
   1   chr1_56012156     ZBoe    A    T        0      0        2 
   1   chr1_56012156     ZGre    A    T        0      0        2 
   1   chr1_56012156     ZHar    A    T        0      0        2 
   1   chr1_56012156   Sample    A    T        0      0        2 
   1   chr1_56019448     AAsi    G    T        0      0        2 
   1   chr1_56019448     AKia    G    T        0      0        2 
   1   chr1_56019448     AOna    G    T        0      0        2 
   1   chr1_56019448     ASom    G    T        0      0        2 
   1   chr1_56019448     HCab    G    T        1      2        2 
   1   chr1_56019448     HPrz    G    T        1      2        2 
   1   chr1_56019448     ZBoe    G    T        0      0        2 
   1   chr1_56019448     ZGre    G    T        0      0        2 
   1   chr1_56019448     ZHar    G    T        0      0        2 
   1   chr1_56019448   Sample    G    T        0      0        2 
   1   chr1_56026054     AAsi    T    A        0      0        2 
   1   chr1_56026054     AKia    T    A        0      0        2 
   1   chr1_56026054     AOna    T    A        0      0        2 
   1   chr1_56026054     ASom    T    A        0      0        2 
   1   chr1_56026054     HCab    T    A      0.5      1        2 
   1   chr1_56026054     HPrz    T    A      0.5      1        2 
   1   chr1_56026054     ZBoe    T    A        0      0        2 
   1   chr1_56026054     ZGre    T    A        0      0        2 
   1   chr1_56026054     ZHar    T    A        0      0        2 
   1   chr1_56026054   Sample    T    A        0      0        2 
   1   chr1_56042250     AAsi    C    G        0      0        2 
   1   chr1_56042250     AKia    C    G        0      0        2 
   1   chr1_56042250     AOna    C    G        0      0        2 
   1   chr1_56042250     ASom    C    G        0      0        2 
   1   chr1_56042250     HCab    C    G        0      0        2 
   1   chr1_56042250     HPrz    C    G        0      0        2 
   1   chr1_56042250     ZBoe    C    G      0.5      1        2 
   1   chr1_56042250     ZGre    C    G        0      0        2 
   1   chr1_56042250     ZHar    C    G        0      0        2 
   1   chr1_56042250   Sample    C    G        0      0        2 
   1   chr1_56062205     AAsi    G    C        0      0        2 
   1   chr1_56062205     AKia    G    C        0      0        2 
   1   chr1_56062205     AOna    G    C        0      0        2 
   1   chr1_56062205     ASom    G    C        0      0        2 
   1   chr1_56062205     HCab    G    C        0      0        2 
   1   chr1_56062205     HPrz    G    C        0      0        2 
   1   chr1_56062205     ZBoe    G    C        0      0        2 
   1   chr1_56062205     ZGre    G    C      0.5      1        2 
   1   chr1_56062205     ZHar    G    C        0      0        2 
   1   chr1_56062205   Sample    G    C        0      0        2 
   1   chr1_56087758     AAsi    C    G        0      0        2 
   1   chr1_56087758     AKia    C    G        0      0        2 
   1   chr1_56087758     AOna    C    G        0      0        2 
   1   chr1_56087758     ASom    C    G        0      0        2 
   1   chr1_56087758     HCab    C    G        1      2        2 
   1   chr1_56087758     HPrz    C    G        1      2        2 
   1   chr1_56087758     ZBoe    C    G        0      0        2 
   1   chr1_56087758     ZGre    C    G        0      0        2 
   1   chr1_56087758     ZHar    C    G        0      0        2 
   1   chr1_56087758   Sample    C    G        0      0        2 
   1   chr1_56090974     AAsi    A    T        0      0        2 
   1   chr1_56090974     AKia    A    T        0      0        2 
   1   chr1_56090974     AOna    A    T        0      0        2 
   1   chr1_56090974     ASom    A    T        0      0        2 
   1   chr1_56090974     HCab    A    T      0.5      1        2 
   1   chr1_56090974     HPrz    A    T        1      2        2 
   1   chr1_56090974     ZBoe    A    T        0      0        2 
   1   chr1_56090974     ZGre    A    T        0      0        2 
   1   chr1_56090974     ZHar    A    T        0      0        2 
   1   chr1_56090974   Sample    A    T        0      0        2 
   1   chr1_56092238     AAsi    A    C        0      0        2 
   1   chr1_56092238     AKia    A    C        0      0        2 
   1   chr1_56092238     AOna    A    C        0      0        2 
   1   chr1_56092238     ASom    A    C        0      0        2 
   1   chr1_56092238     HCab    A    C      0.5      1        2 
   1   chr1_56092238     HPrz    A    C        1      2        2 
   1   chr1_56092238     ZBoe    A    C        0      0        2 
   1   chr1_56092238     ZGre    A    C        0      0        2 
   1   chr1_56092238     ZHar    A    C        0      0        2 
   1   chr1_56092238   Sample    A    C        0      0        2 
   1   chr1_56094068     AAsi    C    A        0      0        2 
   1   chr1_56094068     AKia    C    A        0      0        2 
   1   chr1_56094068     AOna    C    A        0      0        2 
   1   chr1_56094068     ASom    C    A        0      0        2 
   1   chr1_56094068     HCab    C    A        0      0        2 
   1   chr1_56094068     HPrz    C    A        0      0        2 
   1   chr1_56094068     ZBoe    C    A        0      0        2 
   1   chr1_56094068     ZGre    C    A        0      0        2 
   1   chr1_56094068     ZHar    C    A      0.5      1        2 
   1   chr1_56094068   Sample    C    A        0      0        2 
   1   chr1_56101026     AAsi    A    T        0      0        2 
   1   chr1_56101026     AKia    A    T        0      0        2 
   1   chr1_56101026     AOna    A    T        0      0        2 
   1   chr1_56101026     ASom    A    T        0      0        2 
   1   chr1_56101026     HCab    A    T      0.5      1        2 
   1   chr1_56101026     HPrz    A    T        1      2        2 
   1   chr1_56101026     ZBoe    A    T        0      0        2 
   1   chr1_56101026     ZGre    A    T        0      0        2 
   1   chr1_56101026     ZHar    A    T        0      0        2 
   1   chr1_56101026   Sample    A    T        0      0        2 
   1   chr1_56109554     AAsi    G    T        0      0        2 
   1   chr1_56109554     AKia    G    T        0      0        2 
   1   chr1_56109554     AOna    G    T        0      0        2 
   1   chr1_56109554     ASom    G    T        0      0        2 
   1   chr1_56109554     HCab    G    T        0      0        2 
   1   chr1_56109554     HPrz    G    T        0      0        2 
   1   chr1_56109554     ZBoe    G    T        0      0        2 
   1   chr1_56109554     ZGre    G    T      0.5      1        2 
   1   chr1_56109554     ZHar    G    T        0      0        2 
   1   chr1_56109554   Sample    G    T        0      0        2 
   1   chr1_56114746     AAsi    A    T        0      0        2 
   1   chr1_56114746     AKia    A    T        0      0        2 
   1   chr1_56114746     AOna    A    T      0.5      1        2 
   1   chr1_56114746     ASom    A    T        0      0        2 
   1   chr1_56114746     HCab    A    T        0      0        2 
   1   chr1_56114746     HPrz    A    T        0      0        2 
   1   chr1_56114746     ZBoe    A    T        0      0        2 
   1   chr1_56114746     ZGre    A    T        0      0        2 
   1   chr1_56114746     ZHar    A    T        0      0        2 
   1   chr1_56114746   Sample    A    T        0      0        2 
   1   chr1_56114955     AAsi    A    T        0      0        2 
   1   chr1_56114955     AKia    A    T        0      0        2 
   1   chr1_56114955     AOna    A    T        0      0        2 
   1   chr1_56114955     ASom    A    T        0      0        2 
   1   chr1_56114955     HCab    A    T        1      2        2 
   1   chr1_56114955     HPrz    A    T        1      2        2 
   1   chr1_56114955     ZBoe    A    T        0      0        2 
   1   chr1_56114955     ZGre    A    T        0      0        2 
   1   chr1_56114955     ZHar    A    T        0      0        2 
   1   chr1_56114955   Sample    A    T        0      0        2 
   1   chr1_56145697     AAsi    G    T        0      0        2 
   1   chr1_56145697     AKia    G    T        0      0        2 
   1   chr1_56145697     AOna    G    T        0      0        2 
   1   chr1_56145697     ASom    G    T        0      0        2 
   1   chr1_56145697     HCab    G    T        1      2        2 
   1   chr1_56145697     HPrz    G    T        1      2        2 
   1   chr1_56145697     ZBoe    G    T        0      0        2 
   1   chr1_56145697     ZGre    G    T        0      0        2 
   1   chr1_56145697     ZHar    G    T        0      0        2 
   1   chr1_56145697   Sample    G    T        0      0        2 
   1   chr1_56148909     AAsi    C    A        0      0        2 
   1   chr1_56148909     AKia    C    A        0      0        2 
   1   chr1_56148909     AOna    C    A        0      0        2 
   1   chr1_56148909     ASom    C    A        0      0        2 
   1   chr1_56148909     HCab    C    A        0      0        2 
   1   chr1_56148909     HPrz    C    A        0      0        2 
   1   chr1_56148909     ZBoe    C    A        0      0        2 
   1   chr1_56148909     ZGre    C    A        1      2        2 
   1   chr1_56148909     ZHar    C    A        0      0        2 
   1   chr1_56148909   Sample    C    A        0      0        2 
   1   chr1_56154997     AAsi    T    A        0      0        2 
   1   chr1_56154997     AKia    T    A        0      0        2 
   1   chr1_56154997     AOna    T    A        0      0        2 
   1   chr1_56154997     ASom    T    A        0      0        2 
   1   chr1_56154997     HCab    T    A        1      2        2 
   1   chr1_56154997     HPrz    T    A        1      2        2 
   1   chr1_56154997     ZBoe    T    A        0      0        2 
   1   chr1_56154997     ZGre    T    A        0      0        2 
   1   chr1_56154997     ZHar    T    A        0      0        2 
   1   chr1_56154997   Sample    T    A        0      0        2 
   1   chr1_56163987     AAsi    T    G        0      0        2 
   1   chr1_56163987     AKia    T    G        0      0        2 
   1   chr1_56163987     AOna    T    G        0      0        2 
   1   chr1_56163987     ASom    T    G        0      0        2 
   1   chr1_56163987     HCab    T    G        0      0        2 
   1   chr1_56163987     HPrz    T    G        0      0        2 
   1   chr1_56163987     ZBoe    T    G        1      2        2 
   1   chr1_56163987     ZGre    T    G        0      0        2 
   1   chr1_56163987     ZHar    T    G        0      0        2 
   1   chr1_56163987   Sample    T    G        0      0        2 
   1   chr1_56175583     AAsi    A    C        0      0        2 
   1   chr1_56175583     AKia    A    C        1      2        2 
   1   chr1_56175583     AOna    A    C      0.5      1        2 
   1   chr1_56175583     ASom    A    C        0      0        2 
   1   chr1_56175583     HCab    A    C        0      0        2 
   1   chr1_56175583     HPrz    A    C        0      0        2 
   1   chr1_56175583     ZBoe    A    C        0      0        2 
   1   chr1_56175583     ZGre    A    C        0      0        2 
   1   chr1_56175583     ZHar    A    C        0      0        2 
   1   chr1_56175583   Sample    A    C        0      0        2 
   1   chr1_56194414     AAsi    G    C        0      0        2 
   1   chr1_56194414     AKia    G    C        0      0        2 
   1   chr1_56194414     AOna    G    C        0      0        2 
   1   chr1_56194414     ASom    G    C        0      0        2 
   1   chr1_56194414     HCab    G    C        0      0        2 
   1   chr1_56194414     HPrz    G    C        0      0        2 
   1   chr1_56194414     ZBoe    G    C        0      0        2 
   1   chr1_56194414     ZGre    G    C      0.5      1        2 
   1   chr1_56194414     ZHar    G    C        0      0        2 
   1   chr1_56194414   Sample    G    C        0      0        2 
   1   chr1_56208877     AAsi    C    G        0      0        2 
   1   chr1_56208877     AKia    C    G        0      0        2 
   1   chr1_56208877     AOna    C    G        0      0        2 
   1   chr1_56208877     ASom    C    G        0      0        2 
   1   chr1_56208877     HCab    C    G        1      2        2 
   1   chr1_56208877     HPrz    C    G        1      2        2 
   1   chr1_56208877     ZBoe    C    G        0      0        2 
   1   chr1_56208877     ZGre    C    G        0      0        2 
   1   chr1_56208877     ZHar    C    G        0      0        2 
   1   chr1_56208877   Sample    C    G        0      0        2 
   1   chr1_56220258     AAsi    A    C        0      0        2 
   1   chr1_56220258     AKia    A    C        0      0        2 
   1   chr1_56220258     AOna    A    C        0      0        2 
   1   chr1_56220258     ASom    A    C        0      0        2 
   1   chr1_56220258     HCab    A    C      0.5      1        2 
   1   chr1_56220258     HPrz    A    C      0.5      1        2 
   1   chr1_56220258     ZBoe    A    C        0      0        2 
   1   chr1_56220258     ZGre    A    C        0      0        2 
   1   chr1_56220258     ZHar    A    C        0      0        2 
   1   chr1_56220258   Sample    A    C        0      0        2 
   1   chr1_56230513     AAsi    C    A        0      0        2 
   1   chr1_56230513     AKia    C    A        0      0        2 
   1   chr1_56230513     AOna    C    A        0      0        2 
   1   chr1_56230513     ASom    C    A        0      0        2 
   1   chr1_56230513     HCab    C    A        0      0        2 
   1   chr1_56230513     HPrz    C    A        0      0        2 
   1   chr1_56230513     ZBoe    C    A        0      0        2 
   1   chr1_56230513     ZGre    C    A      0.5      1        2 
   1   chr1_56230513     ZHar    C    A        0      0        2 
   1   chr1_56230513   Sample    C    A        0      0        2 
   1   chr1_56245810     AAsi    T    A        0      0        2 
   1   chr1_56245810     AKia    T    A        0      0        2 
   1   chr1_56245810     AOna    T    A        0      0        2 
   1   chr1_56245810     ASom    T    A        0      0        2 
   1   chr1_56245810     HCab    T    A        0      0        2 
   1   chr1_56245810     HPrz    T    A      0.5      1        2 
   1   chr1_56245810     ZBoe    T    A        0      0        2 
   1   chr1_56245810     ZGre    T    A        0      0        2 
   1   chr1_56245810     ZHar    T    A        0      0        2 
   1   chr1_56245810   Sample    T    A        0      0        2 
   1   chr1_56258342     AAsi    C    A        0      0        2 
   1   chr1_56258342     AKia    C    A        0      0        2 
   1   chr1_56258342     AOna    C    A        0      0        2 
   1   chr1_56258342     ASom    C    A        0      0        2 
   1   chr1_56258342     HCab    C    A        0      0        2 
   1   chr1_56258342     HPrz    C    A        0      0        2 
   1   chr1_56258342     ZBoe    C    A        0      0        2 
   1   chr1_56258342     ZGre    C    A      0.5      1        2 
   1   chr1_56258342     ZHar    C    A        0      0        2 
   1   chr1_56258342   Sample    C    A        0      0        2 
   1   chr1_56258470     AAsi    G    C        0      0        2 
   1   chr1_56258470     AKia    G    C        1      2        2 
   1   chr1_56258470     AOna    G    C        0      0        2 
   1   chr1_56258470     ASom    G    C        0      0        2 
   1   chr1_56258470     HCab    G    C        0      0        2 
   1   chr1_56258470     HPrz    G    C        0      0        2 
   1   chr1_56258470     ZBoe    G    C        0      0        2 
   1   chr1_56258470     ZGre    G    C        0      0        2 
   1   chr1_56258470     ZHar    G    C        0      0        2 
   1   chr1_56258470   Sample    G    C        0      0        2 
   1   chr1_56278606     AAsi    C    G        0      0        2 
   1   chr1_56278606     AKia    C    G        0      0        2 
   1   chr1_56278606     AOna    C    G        0      0        2 
   1   chr1_56278606     ASom    C    G        0      0        2 
   1   chr1_56278606     HCab    C    G        1      2        2 
   1   chr1_56278606     HPrz    C    G        1      2        2 
   1   chr1_56278606     ZBoe    C    G        0      0        2 
   1   chr1_56278606     ZGre    C    G        0      0        2 
   1   chr1_56278606     ZHar    C    G        0      0        2 
   1   chr1_56278606   Sample    C    G        0      0        2 
   1   chr1_56297969     AAsi    A    C        0      0        2 
   1   chr1_56297969     AKia    A    C        0      0        2 
   1   chr1_56297969     AOna    A    C        0      0        2 
   1   chr1_56297969     ASom    A    C        0      0        2 
   1   chr1_56297969     HCab    A    C        0      0        2 
   1   chr1_56297969     HPrz    A    C        0      0        2 
   1   chr1_56297969     ZBoe    A    C      0.5      1        2 
   1   chr1_56297969     ZGre    A    C        0      0        2 
   1   chr1_56297969     ZHar    A    C        0      0        2 
   1   chr1_56297969   Sample    A    C        0      0        2 
   1   chr1_56301126     AAsi    A    C        0      0        2 
   1   chr1_56301126     AKia    A    C        0      0        2 
   1   chr1_56301126     AOna    A    C        0      0        2 
   1   chr1_56301126     ASom    A    C        0      0        2 
   1   chr1_56301126     HCab    A    C        1      2        2 
   1   chr1_56301126     HPrz    A    C        1      2        2 
   1   chr1_56301126     ZBoe    A    C        0      0        2 
   1   chr1_56301126     ZGre    A    C        0      0        2 
   1   chr1_56301126     ZHar    A    C        0      0        2 
   1   chr1_56301126   Sample    A    C        0      0        2 
   1   chr1_56306164     AAsi    T    G        0      0        2 
   1   chr1_56306164     AKia    T    G        0      0        2 
   1   chr1_56306164     AOna    T    G        0      0        2 
   1   chr1_56306164     ASom    T    G        0      0        2 
   1   chr1_56306164     HCab    T    G        0      0        2 
   1   chr1_56306164     HPrz    T    G        0      0        2 
   1   chr1_56306164     ZBoe    T    G        1      2        2 
   1   chr1_56306164     ZGre    T    G        0      0        2 
   1   chr1_56306164     ZHar    T    G        0      0        2 
   1   chr1_56306164   Sample    T    G        0      0        2 
   1   chr1_56317014     AAsi    T    G        0      0        2 
   1   chr1_56317014     AKia    T    G        0      0        2 
   1   chr1_56317014     AOna    T    G        0      0        2 
   1   chr1_56317014     ASom    T    G        0      0        2 
   1   chr1_56317014     HCab    T    G        0      0        2 
   1   chr1_56317014     HPrz    T    G      0.5      1        2 
   1   chr1_56317014     ZBoe    T    G        0      0        2 
   1   chr1_56317014     ZGre    T    G        0      0        2 
   1   chr1_56317014     ZHar    T    G        0      0        2 
   1   chr1_56317014   Sample    T    G        0      0        2 
   1   chr1_56327606     AAsi    T    G        0      0        2 
   1   chr1_56327606     AKia    T    G        0      0        2 
   1   chr1_56327606     AOna    T    G        0      0        2 
   1   chr1_56327606     ASom    T    G        0      0        2 
   1   chr1_56327606     HCab    T    G        0      0        2 
   1   chr1_56327606     HPrz    T    G        0      0        2 
   1   chr1_56327606     ZBoe    T    G        0      0        2 
   1   chr1_56327606     ZGre    T    G        1      2        2 
   1   chr1_56327606     ZHar    T    G        0      0        2 
   1   chr1_56327606   Sample    T    G        0      0        2 
   1   chr1_56333270     AAsi    C    A        0      0        2 
   1   chr1_56333270     AKia    C    A        0      0        2 
   1   chr1_56333270     AOna    C    A        0      0        2 
   1   chr1_56333270     ASom    C    A        0      0        2 
   1   chr1_56333270     HCab    C    A        1      2        2 
   1   chr1_56333270     HPrz    C    A        1      2        2 
   1   chr1_56333270     ZBoe    C    A        0      0        2 
   1   chr1_56333270     ZGre    C    A        0      0        2 
   1   chr1_56333270     ZHar    C    A        0      0        2 
   1   chr1_56333270   Sample    C    A        0      0        2 
   1   chr1_56390485     AAsi    C    A        0      0        2 
   1   chr1_56390485     AKia    C    A        0      0        2 
   1   chr1_56390485     AOna    C    A        0      0        2 
   1   chr1_56390485     ASom    C    A        0      0        2 
   1   chr1_56390485     HCab    C    A      0.5      1        2 
   1   chr1_56390485     HPrz    C    A        0      0        2 
   1   chr1_56390485     ZBoe    C    A        0      0        2 
   1   chr1_56390485     ZGre    C    A        0      0        2 
   1   chr1_56390485     ZHar    C    A        0      0        2 
   1   chr1_56390485   Sample    C    A        0      0        2 
   1   chr1_56463490     AAsi    A    T        0      0        2 
   1   chr1_56463490     AKia    A    T        0      0        2 
   1   chr1_56463490     AOna    A    T        0      0        2 
   1   chr1_56463490     ASom    A    T        0      0        2 
   1   chr1_56463490     HCab    A    T        0      0        2 
   1   chr1_56463490     HPrz    A    T        0      0        2 
   1   chr1_56463490     ZBoe    A    T        1      2        2 
   1   chr1_56463490     ZGre    A    T        1      2        2 
   1   chr1_56463490     ZHar    A    T        1      2        2 
   1   chr1_56463490   Sample    A    T        0      0        2 
   1   chr1_56466158     AAsi    C    A        0      0        2 
   1   chr1_56466158     AKia    C    A        0      0        2 
   1   chr1_56466158     AOna    C    A        0      0        2 
   1   chr1_56466158     ASom    C    A        0      0        2 
   1   chr1_56466158     HCab    C    A      0.5      1        2 
   1   chr1_56466158     HPrz    C    A      0.5      1        2 
   1   chr1_56466158     ZBoe    C    A        0      0        2 
   1   chr1_56466158     ZGre    C    A        0      0        2 
   1   chr1_56466158     ZHar    C    A        0      0        2 
   1   chr1_56466158   Sample    C    A        0      0        2 
   1   chr1_56493993     AAsi    T    A        0      0        2 
   1   chr1_56493993     AKia    T    A        0      0        2 
   1   chr1_56493993     AOna    T    A        0      0        2 
   1   chr1_56493993     ASom    T    A        0      0        2 
   1   chr1_56493993     HCab    T    A        0      0        2 
   1   chr1_56493993     HPrz    T    A        0      0        2 
   1   chr1_56493993     ZBoe    T    A        0      0        2 
   1   chr1_56493993     ZGre    T    A        0      0        2 
   1   chr1_56493993     ZHar    T    A        1      2        2 
   1   chr1_56493993   Sample    T    A        0      0        2 
   1   chr1_56550031     AAsi    T    G        0      0        2 
   1   chr1_56550031     AKia    T    G        0      0        2 
   1   chr1_56550031     AOna    T    G        0      0        2 
   1   chr1_56550031     ASom    T    G        0      0        2 
   1   chr1_56550031     HCab    T    G      0.5      1        2 
   1   chr1_56550031     HPrz    T    G        0      0        2 
   1   chr1_56550031     ZBoe    T    G        0      0        2 
   1   chr1_56550031     ZGre    T    G        0      0        2 
   1   chr1_56550031     ZHar    T    G        0      0        2 
   1   chr1_56550031   Sample    T    G        0      0        2 
   1   chr1_56555564     AAsi    G    C        0      0        2 
   1   chr1_56555564     AKia    G    C        0      0        2 
   1   chr1_56555564     AOna    G    C        0      0        2 
   1   chr1_56555564     ASom    G    C        0      0        2 
   1   chr1_56555564     HCab    G    C        0      0        2 
   1   chr1_56555564     HPrz    G    C        0      0        2 
   1   chr1_56555564     ZBoe    G    C        1      2        2 
   1   chr1_56555564     ZGre    G    C        1      2        2 
   1   chr1_56555564     ZHar    G    C        1      2        2 
   1   chr1_56555564   Sample    G    C        0      0        2 
   1   chr1_56635941     AAsi    A    C        0      0        2 
   1   chr1_56635941     AKia    A    C        0      0        2 
   1   chr1_56635941     AOna    A    C        0      0        2 
   1   chr1_56635941     ASom    A    C        1      2        2 
   1   chr1_56635941     HCab    A    C        0      0        2 
   1   chr1_56635941     HPrz    A    C        0      0        2 
   1   chr1_56635941     ZBoe    A    C        0      0        2 
   1   chr1_56635941     ZGre    A    C        0      0        2 
   1   chr1_56635941     ZHar    A    C        0      0        2 
   1   chr1_56635941   Sample    A    C        0      0        2 
   1   chr1_56636501     AAsi    G    T        0      0        2 
   1   chr1_56636501     AKia    G    T        1      2        2 
   1   chr1_56636501     AOna    G    T        1      2        2 
   1   chr1_56636501     ASom    G    T        0      0        2 
   1   chr1_56636501     HCab    G    T        0      0        2 
   1   chr1_56636501     HPrz    G    T        0      0        2 
   1   chr1_56636501     ZBoe    G    T        0      0        2 
   1   chr1_56636501     ZGre    G    T        0      0        2 
   1   chr1_56636501     ZHar    G    T        0      0        2 
   1   chr1_56636501   Sample    G    T        0      0        2 
   1   chr1_56639783     AAsi    T    A        0      0        2 
   1   chr1_56639783     AKia    T    A        0      0        2 
   1   chr1_56639783     AOna    T    A        0      0        2 
   1   chr1_56639783     ASom    T    A        0      0        2 
   1   chr1_56639783     HCab    T    A        0      0        2 
   1   chr1_56639783     HPrz    T    A        0      0        2 
   1   chr1_56639783     ZBoe    T    A        0      0        2 
   1   chr1_56639783     ZGre    T    A        0      0        2 
   1   chr1_56639783     ZHar    T    A        1      2        2 
   1   chr1_56639783   Sample    T    A        0      0        2 
   1   chr1_56749494     AAsi    C    G        0      0        2 
   1   chr1_56749494     AKia    C    G        0      0        2 
   1   chr1_56749494     AOna    C    G      0.5      1        2 
   1   chr1_56749494     ASom    C    G        0      0        2 
   1   chr1_56749494     HCab    C    G        0      0        2 
   1   chr1_56749494     HPrz    C    G        0      0        2 
   1   chr1_56749494     ZBoe    C    G        0      0        2 
   1   chr1_56749494     ZGre    C    G        0      0        2 
   1   chr1_56749494     ZHar    C    G        0      0        2 
   1   chr1_56749494   Sample    C    G        0      0        2 
   1   chr1_56754774     AAsi    C    A        1      2        2 
   1   chr1_56754774     AKia    C    A        0      0        2 
   1   chr1_56754774     AOna    C    A        0      0        2 
   1   chr1_56754774     ASom    C    A        0      0        2 
   1   chr1_56754774     HCab    C    A        0      0        2 
   1   chr1_56754774     HPrz    C    A        0      0        2 
   1   chr1_56754774     ZBoe    C    A        0      0        2 
   1   chr1_56754774     ZGre    C    A        0      0        2 
   1   chr1_56754774     ZHar    C    A        0      0        2 
   1   chr1_56754774   Sample    C    A        0      0        2 
   1   chr1_56773406     AAsi    T    A        0      0        2 
   1   chr1_56773406     AKia    T    A        0      0        2 
   1   chr1_56773406     AOna    T    A        0      0        2 
   1   chr1_56773406     ASom    T    A        0      0        2 
   1   chr1_56773406     HCab    T    A        1      2        2 
   1   chr1_56773406     HPrz    T    A        1      2        2 
   1   chr1_56773406     ZBoe    T    A        0      0        2 
   1   chr1_56773406     ZGre    T    A        0      0        2 
   1   chr1_56773406     ZHar    T    A        0      0        2 
   1   chr1_56773406   Sample    T    A        0      0        2 
   1   chr1_56801554     AAsi    C    A        0      0        2 
   1   chr1_56801554     AKia    C    A        0      0        2 
   1   chr1_56801554     AOna    C    A        0      0        2 
   1   chr1_56801554     ASom    C    A      0.5      1        2 
   1   chr1_56801554     HCab    C    A        0      0        2 
   1   chr1_56801554     HPrz    C    A        0      0        2 
   1   chr1_56801554     ZBoe    C    A        0      0        2 
   1   chr1_56801554     ZGre    C    A        0      0        2 
   1   chr1_56801554     ZHar    C    A        0      0        2 
   1   chr1_56801554   Sample    C    A        0      0        2 
   1   chr1_56817255     AAsi    G    T        0      0        2 
   1   chr1_56817255     AKia    G    T        0      0        2 
   1   chr1_56817255     AOna    G    T        0      0        2 
   1   chr1_56817255     ASom    G    T        0      0        2 
   1   chr1_56817255     HCab    G    T        1      2        2 
   1   chr1_56817255     HPrz    G    T        1      2        2 
   1   chr1_56817255     ZBoe    G    T        0      0        2 
   1   chr1_56817255     ZGre    G    T        0      0        2 
   1   chr1_56817255     ZHar    G    T        0      0        2 
   1   chr1_56817255   Sample    G    T        0      0        2 
   1   chr1_56848484     AAsi    A    T        0      0        2 
   1   chr1_56848484     AKia    A    T        0      0        2 
   1   chr1_56848484     AOna    A    T        0      0        2 
   1   chr1_56848484     ASom    A    T        0      0        2 
   1   chr1_56848484     HCab    A    T      0.5      1        2 
   1   chr1_56848484     HPrz    A    T        0      0        2 
   1   chr1_56848484     ZBoe    A    T        0      0        2 
   1   chr1_56848484     ZGre    A    T        0      0        2 
   1   chr1_56848484     ZHar    A    T        0      0        2 
   1   chr1_56848484   Sample    A    T        0      0        2 
   1   chr1_56892520     AAsi    T    A        0      0        2 
   1   chr1_56892520     AKia    T    A        0      0        2 
   1   chr1_56892520     AOna    T    A      0.5      1        2 
   1   chr1_56892520     ASom    T    A        0      0        2 
   1   chr1_56892520     HCab    T    A        0      0        2 
   1   chr1_56892520     HPrz    T    A        0      0        2 
   1   chr1_56892520     ZBoe    T    A        0      0        2 
   1   chr1_56892520     ZGre    T    A        0      0        2 
   1   chr1_56892520     ZHar    T    A        0      0        2 
   1   chr1_56892520   Sample    T    A        0      0        2 
   1   chr1_56915830     AAsi    T    G        0      0        2 
   1   chr1_56915830     AKia    T    G        0      0        2 
   1   chr1_56915830     AOna    T    G        0      0        2 
   1   chr1_56915830     ASom    T    G        0      0        2 
   1   chr1_56915830     HCab    T    G        0      0        2 
   1   chr1_56915830     HPrz    T    G        0      0        2 
   1   chr1_56915830     ZBoe    T    G        0      0        2 
   1   chr1_56915830     ZGre    T    G      0.5      1        2 
   1   chr1_56915830     ZHar    T    G        0      0        2 
   1   chr1_56915830   Sample    T    G        0      0        2 
   1   chr1_56924010     AAsi    A    C        0      0        2 
   1   chr1_56924010     AKia    A    C        0      0        2 
   1   chr1_56924010     AOna    A    C        0      0        2 
   1   chr1_56924010     ASom    A    C        0      0        2 
   1   chr1_56924010     HCab    A    C        0      0        2 
   1   chr1_56924010     HPrz    A    C        0      0        2 
   1   chr1_56924010     ZBoe    A    C        0      0        2 
   1   chr1_56924010     ZGre    A    C        0      0        2 
   1   chr1_56924010     ZHar    A    C        1      2        2 
   1   chr1_56924010   Sample    A    C        0      0        2 
   1   chr1_56948783     AAsi    T    G        0      0        2 
   1   chr1_56948783     AKia    T    G        0      0        2 
   1   chr1_56948783     AOna    T    G        0      0        2 
   1   chr1_56948783     ASom    T    G        0      0        2 
   1   chr1_56948783     HCab    T    G        1      2        2 
   1   chr1_56948783     HPrz    T    G        1      2        2 
   1   chr1_56948783     ZBoe    T    G        0      0        2 
   1   chr1_56948783     ZGre    T    G        0      0        2 
   1   chr1_56948783     ZHar    T    G        0      0        2 
   1   chr1_56948783   Sample    T    G        0      0        2 
   1   chr1_56975748     AAsi    G    C        0      0        2 
   1   chr1_56975748     AKia    G    C        0      0        2 
   1   chr1_56975748     AOna    G    C        0      0        2 
   1   chr1_56975748     ASom    G    C        0      0        2 
   1   chr1_56975748     HCab    G    C      0.5      1        2 
   1   chr1_56975748     HPrz    G    C      0.5      1        2 
   1   chr1_56975748     ZBoe    G    C        0      0        2 
   1   chr1_56975748     ZGre    G    C        0      0        2 
   1   chr1_56975748     ZHar    G    C        0      0        2 
   1   chr1_56975748   Sample    G    C        0      0        2 
   1   chr1_57014545     AAsi    C    G        0      0        2 
   1   chr1_57014545     AKia    C    G        0      0        2 
   1   chr1_57014545     AOna    C    G        0      0        2 
   1   chr1_57014545     ASom    C    G        0      0        2 
   1   chr1_57014545     HCab    C    G        1      2        2 
   1   chr1_57014545     HPrz    C    G        1      2        2 
   1   chr1_57014545     ZBoe    C    G        0      0        2 
   1   chr1_57014545     ZGre    C    G        0      0        2 
   1   chr1_57014545     ZHar    C    G        0      0        2 
   1   chr1_57014545   Sample    C    G        0      0        2 
   1   chr1_57107654     AAsi    G    T        0      0        2 
   1   chr1_57107654     AKia    G    T        0      0        2 
   1   chr1_57107654     AOna    G    T        0      0        2 
   1   chr1_57107654     ASom    G    T        0      0        2 
   1   chr1_57107654     HCab    G    T        1      2        2 
   1   chr1_57107654     HPrz    G    T        1      2        2 
   1   chr1_57107654     ZBoe    G    T        0      0        2 
   1   chr1_57107654     ZGre    G    T        0      0        2 
   1   chr1_57107654     ZHar    G    T        0      0        2 
   1   chr1_57107654   Sample    G    T        0      0        2 
   1   chr1_57127793     AAsi    T    A        0      0        2 
   1   chr1_57127793     AKia    T    A        0      0        2 
   1   chr1_57127793     AOna    T    A        0      0        2 
   1   chr1_57127793     ASom    T    A        0      0        2 
   1   chr1_57127793     HCab    T    A        0      0        2 
   1   chr1_57127793     HPrz    T    A      0.5      1        2 
   1   chr1_57127793     ZBoe    T    A        0      0        2 
   1   chr1_57127793     ZGre    T    A        0      0        2 
   1   chr1_57127793     ZHar    T    A        0      0        2 
   1   chr1_57127793   Sample    T    A        0      0        2 
   1   chr1_57130919     AAsi    T    A        0      0        2 
   1   chr1_57130919     AKia    T    A        0      0        2 
   1   chr1_57130919     AOna    T    A        0      0        2 
   1   chr1_57130919     ASom    T    A        0      0        2 
   1   chr1_57130919     HCab    T    A        0      0        2 
   1   chr1_57130919     HPrz    T    A      0.5      1        2 
   1   chr1_57130919     ZBoe    T    A        0      0        2 
   1   chr1_57130919     ZGre    T    A        0      0        2 
   1   chr1_57130919     ZHar    T    A        0      0        2 
   1   chr1_57130919   Sample    T    A        0      0        2 
   1   chr1_57140218     AAsi    C    A        0      0        2 
   1   chr1_57140218     AKia    C    A        0      0        2 
   1   chr1_57140218     AOna    C    A        0      0        2 
   1   chr1_57140218     ASom    C    A        0      0        2 
   1   chr1_57140218     HCab    C    A        0      0        2 
   1   chr1_57140218     HPrz    C    A      0.5      1        2 
   1   chr1_57140218     ZBoe    C    A        0      0        2 
   1   chr1_57140218     ZGre    C    A        0      0        2 
   1   chr1_57140218     ZHar    C    A        0      0        2 
   1   chr1_57140218   Sample    C    A        0      0        2 
   1   chr1_57144497     AAsi    G    C        1      2        2 
   1   chr1_57144497     AKia    G    C        0      0        2 
   1   chr1_57144497     AOna    G    C        0      0        2 
   1   chr1_57144497     ASom    G    C        1      2        2 
   1   chr1_57144497     HCab    G    C        0      0        2 
   1   chr1_57144497     HPrz    G    C        0      0        2 
   1   chr1_57144497     ZBoe    G    C        0      0        2 
   1   chr1_57144497     ZGre    G    C        0      0        2 
   1   chr1_57144497     ZHar    G    C        0      0        2 
   1   chr1_57144497   Sample    G    C        1      2        2 
   1   chr1_57146772     AAsi    A    C        0      0        2 
   1   chr1_57146772     AKia    A    C        0      0        2 
   1   chr1_57146772     AOna    A    C        0      0        2 
   1   chr1_57146772     ASom    A    C        0      0        2 
   1   chr1_57146772     HCab    A    C        1      2        2 
   1   chr1_57146772     HPrz    A    C        1      2        2 
   1   chr1_57146772     ZBoe    A    C        0      0        2 
   1   chr1_57146772     ZGre    A    C        0      0        2 
   1   chr1_57146772     ZHar    A    C        0      0        2 
   1   chr1_57146772   Sample    A    C        0      0        2 
   1   chr1_57155989     AAsi    G    C        0      0        2 
   1   chr1_57155989     AKia    G    C        0      0        2 
   1   chr1_57155989     AOna    G    C      0.5      1        2 
   1   chr1_57155989     ASom    G    C        0      0        2 
   1   chr1_57155989     HCab    G    C        0      0        2 
   1   chr1_57155989     HPrz    G    C        0      0        2 
   1   chr1_57155989     ZBoe    G    C        0      0        2 
   1   chr1_57155989     ZGre    G    C        0      0        2 
   1   chr1_57155989     ZHar    G    C        0      0        2 
   1   chr1_57155989   Sample    G    C        0      0        2 
   1   chr1_57187778     AAsi    T    A        1      2        2 
   1   chr1_57187778     AKia    T    A        0      0        2 
   1   chr1_57187778     AOna    T    A        0      0        2 
   1   chr1_57187778     ASom    T    A        1      2        2 
   1   chr1_57187778     HCab    T    A        0      0        2 
   1   chr1_57187778     HPrz    T    A        0      0        2 
   1   chr1_57187778     ZBoe    T    A        0      0        2 
   1   chr1_57187778     ZGre    T    A        0      0        2 
   1   chr1_57187778     ZHar    T    A        0      0        2 
   1   chr1_57187778   Sample    T    A        1      2        2 
   1   chr1_57225904     AAsi    T    A        0      0        2 
   1   chr1_57225904     AKia    T    A        0      0        2 
   1   chr1_57225904     AOna    T    A        0      0        2 
   1   chr1_57225904     ASom    T    A        0      0        2 
   1   chr1_57225904     HCab    T    A        0      0        2 
   1   chr1_57225904     HPrz    T    A        0      0        2 
   1   chr1_57225904     ZBoe    T    A      0.5      1        2 
   1   chr1_57225904     ZGre    T    A        0      0        2 
   1   chr1_57225904     ZHar    T    A        0      0        2 
   1   chr1_57225904   Sample    T    A        0      0        2 
   1   chr1_57235008     AAsi    C    A        0      0        2 
   1   chr1_57235008     AKia    C    A        0      0        2 
   1   chr1_57235008     AOna    C    A        0      0        2 
   1   chr1_57235008     ASom    C    A        0      0        2 
   1   chr1_57235008     HCab    C    A        0      0        2 
   1   chr1_57235008     HPrz    C    A        0      0        2 
   1   chr1_57235008     ZBoe    C    A        0      0        2 
   1   chr1_57235008     ZGre    C    A        1      2        2 
   1   chr1_57235008     ZHar    C    A        0      0        2 
   1   chr1_57235008   Sample    C    A        0      0        2 
   1   chr1_57241470     AAsi    A    C        0      0        2 
   1   chr1_57241470     AKia    A    C        0      0        2 
   1   chr1_57241470     AOna    A    C        1      2        2 
   1   chr1_57241470     ASom    A    C        0      0        2 
   1   chr1_57241470     HCab    A    C        0      0        2 
   1   chr1_57241470     HPrz    A    C        0      0        2 
   1   chr1_57241470     ZBoe    A    C        0      0        2 
   1   chr1_57241470     ZGre    A    C        0      0        2 
   1   chr1_57241470     ZHar    A    C        0      0        2 
   1   chr1_57241470   Sample    A    C        0      0        2 
   1   chr1_57242652     AAsi    C    G        0      0        2 
   1   chr1_57242652     AKia    C    G        0      0        2 
   1   chr1_57242652     AOna    C    G        0      0        2 
   1   chr1_57242652     ASom    C    G        0      0        2 
   1   chr1_57242652     HCab    C    G        1      2        2 
   1   chr1_57242652     HPrz    C    G        1      2        2 
   1   chr1_57242652     ZBoe    C    G        0      0        2 
   1   chr1_57242652     ZGre    C    G        0      0        2 
   1   chr1_57242652     ZHar    C    G        1      2        2 
   1   chr1_57242652   Sample    C    G        0      0        2 
   1   chr1_57250437     AAsi    T    G        0      0        2 
   1   chr1_57250437     AKia    T    G        0      0        2 
   1   chr1_57250437     AOna    T    G        0      0        2 
   1   chr1_57250437     ASom    T    G        0      0        2 
   1   chr1_57250437     HCab    T    G        0      0        2 
   1   chr1_57250437     HPrz    T    G        0      0        2 
   1   chr1_57250437     ZBoe    T    G        0      0        2 
   1   chr1_57250437     ZGre    T    G      0.5      1        2 
   1   chr1_57250437     ZHar    T    G        0      0        2 
   1   chr1_57250437   Sample    T    G        0      0        2 
   1   chr1_57270689     AAsi    A    T        0      0        2 
   1   chr1_57270689     AKia    A    T        0      0        2 
   1   chr1_57270689     AOna    A    T        0      0        2 
   1   chr1_57270689     ASom    A    T        0      0        2 
   1   chr1_57270689     HCab    A    T        1      2        2 
   1   chr1_57270689     HPrz    A    T        1      2        2 
   1   chr1_57270689     ZBoe    A    T        0      0        2 
   1   chr1_57270689     ZGre    A    T        0      0        2 
   1   chr1_57270689     ZHar    A    T        0      0        2 
   1   chr1_57270689   Sample    A    T        0      0        2 
   1   chr1_57284143     AAsi    C    G        0      0        2 
   1   chr1_57284143     AKia    C    G        0      0        2 
   1   chr1_57284143     AOna    C    G        0      0        2 
   1   chr1_57284143     ASom    C    G        0      0        2 
   1   chr1_57284143     HCab    C    G        1      2        2 
   1   chr1_57284143     HPrz    C    G        1      2        2 
   1   chr1_57284143     ZBoe    C    G        0      0        2 
   1   chr1_57284143     ZGre    C    G        0      0        2 
   1   chr1_57284143     ZHar    C    G        0      0        2 
   1   chr1_57284143   Sample    C    G        0      0        2 
   1   chr1_57309862     AAsi    A    C        0      0        2 
   1   chr1_57309862     AKia    A    C        0      0        2 
   1   chr1_57309862     AOna    A    C        0      0        2 
   1   chr1_57309862     ASom    A    C      0.5      1        2 
   1   chr1_57309862     HCab    A    C        0      0        2 
   1   chr1_57309862     HPrz    A    C        0      0        2 
   1   chr1_57309862     ZBoe    A    C        0      0        2 
   1   chr1_57309862     ZGre    A    C        0      0        2 
   1   chr1_57309862     ZHar    A    C        0      0        2 
   1   chr1_57309862   Sample    A    C        0      0        2 
   1   chr1_57309980     AAsi    A    T        0      0        2 
   1   chr1_57309980     AKia    A    T        0      0        2 
   1   chr1_57309980     AOna    A    T        0      0        2 
   1   chr1_57309980     ASom    A    T        0      0        2 
   1   chr1_57309980     HCab    A    T        1      2        2 
   1   chr1_57309980     HPrz    A    T        1      2        2 
   1   chr1_57309980     ZBoe    A    T        0      0        2 
   1   chr1_57309980     ZGre    A    T        0      0        2 
   1   chr1_57309980     ZHar    A    T        0      0        2 
   1   chr1_57309980   Sample    A    T        0      0        2 
   1   chr1_57346799     AAsi    T    G        0      0        2 
   1   chr1_57346799     AKia    T    G        0      0        2 
   1   chr1_57346799     AOna    T    G        0      0        2 
   1   chr1_57346799     ASom    T    G        0      0        2 
   1   chr1_57346799     HCab    T    G        1      2        2 
   1   chr1_57346799     HPrz    T    G        1      2        2 
   1   chr1_57346799     ZBoe    T    G        0      0        2 
   1   chr1_57346799     ZGre    T    G        0      0        2 
   1   chr1_57346799     ZHar    T    G        0      0        2 
   1   chr1_57346799   Sample    T    G        0      0        2 
   1   chr1_57384524     AAsi    G    C        0      0        2 
   1   chr1_57384524     AKia    G    C        0      0        2 
   1   chr1_57384524     AOna    G    C        0      0        2 
   1   chr1_57384524     ASom    G    C        0      0        2 
   1   chr1_57384524     HCab    G    C        0      0        2 
   1   chr1_57384524     HPrz    G    C        0      0        2 
   1   chr1_57384524     ZBoe    G    C        0      0        2 
   1   chr1_57384524     ZGre    G    C      0.5      1        2 
   1   chr1_57384524     ZHar    G    C        0      0        2 
   1   chr1_57384524   Sample    G    C        0      0        2 
   1   chr1_57402685     AAsi    G    T        0      0        2 
   1   chr1_57402685     AKia    G    T        0      0        2 
   1   chr1_57402685     AOna    G    T        0      0        2 
   1   chr1_57402685     ASom    G    T        0      0        2 
   1   chr1_57402685     HCab    G    T        0      0        2 
   1   chr1_57402685     HPrz    G    T        0      0        2 
   1   chr1_57402685     ZBoe    G    T        0      0        2 
   1   chr1_57402685     ZGre    G    T      0.5      1        2 
   1   chr1_57402685     ZHar    G    T        0      0        2 
   1   chr1_57402685   Sample    G    T        0      0        2 
   1   chr1_57433946     AAsi    C    A        0      0        2 
   1   chr1_57433946     AKia    C    A        0      0        2 
   1   chr1_57433946     AOna    C    A        0      0        2 
   1   chr1_57433946     ASom    C    A        0      0        2 
   1   chr1_57433946     HCab    C    A      0.5      1        2 
   1   chr1_57433946     HPrz    C    A      0.5      1        2 
   1   chr1_57433946     ZBoe    C    A        0      0        2 
   1   chr1_57433946     ZGre    C    A        0      0        2 
   1   chr1_57433946     ZHar    C    A        0      0        2 
   1   chr1_57433946   Sample    C    A        0      0        2 
   1   chr1_57439951     AAsi    G    T        0      0        2 
   1   chr1_57439951     AKia    G    T        0      0        2 
   1   chr1_57439951     AOna    G    T        0      0        2 
   1   chr1_57439951     ASom    G    T        0      0        2 
   1   chr1_57439951     HCab    G    T        0      0        2 
   1   chr1_57439951     HPrz    G    T        0      0        2 
   1   chr1_57439951     ZBoe    G    T        0      0        2 
   1   chr1_57439951     ZGre    G    T        0      0        2 
   1   chr1_57439951     ZHar    G    T        1      2        2 
   1   chr1_57439951   Sample    G    T        0      0        2 
   1   chr1_57458668     AAsi    G    T        0      0        2 
   1   chr1_57458668     AKia    G    T        1      2        2 
   1   chr1_57458668     AOna    G    T        0      0        2 
   1   chr1_57458668     ASom    G    T        0      0        2 
   1   chr1_57458668     HCab    G    T        0      0        2 
   1   chr1_57458668     HPrz    G    T        0      0        2 
   1   chr1_57458668     ZBoe    G    T        0      0        2 
   1   chr1_57458668     ZGre    G    T        0      0        2 
   1   chr1_57458668     ZHar    G    T        0      0        2 
   1   chr1_57458668   Sample    G    T        0      0        2 
   1   chr1_57501894     AAsi    T    G        0      0        2 
   1   chr1_57501894     AKia    T    G        0      0        2 
   1   chr1_57501894     AOna    T    G        0      0        2 
   1   chr1_57501894     ASom    T    G        0      0        2 
   1   chr1_57501894     HCab    T    G        0      0        2 
   1   chr1_57501894     HPrz    T    G        0      0        2 
   1   chr1_57501894     ZBoe    T    G      0.5      1        2 
   1   chr1_57501894     ZGre    T    G        1      2        2 
   1   chr1_57501894     ZHar    T    G        0      0        2 
   1   chr1_57501894   Sample    T    G        0      0        2 
   1   chr1_57519343     AAsi    G    T        0      0        2 
   1   chr1_57519343     AKia    G    T        0      0        2 
   1   chr1_57519343     AOna    G    T        0      0        2 
   1   chr1_57519343     ASom    G    T        0      0        2 
   1   chr1_57519343     HCab    G    T        0      0        2 
   1   chr1_57519343     HPrz    G    T        0      0        2 
   1   chr1_57519343     ZBoe    G    T        0      0        2 
   1   chr1_57519343     ZGre    G    T        0      0        2 
   1   chr1_57519343     ZHar    G    T        1      2        2 
   1   chr1_57519343   Sample    G    T        0      0        2 
   1   chr1_57530176     AAsi    G    C        0      0        2 
   1   chr1_57530176     AKia    G    C        0      0        2 
   1   chr1_57530176     AOna    G    C        0      0        2 
   1   chr1_57530176     ASom    G    C        0      0        2 
   1   chr1_57530176     HCab    G    C        0      0        2 
   1   chr1_57530176     HPrz    G    C        0      0        2 
   1   chr1_57530176     ZBoe    G    C        0      0        2 
   1   chr1_57530176     ZGre    G    C        0      0        2 
   1   chr1_57530176     ZHar    G    C        1      2        2 
   1   chr1_57530176   Sample    G    C        0      0        2 
   1   chr1_57537945     AAsi    C    G        0      0        2 
   1   chr1_57537945     AKia    C    G        0      0        2 
   1   chr1_57537945     AOna    C    G        0      0        2 
   1   chr1_57537945     ASom    C    G        0      0        2 
   1   chr1_57537945     HCab    C    G        0      0        2 
   1   chr1_57537945     HPrz    C    G        0      0        2 
   1   chr1_57537945     ZBoe    C    G        0      0        2 
   1   chr1_57537945     ZGre    C    G      0.5      1        2 
   1   chr1_57537945     ZHar    C    G        0      0        2 
   1   chr1_57537945   Sample    C    G        0      0        2 
   1   chr1_57555973     AAsi    T    G        0      0        2 
   1   chr1_57555973     AKia    T    G        0      0        2 
   1   chr1_57555973     AOna    T    G        0      0        2 
   1   chr1_57555973     ASom    T    G        0      0        2 
   1   chr1_57555973     HCab    T    G        0      0        2 
   1   chr1_57555973     HPrz    T    G        0      0        2 
   1   chr1_57555973     ZBoe    T    G        0      0        2 
   1   chr1_57555973     ZGre    T    G        1      2        2 
   1   chr1_57555973     ZHar    T    G        0      0        2 
   1   chr1_57555973   Sample    T    G        0      0        2 
   1   chr1_57565902     AAsi    C    G        0      0        2 
   1   chr1_57565902     AKia    C    G        0      0        2 
   1   chr1_57565902     AOna    C    G        0      0        2 
   1   chr1_57565902     ASom    C    G        0      0        2 
   1   chr1_57565902     HCab    C    G        0      0        2 
   1   chr1_57565902     HPrz    C    G        0      0        2 
   1   chr1_57565902     ZBoe    C    G        0      0        2 
   1   chr1_57565902     ZGre    C    G        1      2        2 
   1   chr1_57565902     ZHar    C    G        0      0        2 
   1   chr1_57565902   Sample    C    G        0      0        2 
   1   chr1_57573422     AAsi    T    G        0      0        2 
   1   chr1_57573422     AKia    T    G        0      0        2 
   1   chr1_57573422     AOna    T    G        0      0        2 
   1   chr1_57573422     ASom    T    G        0      0        2 
   1   chr1_57573422     HCab    T    G      0.5      1        2 
   1   chr1_57573422     HPrz    T    G      0.5      1        2 
   1   chr1_57573422     ZBoe    T    G        0      0        2 
   1   chr1_57573422     ZGre    T    G        0      0        2 
   1   chr1_57573422     ZHar    T    G        0      0        2 
   1   chr1_57573422   Sample    T    G        0      0        2 
   1   chr1_57573710     AAsi    A    T        0      0        2 
   1   chr1_57573710     AKia    A    T        0      0        2 
   1   chr1_57573710     AOna    A    T        0      0        2 
   1   chr1_57573710     ASom    A    T        0      0        2 
   1   chr1_57573710     HCab    A    T        0      0        2 
   1   chr1_57573710     HPrz    A    T        0      0        2 
   1   chr1_57573710     ZBoe    A    T        0      0        2 
   1   chr1_57573710     ZGre    A    T        0      0        2 
   1   chr1_57573710     ZHar    A    T      0.5      1        2 
   1   chr1_57573710   Sample    A    T        0      0        2 
   1   chr1_57575751     AAsi    G    T        0      0        2 
   1   chr1_57575751     AKia    G    T        0      0        2 
   1   chr1_57575751     AOna    G    T        0      0        2 
   1   chr1_57575751     ASom    G    T        0      0        2 
   1   chr1_57575751     HCab    G    T        1      2        2 
   1   chr1_57575751     HPrz    G    T        1      2        2 
   1   chr1_57575751     ZBoe    G    T        0      0        2 
   1   chr1_57575751     ZGre    G    T        0      0        2 
   1   chr1_57575751     ZHar    G    T        0      0        2 
   1   chr1_57575751   Sample    G    T        0      0        2 
   1   chr1_57578087     AAsi    C    A        0      0        2 
   1   chr1_57578087     AKia    C    A        0      0        2 
   1   chr1_57578087     AOna    C    A        1      2        2 
   1   chr1_57578087     ASom    C    A        0      0        2 
   1   chr1_57578087     HCab    C    A        0      0        2 
   1   chr1_57578087     HPrz    C    A        0      0        2 
   1   chr1_57578087     ZBoe    C    A        0      0        2 
   1   chr1_57578087     ZGre    C    A        0      0        2 
   1   chr1_57578087     ZHar    C    A        0      0        2 
   1   chr1_57578087   Sample    C    A        0      0        2 
   1   chr1_57595934     AAsi    G    T        0      0        2 
   1   chr1_57595934     AKia    G    T        1      2        2 
   1   chr1_57595934     AOna    G    T        0      0        2 
   1   chr1_57595934     ASom    G    T        0      0        2 
   1   chr1_57595934     HCab    G    T        0      0        2 
   1   chr1_57595934     HPrz    G    T        0      0        2 
   1   chr1_57595934     ZBoe    G    T        0      0        2 
   1   chr1_57595934     ZGre    G    T        0      0        2 
   1   chr1_57595934     ZHar    G    T        0      0        2 
   1   chr1_57595934   Sample    G    T        0      0        2 
   1   chr1_57600665     AAsi    A    C        0      0        2 
   1   chr1_57600665     AKia    A    C        0      0        2 
   1   chr1_57600665     AOna    A    C        0      0        2 
   1   chr1_57600665     ASom    A    C        0      0        2 
   1   chr1_57600665     HCab    A    C        0      0        2 
   1   chr1_57600665     HPrz    A    C      0.5      1        2 
   1   chr1_57600665     ZBoe    A    C        0      0        2 
   1   chr1_57600665     ZGre    A    C        0      0        2 
   1   chr1_57600665     ZHar    A    C        0      0        2 
   1   chr1_57600665   Sample    A    C        0      0        2 
   1   chr1_57612244     AAsi    G    C        0      0        2 
   1   chr1_57612244     AKia    G    C        0      0        2 
   1   chr1_57612244     AOna    G    C        0      0        2 
   1   chr1_57612244     ASom    G    C        0      0        2 
   1   chr1_57612244     HCab    G    C        0      0        2 
   1   chr1_57612244     HPrz    G    C        0      0        2 
   1   chr1_57612244     ZBoe    G    C        0      0        2 
   1   chr1_57612244     ZGre    G    C        0      0        2 
   1   chr1_57612244     ZHar    G    C        1      2        2 
   1   chr1_57612244   Sample    G    C        0      0        2 
   1   chr1_57631074     AAsi    C    G        0      0        2 
   1   chr1_57631074     AKia    C    G        0      0        2 
   1   chr1_57631074     AOna    C    G        0      0        2 
   1   chr1_57631074     ASom    C    G        0      0        2 
   1   chr1_57631074     HCab    C    G        0      0        2 
   1   chr1_57631074     HPrz    C    G        0      0        2 
   1   chr1_57631074     ZBoe    C    G        0      0        2 
   1   chr1_57631074     ZGre    C    G      0.5      1        2 
   1   chr1_57631074     ZHar    C    G        0      0        2 
   1   chr1_57631074   Sample    C    G        0      0        2 
   1   chr1_57635468     AAsi    C    G        0      0        2 
   1   chr1_57635468     AKia    C    G        0      0        2 
   1   chr1_57635468     AOna    C    G        0      0        2 
   1   chr1_57635468     ASom    C    G        0      0        2 
   1   chr1_57635468     HCab    C    G        0      0        2 
   1   chr1_57635468     HPrz    C    G        0      0        2 
   1   chr1_57635468     ZBoe    C    G        0      0        2 
   1   chr1_57635468     ZGre    C    G        0      0        2 
   1   chr1_57635468     ZHar    C    G      0.5      1        2 
   1   chr1_57635468   Sample    C    G        0      0        2 
   1   chr1_57658024     AAsi    C    A        0      0        2 
   1   chr1_57658024     AKia    C    A      0.5      1        2 
   1   chr1_57658024     AOna    C    A        0      0        2 
   1   chr1_57658024     ASom    C    A        0      0        2 
   1   chr1_57658024     HCab    C    A        0      0        2 
   1   chr1_57658024     HPrz    C    A        0      0        2 
   1   chr1_57658024     ZBoe    C    A        0      0        2 
   1   chr1_57658024     ZGre    C    A        0      0        2 
   1   chr1_57658024     ZHar    C    A        0      0        2 
   1   chr1_57658024   Sample    C    A        0      0        2 
   1   chr1_57660746     AAsi    C    G        0      0        2 
   1   chr1_57660746     AKia    C    G        0      0        2 
   1   chr1_57660746     AOna    C    G        0      0        2 
   1   chr1_57660746     ASom    C    G        0      0        2 
   1   chr1_57660746     HCab    C    G        0      0        2 
   1   chr1_57660746     HPrz    C    G        0      0        2 
   1   chr1_57660746     ZBoe    C    G        1      2        2 
   1   chr1_57660746     ZGre    C    G        0      0        2 
   1   chr1_57660746     ZHar    C    G        0      0        2 
   1   chr1_57660746   Sample    C    G        0      0        2 
   1   chr1_57700654     AAsi    T    A        0      0        2 
   1   chr1_57700654     AKia    T    A        0      0        2 
   1   chr1_57700654     AOna    T    A        0      0        2 
   1   chr1_57700654     ASom    T    A        0      0        2 
   1   chr1_57700654     HCab    T    A      0.5      1        2 
   1   chr1_57700654     HPrz    T    A        0      0        2 
   1   chr1_57700654     ZBoe    T    A        0      0        2 
   1   chr1_57700654     ZGre    T    A        0      0        2 
   1   chr1_57700654     ZHar    T    A        0      0        2 
   1   chr1_57700654   Sample    T    A        0      0        2 
   1   chr1_57711194     AAsi    G    C        0      0        2 
   1   chr1_57711194     AKia    G    C        1      2        2 
   1   chr1_57711194     AOna    G    C        0      0        2 
   1   chr1_57711194     ASom    G    C        0      0        2 
   1   chr1_57711194     HCab    G    C        0      0        2 
   1   chr1_57711194     HPrz    G    C        0      0        2 
   1   chr1_57711194     ZBoe    G    C        0      0        2 
   1   chr1_57711194     ZGre    G    C        0      0        2 
   1   chr1_57711194     ZHar    G    C        0      0        2 
   1   chr1_57711194   Sample    G    C        0      0        2 
   1   chr1_57729720     AAsi    T    G        1      2        2 
   1   chr1_57729720     AKia    T    G        0      0        2 
   1   chr1_57729720     AOna    T    G        0      0        2 
   1   chr1_57729720     ASom    T    G      0.5      1        2 
   1   chr1_57729720     HCab    T    G        0      0        2 
   1   chr1_57729720     HPrz    T    G        0      0        2 
   1   chr1_57729720     ZBoe    T    G        0      0        2 
   1   chr1_57729720     ZGre    T    G        0      0        2 
   1   chr1_57729720     ZHar    T    G        0      0        2 
   1   chr1_57729720   Sample    T    G        0      0        2 
   1   chr1_57736864     AAsi    T    A        0      0        2 
   1   chr1_57736864     AKia    T    A        0      0        2 
   1   chr1_57736864     AOna    T    A        0      0        2 
   1   chr1_57736864     ASom    T    A        0      0        2 
   1   chr1_57736864     HCab    T    A        0      0        2 
   1   chr1_57736864     HPrz    T    A        0      0        2 
   1   chr1_57736864     ZBoe    T    A        0      0        2 
   1   chr1_57736864     ZGre    T    A      0.5      1        2 
   1   chr1_57736864     ZHar    T    A        0      0        2 
   1   chr1_57736864   Sample    T    A        0      0        2 
   1   chr1_57749066     AAsi    T    G        0      0        2 
   1   chr1_57749066     AKia    T    G        0      0        2 
   1   chr1_57749066     AOna    T    G        0      0        2 
   1   chr1_57749066     ASom    T    G        0      0        2 
   1   chr1_57749066     HCab    T    G        0      0        2 
   1   chr1_57749066     HPrz    T    G        0      0        2 
   1   chr1_57749066     ZBoe    T    G      0.5      1        2 
   1   chr1_57749066     ZGre    T    G        0      0        2 
   1   chr1_57749066     ZHar    T    G        0      0        2 
   1   chr1_57749066   Sample    T    G        0      0        2 
   1   chr1_57749551     AAsi    G    T        0      0        2 
   1   chr1_57749551     AKia    G    T        0      0        2 
   1   chr1_57749551     AOna    G    T        0      0        2 
   1   chr1_57749551     ASom    G    T        0      0        2 
   1   chr1_57749551     HCab    G    T        1      2        2 
   1   chr1_57749551     HPrz    G    T        1      2        2 
   1   chr1_57749551     ZBoe    G    T        0      0        2 
   1   chr1_57749551     ZGre    G    T        0      0        2 
   1   chr1_57749551     ZHar    G    T        0      0        2 
   1   chr1_57749551   Sample    G    T        0      0        2 
   1   chr1_57760665     AAsi    G    T        0      0        2 
   1   chr1_57760665     AKia    G    T        0      0        2 
   1   chr1_57760665     AOna    G    T        0      0        2 
   1   chr1_57760665     ASom    G    T        0      0        2 
   1   chr1_57760665     HCab    G    T        0      0        2 
   1   chr1_57760665     HPrz    G    T        0      0        2 
   1   chr1_57760665     ZBoe    G    T        0      0        2 
   1   chr1_57760665     ZGre    G    T        0      0        2 
   1   chr1_57760665     ZHar    G    T        1      2        2 
   1   chr1_57760665   Sample    G    T        0      0        2 
   1   chr1_57764661     AAsi    T    G        0      0        2 
   1   chr1_57764661     AKia    T    G        1      2        2 
   1   chr1_57764661     AOna    T    G        0      0        2 
   1   chr1_57764661     ASom    T    G        0      0        2 
   1   chr1_57764661     HCab    T    G        0      0        2 
   1   chr1_57764661     HPrz    T    G        0      0        2 
   1   chr1_57764661     ZBoe    T    G        0      0        2 
   1   chr1_57764661     ZGre    T    G        0      0        2 
   1   chr1_57764661     ZHar    T    G        0      0        2 
   1   chr1_57764661   Sample    T    G        0      0        2 
   1   chr1_57805969     AAsi    A    T        0      0        2 
   1   chr1_57805969     AKia    A    T        0      0        2 
   1   chr1_57805969     AOna    A    T        0      0        2 
   1   chr1_57805969     ASom    A    T        0      0        2 
   1   chr1_57805969     HCab    A    T        0      0        2 
   1   chr1_57805969     HPrz    A    T      0.5      1        2 
   1   chr1_57805969     ZBoe    A    T        0      0        2 
   1   chr1_57805969     ZGre    A    T        0      0        2 
   1   chr1_57805969     ZHar    A    T        0      0        2 
   1   chr1_57805969   Sample    A    T        0      0        2 
   1   chr1_57807224     AAsi    A    T        0      0        2 
   1   chr1_57807224     AKia    A    T        0      0        2 
   1   chr1_57807224     AOna    A    T        0      0        2 
   1   chr1_57807224     ASom    A    T        0      0        2 
   1   chr1_57807224     HCab    A    T        0      0        2 
   1   chr1_57807224     HPrz    A    T        0      0        2 
   1   chr1_57807224     ZBoe    A    T        0      0        2 
   1   chr1_57807224     ZGre    A    T      0.5      1        2 
   1   chr1_57807224     ZHar    A    T        0      0        2 
   1   chr1_57807224   Sample    A    T        0      0        2 
   1   chr1_57813839     AAsi    G    T        0      0        2 
   1   chr1_57813839     AKia    G    T        0      0        2 
   1   chr1_57813839     AOna    G    T      0.5      1        2 
   1   chr1_57813839     ASom    G    T        0      0        2 
   1   chr1_57813839     HCab    G    T        0      0        2 
   1   chr1_57813839     HPrz    G    T        0      0        2 
   1   chr1_57813839     ZBoe    G    T        0      0        2 
   1   chr1_57813839     ZGre    G    T        0      0        2 
   1   chr1_57813839     ZHar    G    T        0      0        2 
   1   chr1_57813839   Sample    G    T        0      0        2 
   1   chr1_57817557     AAsi    G    T        0      0        2 
   1   chr1_57817557     AKia    G    T        0      0        2 
   1   chr1_57817557     AOna    G    T        0      0        2 
   1   chr1_57817557     ASom    G    T        0      0        2 
   1   chr1_57817557     HCab    G    T        1      2        2 
   1   chr1_57817557     HPrz    G    T        1      2        2 
   1   chr1_57817557     ZBoe    G    T        0      0        2 
   1   chr1_57817557     ZGre    G    T        0      0        2 
   1   chr1_57817557     ZHar    G    T        0      0        2 
   1   chr1_57817557   Sample    G    T        0      0        2 
   1   chr1_57836625     AAsi    G    C        0      0        2 
   1   chr1_57836625     AKia    G    C        0      0        2 
   1   chr1_57836625     AOna    G    C        0      0        2 
   1   chr1_57836625     ASom    G    C        0      0        2 
   1   chr1_57836625     HCab    G    C        0      0        2 
   1   chr1_57836625     HPrz    G    C        0      0        2 
   1   chr1_57836625     ZBoe    G    C        0      0        2 
   1   chr1_57836625     ZGre    G    C        0      0        2 
   1   chr1_57836625     ZHar    G    C        1      2        2 
   1   chr1_57836625   Sample    G    C        0      0        2 
   1   chr1_57838101     AAsi    A    C        0      0        2 
   1   chr1_57838101     AKia    A    C        0      0        2 
   1   chr1_57838101     AOna    A    C        0      0        2 
   1   chr1_57838101     ASom    A    C        0      0        2 
   1   chr1_57838101     HCab    A    C        0      0        2 
   1   chr1_57838101     HPrz    A    C        0      0        2 
   1   chr1_57838101     ZBoe    A    C        0      0        2 
   1   chr1_57838101     ZGre    A    C        0      0        2 
   1   chr1_57838101     ZHar    A    C        1      2        2 
   1   chr1_57838101   Sample    A    C        0      0        2 
   1   chr1_57851157     AAsi    C    G        0      0        2 
   1   chr1_57851157     AKia    C    G        0      0        2 
   1   chr1_57851157     AOna    C    G      0.5      1        2 
   1   chr1_57851157     ASom    C    G        0      0        2 
   1   chr1_57851157     HCab    C    G        0      0        2 
   1   chr1_57851157     HPrz    C    G        0      0        2 
   1   chr1_57851157     ZBoe    C    G        0      0        2 
   1   chr1_57851157     ZGre    C    G        0      0        2 
   1   chr1_57851157     ZHar    C    G        0      0        2 
   1   chr1_57851157   Sample    C    G        0      0        2 
   1   chr1_57852070     AAsi    T    G        0      0        2 
   1   chr1_57852070     AKia    T    G        0      0        2 
   1   chr1_57852070     AOna    T    G        0      0        2 
   1   chr1_57852070     ASom    T    G        0      0        2 
   1   chr1_57852070     HCab    T    G        0      0        2 
   1   chr1_57852070     HPrz    T    G        0      0        2 
   1   chr1_57852070     ZBoe    T    G      0.5      1        2 
   1   chr1_57852070     ZGre    T    G        0      0        2 
   1   chr1_57852070     ZHar    T    G        0      0        2 
   1   chr1_57852070   Sample    T    G        0      0        2 
   1   chr1_57856276     AAsi    C    A        0      0        2 
   1   chr1_57856276     AKia    C    A        1      2        2 
   1   chr1_57856276     AOna    C    A        1      2        2 
   1   chr1_57856276     ASom    C    A        0      0        2 
   1   chr1_57856276     HCab    C    A        0      0        2 
   1   chr1_57856276     HPrz    C    A        0      0        2 
   1   chr1_57856276     ZBoe    C    A        0      0        2 
   1   chr1_57856276     ZGre    C    A        0      0        2 
   1   chr1_57856276     ZHar    C    A        0      0        2 
   1   chr1_57856276   Sample    C    A        0      0        2 
   1   chr1_57859060     AAsi    G    C        0      0        2 
   1   chr1_57859060     AKia    G    C        1      2        2 
   1   chr1_57859060     AOna    G    C        1      2        2 
   1   chr1_57859060     ASom    G    C        0      0        2 
   1   chr1_57859060     HCab    G    C        0      0        2 
   1   chr1_57859060     HPrz    G    C        0      0        2 
   1   chr1_57859060     ZBoe    G    C        0      0        2 
   1   chr1_57859060     ZGre    G    C        0      0        2 
   1   chr1_57859060     ZHar    G    C        0      0        2 
   1   chr1_57859060   Sample    G    C        0      0        2 
   1   chr1_57862874     AAsi    A    C        1      2        2 
   1   chr1_57862874     AKia    A    C        0      0        2 
   1   chr1_57862874     AOna    A    C        0      0        2 
   1   chr1_57862874     ASom    A    C        1      2        2 
   1   chr1_57862874     HCab    A    C        0      0        2 
   1   chr1_57862874     HPrz    A    C        0      0        2 
   1   chr1_57862874     ZBoe    A    C        0      0        2 
   1   chr1_57862874     ZGre    A    C        0      0        2 
   1   chr1_57862874     ZHar    A    C        0      0        2 
   1   chr1_57862874   Sample    A    C        1      2        2 
   1   chr1_57888427     AAsi    C    G        0      0        2 
   1   chr1_57888427     AKia    C    G        0      0        2 
   1   chr1_57888427     AOna    C    G        0      0        2 
   1   chr1_57888427     ASom    C    G        0      0        2 
   1   chr1_57888427     HCab    C    G        0      0        2 
   1   chr1_57888427     HPrz    C    G        0      0        2 
   1   chr1_57888427     ZBoe    C    G        0      0        2 
   1   chr1_57888427     ZGre    C    G        1      2        2 
   1   chr1_57888427     ZHar    C    G        0      0        2 
   1   chr1_57888427   Sample    C    G        0      0        2 
   1   chr1_57916706     AAsi    C    G        0      0        2 
   1   chr1_57916706     AKia    C    G        0      0        2 
   1   chr1_57916706     AOna    C    G        0      0        2 
   1   chr1_57916706     ASom    C    G        0      0        2 
   1   chr1_57916706     HCab    C    G        1      2        2 
   1   chr1_57916706     HPrz    C    G        1      2        2 
   1   chr1_57916706     ZBoe    C    G        0      0        2 
   1   chr1_57916706     ZGre    C    G        0      0        2 
   1   chr1_57916706     ZHar    C    G        0      0        2 
   1   chr1_57916706   Sample    C    G        0      0        2 
   1   chr1_57934190     AAsi    T    G        1      2        2 
   1   chr1_57934190     AKia    T    G        0      0        2 
   1   chr1_57934190     AOna    T    G        0      0        2 
   1   chr1_57934190     ASom    T    G        1      2        2 
   1   chr1_57934190     HCab    T    G        0      0        2 
   1   chr1_57934190     HPrz    T    G        0      0        2 
   1   chr1_57934190     ZBoe    T    G        0      0        2 
   1   chr1_57934190     ZGre    T    G        0      0        2 
   1   chr1_57934190     ZHar    T    G        0      0        2 
   1   chr1_57934190   Sample    T    G        1      2        2 
   1   chr1_57936165     AAsi    C    A        1      2        2 
   1   chr1_57936165     AKia    C    A        0      0        2 
   1   chr1_57936165     AOna    C    A        0      0        2 
   1   chr1_57936165     ASom    C    A        1      2        2 
   1   chr1_57936165     HCab    C    A        1      2        2 
   1   chr1_57936165     HPrz    C    A        1      2        2 
   1   chr1_57936165     ZBoe    C    A        0      0        2 
   1   chr1_57936165     ZGre    C    A        0      0        2 
   1   chr1_57936165     ZHar    C    A        0      0        2 
   1   chr1_57936165   Sample    C    A        1      2        2 
   1   chr1_57946661     AAsi    G    C        0      0        2 
   1   chr1_57946661     AKia    G    C        0      0        2 
   1   chr1_57946661     AOna    G    C        0      0        2 
   1   chr1_57946661     ASom    G    C        0      0        2 
   1   chr1_57946661     HCab    G    C        0      0        2 
   1   chr1_57946661     HPrz    G    C        0      0        2 
   1   chr1_57946661     ZBoe    G    C      0.5      1        2 
   1   chr1_57946661     ZGre    G    C        0      0        2 
   1   chr1_57946661     ZHar    G    C        0      0        2 
   1   chr1_57946661   Sample    G    C        0      0        2 
   1   chr1_57950774     AAsi    C    G        0      0        2 
   1   chr1_57950774     AKia    C    G        0      0        2 
   1   chr1_57950774     AOna    C    G        0      0        2 
   1   chr1_57950774     ASom    C    G        0      0        2 
   1   chr1_57950774     HCab    C    G        0      0        2 
   1   chr1_57950774     HPrz    C    G        0      0        2 
   1   chr1_57950774     ZBoe    C    G      0.5      1        2 
   1   chr1_57950774     ZGre    C    G        0      0        2 
   1   chr1_57950774     ZHar    C    G        0      0        2 
   1   chr1_57950774   Sample    C    G        0      0        2 
   1   chr1_57964789     AAsi    G    T        0      0        2 
   1   chr1_57964789     AKia    G    T        0      0        2 
   1   chr1_57964789     AOna    G    T        0      0        2 
   1   chr1_57964789     ASom    G    T        0      0        2 
   1   chr1_57964789     HCab    G    T        0      0        2 
   1   chr1_57964789     HPrz    G    T        0      0        2 
   1   chr1_57964789     ZBoe    G    T        0      0        2 
   1   chr1_57964789     ZGre    G    T        0      0        2 
   1   chr1_57964789     ZHar    G    T      0.5      1        2 
   1   chr1_57964789   Sample    G    T        0      0        2 
   1   chr1_57984436     AAsi    G    C        0      0        2 
   1   chr1_57984436     AKia    G    C        0      0        2 
   1   chr1_57984436     AOna    G    C        1      2        2 
   1   chr1_57984436     ASom    G    C        0      0        2 
   1   chr1_57984436     HCab    G    C        0      0        2 
   1   chr1_57984436     HPrz    G    C        0      0        2 
   1   chr1_57984436     ZBoe    G    C        0      0        2 
   1   chr1_57984436     ZGre    G    C        0      0        2 
   1   chr1_57984436     ZHar    G    C        0      0        2 
   1   chr1_57984436   Sample    G    C        0      0        2 
   1   chr1_57991003     AAsi    C    G        0      0        2 
   1   chr1_57991003     AKia    C    G        0      0        2 
   1   chr1_57991003     AOna    C    G      0.5      1        2 
   1   chr1_57991003     ASom    C    G        0      0        2 
   1   chr1_57991003     HCab    C    G        0      0        2 
   1   chr1_57991003     HPrz    C    G        0      0        2 
   1   chr1_57991003     ZBoe    C    G        0      0        2 
   1   chr1_57991003     ZGre    C    G        0      0        2 
   1   chr1_57991003     ZHar    C    G        0      0        2 
   1   chr1_57991003   Sample    C    G        0      0        2 
   1   chr1_57995946     AAsi    G    T        0      0        2 
   1   chr1_57995946     AKia    G    T      0.5      1        2 
   1   chr1_57995946     AOna    G    T        0      0        2 
   1   chr1_57995946     ASom    G    T        0      0        2 
   1   chr1_57995946     HCab    G    T        0      0        2 
   1   chr1_57995946     HPrz    G    T        0      0        2 
   1   chr1_57995946     ZBoe    G    T        0      0        2 
   1   chr1_57995946     ZGre    G    T        0      0        2 
   1   chr1_57995946     ZHar    G    T        0      0        2 
   1   chr1_57995946   Sample    G    T        0      0        2 
   1   chr1_58004000     AAsi    C    A      0.5      1        2 
   1   chr1_58004000     AKia    C    A        0      0        2 
   1   chr1_58004000     AOna    C    A        0      0        2 
   1   chr1_58004000     ASom    C    A        0      0        2 
   1   chr1_58004000     HCab    C    A        0      0        2 
   1   chr1_58004000     HPrz    C    A        0      0        2 
   1   chr1_58004000     ZBoe    C    A        0      0        2 
   1   chr1_58004000     ZGre    C    A        0      0        2 
   1   chr1_58004000     ZHar    C    A        0      0        2 
   1   chr1_58004000   Sample    C    A        0      0        2 
   1   chr1_58016481     AAsi    C    G        0      0        2 
   1   chr1_58016481     AKia    C    G        0      0        2 
   1   chr1_58016481     AOna    C    G        0      0        2 
   1   chr1_58016481     ASom    C    G        0      0        2 
   1   chr1_58016481     HCab    C    G        0      0        2 
   1   chr1_58016481     HPrz    C    G        0      0        2 
   1   chr1_58016481     ZBoe    C    G        0      0        2 
   1   chr1_58016481     ZGre    C    G        0      0        2 
   1   chr1_58016481     ZHar    C    G        1      2        2 
   1   chr1_58016481   Sample    C    G        0      0        2 
   1   chr1_58038938     AAsi    A    T        0      0        2 
   1   chr1_58038938     AKia    A    T        0      0        2 
   1   chr1_58038938     AOna    A    T        0      0        2 
   1   chr1_58038938     ASom    A    T        0      0        2 
   1   chr1_58038938     HCab    A    T        1      2        2 
   1   chr1_58038938     HPrz    A    T        1      2        2 
   1   chr1_58038938     ZBoe    A    T        0      0        2 
   1   chr1_58038938     ZGre    A    T        0      0        2 
   1   chr1_58038938     ZHar    A    T        0      0        2 
   1   chr1_58038938   Sample    A    T        0      0        2 
   1   chr1_58043249     AAsi    G    C        0      0        2 
   1   chr1_58043249     AKia    G    C        1      2        2 
   1   chr1_58043249     AOna    G    C      0.5      1        2 
   1   chr1_58043249     ASom    G    C        0      0        2 
   1   chr1_58043249     HCab    G    C        0      0        2 
   1   chr1_58043249     HPrz    G    C        0      0        2 
   1   chr1_58043249     ZBoe    G    C        0      0        2 
   1   chr1_58043249     ZGre    G    C        0      0        2 
   1   chr1_58043249     ZHar    G    C        0      0        2 
   1   chr1_58043249   Sample    G    C        0      0        2 
   1   chr1_58048154     AAsi    A    C        0      0        2 
   1   chr1_58048154     AKia    A    C        0      0        2 
   1   chr1_58048154     AOna    A    C        0      0        2 
   1   chr1_58048154     ASom    A    C        0      0        2 
   1   chr1_58048154     HCab    A    C      0.5      1        2 
   1   chr1_58048154     HPrz    A    C        0      0        2 
   1   chr1_58048154     ZBoe    A    C        0      0        2 
   1   chr1_58048154     ZGre    A    C        0      0        2 
   1   chr1_58048154     ZHar    A    C        0      0        2 
   1   chr1_58048154   Sample    A    C        0      0        2 
   1   chr1_58071452     AAsi    T    G        0      0        2 
   1   chr1_58071452     AKia    T    G        0      0        2 
   1   chr1_58071452     AOna    T    G        0      0        2 
   1   chr1_58071452     ASom    T    G        0      0        2 
   1   chr1_58071452     HCab    T    G      0.5      1        2 
   1   chr1_58071452     HPrz    T    G        0      0        2 
   1   chr1_58071452     ZBoe    T    G        0      0        2 
   1   chr1_58071452     ZGre    T    G        0      0        2 
   1   chr1_58071452     ZHar    T    G        0      0        2 
   1   chr1_58071452   Sample    T    G        0      0        2 
   1   chr1_58074586     AAsi    G    T        0      0        2 
   1   chr1_58074586     AKia    G    T        0      0        2 
   1   chr1_58074586     AOna    G    T        0      0        2 
   1   chr1_58074586     ASom    G    T        0      0        2 
   1   chr1_58074586     HCab    G    T        0      0        2 
   1   chr1_58074586     HPrz    G    T        0      0        2 
   1   chr1_58074586     ZBoe    G    T      0.5      1        2 
   1   chr1_58074586     ZGre    G    T        0      0        2 
   1   chr1_58074586     ZHar    G    T        0      0        2 
   1   chr1_58074586   Sample    G    T        0      0        2 
   1   chr1_58076137     AAsi    C    G        0      0        2 
   1   chr1_58076137     AKia    C    G        0      0        2 
   1   chr1_58076137     AOna    C    G        0      0        2 
   1   chr1_58076137     ASom    C    G        0      0        2 
   1   chr1_58076137     HCab    C    G        1      2        2 
   1   chr1_58076137     HPrz    C    G        1      2        2 
   1   chr1_58076137     ZBoe    C    G        0      0        2 
   1   chr1_58076137     ZGre    C    G        0      0        2 
   1   chr1_58076137     ZHar    C    G        0      0        2 
   1   chr1_58076137   Sample    C    G        0      0        2 
   1   chr1_58089659     AAsi    C    G        0      0        2 
   1   chr1_58089659     AKia    C    G        0      0        2 
   1   chr1_58089659     AOna    C    G        0      0        2 
   1   chr1_58089659     ASom    C    G        0      0        2 
   1   chr1_58089659     HCab    C    G        0      0        2 
   1   chr1_58089659     HPrz    C    G        0      0        2 
   1   chr1_58089659     ZBoe    C    G      0.5      1        2 
   1   chr1_58089659     ZGre    C    G        0      0        2 
   1   chr1_58089659     ZHar    C    G        0      0        2 
   1   chr1_58089659   Sample    C    G        0      0        2 
   1   chr1_58091059     AAsi    C    A        0      0        2 
   1   chr1_58091059     AKia    C    A        0      0        2 
   1   chr1_58091059     AOna    C    A        0      0        2 
   1   chr1_58091059     ASom    C    A        0      0        2 
   1   chr1_58091059     HCab    C    A      0.5      1        2 
   1   chr1_58091059     HPrz    C    A      0.5      1        2 
   1   chr1_58091059     ZBoe    C    A        0      0        2 
   1   chr1_58091059     ZGre    C    A        0      0        2 
   1   chr1_58091059     ZHar    C    A        0      0        2 
   1   chr1_58091059   Sample    C    A        0      0        2 
   1   chr1_58091168     AAsi    A    C        0      0        2 
   1   chr1_58091168     AKia    A    C        0      0        2 
   1   chr1_58091168     AOna    A    C        0      0        2 
   1   chr1_58091168     ASom    A    C      0.5      1        2 
   1   chr1_58091168     HCab    A    C        0      0        2 
   1   chr1_58091168     HPrz    A    C        0      0        2 
   1   chr1_58091168     ZBoe    A    C        0      0        2 
   1   chr1_58091168     ZGre    A    C        0      0        2 
   1   chr1_58091168     ZHar    A    C        0      0        2 
   1   chr1_58091168   Sample    A    C        0      0        2 
   1   chr1_58091857     AAsi    A    C        0      0        2 
   1   chr1_58091857     AKia    A    C        0      0        2 
   1   chr1_58091857     AOna    A    C        1      2        2 
   1   chr1_58091857     ASom    A    C        0      0        2 
   1   chr1_58091857     HCab    A    C        0      0        2 
   1   chr1_58091857     HPrz    A    C        0      0        2 
   1   chr1_58091857     ZBoe    A    C        0      0        2 
   1   chr1_58091857     ZGre    A    C        0      0        2 
   1   chr1_58091857     ZHar    A    C        0      0        2 
   1   chr1_58091857   Sample    A    C        0      0        2 
   1   chr1_58117622     AAsi    G    C        0      0        2 
   1   chr1_58117622     AKia    G    C        0      0        2 
   1   chr1_58117622     AOna    G    C        0      0        2 
   1   chr1_58117622     ASom    G    C        0      0        2 
   1   chr1_58117622     HCab    G    C        1      2        2 
   1   chr1_58117622     HPrz    G    C        1      2        2 
   1   chr1_58117622     ZBoe    G    C        0      0        2 
   1   chr1_58117622     ZGre    G    C        0      0        2 
   1   chr1_58117622     ZHar    G    C        0      0        2 
   1   chr1_58117622   Sample    G    C        0      0        2 
   1   chr1_58191841     AAsi    C    G        0      0        2 
   1   chr1_58191841     AKia    C    G        0      0        2 
   1   chr1_58191841     AOna    C    G        0      0        2 
   1   chr1_58191841     ASom    C    G        0      0        2 
   1   chr1_58191841     HCab    C    G        0      0        2 
   1   chr1_58191841     HPrz    C    G        0      0        2 
   1   chr1_58191841     ZBoe    C    G        0      0        2 
   1   chr1_58191841     ZGre    C    G        1      2        2 
   1   chr1_58191841     ZHar    C    G        0      0        2 
   1   chr1_58191841   Sample    C    G        0      0        2 
   1   chr1_58196986     AAsi    G    T        0      0        2 
   1   chr1_58196986     AKia    G    T        0      0        2 
   1   chr1_58196986     AOna    G    T        0      0        2 
   1   chr1_58196986     ASom    G    T        0      0        2 
   1   chr1_58196986     HCab    G    T        0      0        2 
   1   chr1_58196986     HPrz    G    T      0.5      1        2 
   1   chr1_58196986     ZBoe    G    T        0      0        2 
   1   chr1_58196986     ZGre    G    T        0      0        2 
   1   chr1_58196986     ZHar    G    T        0      0        2 
   1   chr1_58196986   Sample    G    T        0      0        2 
   1   chr1_58207167     AAsi    T    G        0      0        2 
   1   chr1_58207167     AKia    T    G        0      0        2 
   1   chr1_58207167     AOna    T    G        0      0        2 
   1   chr1_58207167     ASom    T    G        0      0        2 
   1   chr1_58207167     HCab    T    G        1      2        2 
   1   chr1_58207167     HPrz    T    G        1      2        2 
   1   chr1_58207167     ZBoe    T    G        0      0        2 
   1   chr1_58207167     ZGre    T    G        0      0        2 
   1   chr1_58207167     ZHar    T    G        0      0        2 
   1   chr1_58207167   Sample    T    G        0      0        2 
   1   chr1_58209477     AAsi    G    T        0      0        2 
   1   chr1_58209477     AKia    G    T        1      2        2 
   1   chr1_58209477     AOna    G    T      0.5      1        2 
   1   chr1_58209477     ASom    G    T        0      0        2 
   1   chr1_58209477     HCab    G    T        0      0        2 
   1   chr1_58209477     HPrz    G    T        0      0        2 
   1   chr1_58209477     ZBoe    G    T        0      0        2 
   1   chr1_58209477     ZGre    G    T        0      0        2 
   1   chr1_58209477     ZHar    G    T        0      0        2 
   1   chr1_58209477   Sample    G    T        0      0        2 
   1   chr1_58215678     AAsi    A    T        0      0        2 
   1   chr1_58215678     AKia    A    T        1      2        2 
   1   chr1_58215678     AOna    A    T        1      2        2 
   1   chr1_58215678     ASom    A    T        0      0        2 
   1   chr1_58215678     HCab    A    T        0      0        2 
   1   chr1_58215678     HPrz    A    T        0      0        2 
   1   chr1_58215678     ZBoe    A    T        0      0        2 
   1   chr1_58215678     ZGre    A    T        0      0        2 
   1   chr1_58215678     ZHar    A    T        0      0        2 
   1   chr1_58215678   Sample    A    T        0      0        2 
   1   chr1_58219199     AAsi    A    T        0      0        2 
   1   chr1_58219199     AKia    A    T        0      0        2 
   1   chr1_58219199     AOna    A    T        0      0        2 
   1   chr1_58219199     ASom    A    T        0      0        2 
   1   chr1_58219199     HCab    A    T        0      0        2 
   1   chr1_58219199     HPrz    A    T        0      0        2 
   1   chr1_58219199     ZBoe    A    T        0      0        2 
   1   chr1_58219199     ZGre    A    T        1      2        2 
   1   chr1_58219199     ZHar    A    T        0      0        2 
   1   chr1_58219199   Sample    A    T        0      0        2 
   1   chr1_58228837     AAsi    C    A        0      0        2 
   1   chr1_58228837     AKia    C    A        0      0        2 
   1   chr1_58228837     AOna    C    A        0      0        2 
   1   chr1_58228837     ASom    C    A        0      0        2 
   1   chr1_58228837     HCab    C    A        0      0        2 
   1   chr1_58228837     HPrz    C    A        0      0        2 
   1   chr1_58228837     ZBoe    C    A        1      2        2 
   1   chr1_58228837     ZGre    C    A        0      0        2 
   1   chr1_58228837     ZHar    C    A        0      0        2 
   1   chr1_58228837   Sample    C    A        0      0        2 
   1   chr1_58229481     AAsi    G    C        1      2        2 
   1   chr1_58229481     AKia    G    C        0      0        2 
   1   chr1_58229481     AOna    G    C        0      0        2 
   1   chr1_58229481     ASom    G    C        1      2        2 
   1   chr1_58229481     HCab    G    C        0      0        2 
   1   chr1_58229481     HPrz    G    C        0      0        2 
   1   chr1_58229481     ZBoe    G    C        0      0        2 
   1   chr1_58229481     ZGre    G    C        0      0        2 
   1   chr1_58229481     ZHar    G    C        0      0        2 
   1   chr1_58229481   Sample    G    C        1      2        2 
   1   chr1_58246370     AAsi    G    C        0      0        2 
   1   chr1_58246370     AKia    G    C        0      0        2 
   1   chr1_58246370     AOna    G    C      0.5      1        2 
   1   chr1_58246370     ASom    G    C        0      0        2 
   1   chr1_58246370     HCab    G    C        0      0        2 
   1   chr1_58246370     HPrz    G    C        0      0        2 
   1   chr1_58246370     ZBoe    G    C        0      0        2 
   1   chr1_58246370     ZGre    G    C        0      0        2 
   1   chr1_58246370     ZHar    G    C        0      0        2 
   1   chr1_58246370   Sample    G    C        0      0        2 
   1   chr1_58252661     AAsi    A    C        0      0        2 
   1   chr1_58252661     AKia    A    C        0      0        2 
   1   chr1_58252661     AOna    A    C        0      0        2 
   1   chr1_58252661     ASom    A    C        0      0        2 
   1   chr1_58252661     HCab    A    C        1      2        2 
   1   chr1_58252661     HPrz    A    C        1      2        2 
   1   chr1_58252661     ZBoe    A    C        0      0        2 
   1   chr1_58252661     ZGre    A    C        0      0        2 
   1   chr1_58252661     ZHar    A    C        0      0        2 
   1   chr1_58252661   Sample    A    C        0      0        2 
   1   chr1_58281863     AAsi    C    A        0      0        2 
   1   chr1_58281863     AKia    C    A        0      0        2 
   1   chr1_58281863     AOna    C    A        0      0        2 
   1   chr1_58281863     ASom    C    A        0      0        2 
   1   chr1_58281863     HCab    C    A        0      0        2 
   1   chr1_58281863     HPrz    C    A        0      0        2 
   1   chr1_58281863     ZBoe    C    A      0.5      1        2 
   1   chr1_58281863     ZGre    C    A        0      0        2 
   1   chr1_58281863     ZHar    C    A        0      0        2 
   1   chr1_58281863   Sample    C    A        0      0        2 
   1   chr1_58288937     AAsi    T    A        0      0        2 
   1   chr1_58288937     AKia    T    A        0      0        2 
   1   chr1_58288937     AOna    T    A      0.5      1        2 
   1   chr1_58288937     ASom    T    A        0      0        2 
   1   chr1_58288937     HCab    T    A        0      0        2 
   1   chr1_58288937     HPrz    T    A        0      0        2 
   1   chr1_58288937     ZBoe    T    A        0      0        2 
   1   chr1_58288937     ZGre    T    A        0      0        2 
   1   chr1_58288937     ZHar    T    A        0      0        2 
   1   chr1_58288937   Sample    T    A        0      0        2 
   1   chr1_58348501     AAsi    A    C        0      0        2 
   1   chr1_58348501     AKia    A    C        0      0        2 
   1   chr1_58348501     AOna    A    C        0      0        2 
   1   chr1_58348501     ASom    A    C        0      0        2 
   1   chr1_58348501     HCab    A    C      0.5      1        2 
   1   chr1_58348501     HPrz    A    C        0      0        2 
   1   chr1_58348501     ZBoe    A    C        0      0        2 
   1   chr1_58348501     ZGre    A    C        0      0        2 
   1   chr1_58348501     ZHar    A    C        0      0        2 
   1   chr1_58348501   Sample    A    C        0      0        2 
   1   chr1_58353918     AAsi    G    T        0      0        2 
   1   chr1_58353918     AKia    G    T        0      0        2 
   1   chr1_58353918     AOna    G    T        0      0        2 
   1   chr1_58353918     ASom    G    T        0      0        2 
   1   chr1_58353918     HCab    G    T        0      0        2 
   1   chr1_58353918     HPrz    G    T      0.5      1        2 
   1   chr1_58353918     ZBoe    G    T        0      0        2 
   1   chr1_58353918     ZGre    G    T        0      0        2 
   1   chr1_58353918     ZHar    G    T        0      0        2 
   1   chr1_58353918   Sample    G    T        0      0        2 
   1   chr1_58356400     AAsi    C    A        0      0        2 
   1   chr1_58356400     AKia    C    A      0.5      1        2 
   1   chr1_58356400     AOna    C    A      0.5      1        2 
   1   chr1_58356400     ASom    C    A        0      0        2 
   1   chr1_58356400     HCab    C    A        0      0        2 
   1   chr1_58356400     HPrz    C    A        0      0        2 
   1   chr1_58356400     ZBoe    C    A        0      0        2 
   1   chr1_58356400     ZGre    C    A        0      0        2 
   1   chr1_58356400     ZHar    C    A        0      0        2 
   1   chr1_58356400   Sample    C    A        0      0        2 
   1   chr1_58357255     AAsi    G    C      0.5      1        2 
   1   chr1_58357255     AKia    G    C        0      0        2 
   1   chr1_58357255     AOna    G    C        0      0        2 
   1   chr1_58357255     ASom    G    C        0      0        2 
   1   chr1_58357255     HCab    G    C        0      0        2 
   1   chr1_58357255     HPrz    G    C        0      0        2 
   1   chr1_58357255     ZBoe    G    C        0      0        2 
   1   chr1_58357255     ZGre    G    C        0      0        2 
   1   chr1_58357255     ZHar    G    C        0      0        2 
   1   chr1_58357255   Sample    G    C        0      0        2 
   1   chr1_58387252     AAsi    T    G        0      0        2 
   1   chr1_58387252     AKia    T    G        0      0        2 
   1   chr1_58387252     AOna    T    G        0      0        2 
   1   chr1_58387252     ASom    T    G        0      0        2 
   1   chr1_58387252     HCab    T    G        0      0        2 
   1   chr1_58387252     HPrz    T    G        0      0        2 
   1   chr1_58387252     ZBoe    T    G        0      0        2 
   1   chr1_58387252     ZGre    T    G        0      0        2 
   1   chr1_58387252     ZHar    T    G        1      2        2 
   1   chr1_58387252   Sample    T    G        0      0        2 
   1   chr1_58394468     AAsi    A    C        0      0        2 
   1   chr1_58394468     AKia    A    C        0      0        2 
   1   chr1_58394468     AOna    A    C        0      0        2 
   1   chr1_58394468     ASom    A    C        0      0        2 
   1   chr1_58394468     HCab    A    C        1      2        2 
   1   chr1_58394468     HPrz    A    C        1      2        2 
   1   chr1_58394468     ZBoe    A    C        0      0        2 
   1   chr1_58394468     ZGre    A    C        0      0        2 
   1   chr1_58394468     ZHar    A    C        0      0        2 
   1   chr1_58394468   Sample    A    C        0      0        2 
   1   chr1_58395429     AAsi    T    G        0      0        2 
   1   chr1_58395429     AKia    T    G        1      2        2 
   1   chr1_58395429     AOna    T    G      0.5      1        2 
   1   chr1_58395429     ASom    T    G      0.5      1        2 
   1   chr1_58395429     HCab    T    G        0      0        2 
   1   chr1_58395429     HPrz    T    G        0      0        2 
   1   chr1_58395429     ZBoe    T    G        0      0        2 
   1   chr1_58395429     ZGre    T    G        0      0        2 
   1   chr1_58395429     ZHar    T    G        0      0        2 
   1   chr1_58395429   Sample    T    G        0      0        2 
   1   chr1_58416140     AAsi    G    T        0      0        2 
   1   chr1_58416140     AKia    G    T        0      0        2 
   1   chr1_58416140     AOna    G    T        0      0        2 
   1   chr1_58416140     ASom    G    T        0      0        2 
   1   chr1_58416140     HCab    G    T        1      2        2 
   1   chr1_58416140     HPrz    G    T        1      2        2 
   1   chr1_58416140     ZBoe    G    T        0      0        2 
   1   chr1_58416140     ZGre    G    T        0      0        2 
   1   chr1_58416140     ZHar    G    T        0      0        2 
   1   chr1_58416140   Sample    G    T        0      0        2 
   1   chr1_58423463     AAsi    G    C        0      0        2 
   1   chr1_58423463     AKia    G    C        0      0        2 
   1   chr1_58423463     AOna    G    C        0      0        2 
   1   chr1_58423463     ASom    G    C        0      0        2 
   1   chr1_58423463     HCab    G    C        1      2        2 
   1   chr1_58423463     HPrz    G    C        0      0        2 
   1   chr1_58423463     ZBoe    G    C        0      0        2 
   1   chr1_58423463     ZGre    G    C        0      0        2 
   1   chr1_58423463     ZHar    G    C        0      0        2 
   1   chr1_58423463   Sample    G    C        0      0        2 
   1   chr1_58456150     AAsi    G    T        0      0        2 
   1   chr1_58456150     AKia    G    T        0      0        2 
   1   chr1_58456150     AOna    G    T        0      0        2 
   1   chr1_58456150     ASom    G    T        0      0        2 
   1   chr1_58456150     HCab    G    T      0.5      1        2 
   1   chr1_58456150     HPrz    G    T        0      0        2 
   1   chr1_58456150     ZBoe    G    T        0      0        2 
   1   chr1_58456150     ZGre    G    T        0      0        2 
   1   chr1_58456150     ZHar    G    T        0      0        2 
   1   chr1_58456150   Sample    G    T        0      0        2 
   1   chr1_58477000     AAsi    C    A        0      0        2 
   1   chr1_58477000     AKia    C    A        0      0        2 
   1   chr1_58477000     AOna    C    A        0      0        2 
   1   chr1_58477000     ASom    C    A        0      0        2 
   1   chr1_58477000     HCab    C    A        1      2        2 
   1   chr1_58477000     HPrz    C    A        1      2        2 
   1   chr1_58477000     ZBoe    C    A        0      0        2 
   1   chr1_58477000     ZGre    C    A        0      0        2 
   1   chr1_58477000     ZHar    C    A        0      0        2 
   1   chr1_58477000   Sample    C    A        0      0        2 
   1   chr1_58503698     AAsi    G    T        0      0        2 
   1   chr1_58503698     AKia    G    T        0      0        2 
   1   chr1_58503698     AOna    G    T        0      0        2 
   1   chr1_58503698     ASom    G    T        0      0        2 
   1   chr1_58503698     HCab    G    T        0      0        2 
   1   chr1_58503698     HPrz    G    T        0      0        2 
   1   chr1_58503698     ZBoe    G    T        1      2        2 
   1   chr1_58503698     ZGre    G    T        0      0        2 
   1   chr1_58503698     ZHar    G    T        0      0        2 
   1   chr1_58503698   Sample    G    T        0      0        2 
   1   chr1_58510296     AAsi    T    G        1      2        2 
   1   chr1_58510296     AKia    T    G        0      0        2 
   1   chr1_58510296     AOna    T    G        0      0        2 
   1   chr1_58510296     ASom    T    G        0      0        2 
   1   chr1_58510296     HCab    T    G        0      0        2 
   1   chr1_58510296     HPrz    T    G        0      0        2 
   1   chr1_58510296     ZBoe    T    G        0      0        2 
   1   chr1_58510296     ZGre    T    G        0      0        2 
   1   chr1_58510296     ZHar    T    G        0      0        2 
   1   chr1_58510296   Sample    T    G        0      0        2 
   1   chr1_58513650     AAsi    C    G        0      0        2 
   1   chr1_58513650     AKia    C    G        0      0        2 
   1   chr1_58513650     AOna    C    G        0      0        2 
   1   chr1_58513650     ASom    C    G        0      0        2 
   1   chr1_58513650     HCab    C    G        0      0        2 
   1   chr1_58513650     HPrz    C    G        0      0        2 
   1   chr1_58513650     ZBoe    C    G        0      0        2 
   1   chr1_58513650     ZGre    C    G        1      2        2 
   1   chr1_58513650     ZHar    C    G        0      0        2 
   1   chr1_58513650   Sample    C    G        0      0        2 
   1   chr1_58517842     AAsi    T    G        0      0        2 
   1   chr1_58517842     AKia    T    G        0      0        2 
   1   chr1_58517842     AOna    T    G        0      0        2 
   1   chr1_58517842     ASom    T    G        0      0        2 
   1   chr1_58517842     HCab    T    G        0      0        2 
   1   chr1_58517842     HPrz    T    G        0      0        2 
   1   chr1_58517842     ZBoe    T    G        0      0        2 
   1   chr1_58517842     ZGre    T    G      0.5      1        2 
   1   chr1_58517842     ZHar    T    G        0      0        2 
   1   chr1_58517842   Sample    T    G        0      0        2 
   1   chr1_58536177     AAsi    G    C        0      0        2 
   1   chr1_58536177     AKia    G    C        0      0        2 
   1   chr1_58536177     AOna    G    C        0      0        2 
   1   chr1_58536177     ASom    G    C        0      0        2 
   1   chr1_58536177     HCab    G    C      0.5      1        2 
   1   chr1_58536177     HPrz    G    C      0.5      1        2 
   1   chr1_58536177     ZBoe    G    C        0      0        2 
   1   chr1_58536177     ZGre    G    C        0      0        2 
   1   chr1_58536177     ZHar    G    C        0      0        2 
   1   chr1_58536177   Sample    G    C        0      0        2 
   1   chr1_58544238     AAsi    G    T        0      0        2 
   1   chr1_58544238     AKia    G    T        0      0        2 
   1   chr1_58544238     AOna    G    T      0.5      1        2 
   1   chr1_58544238     ASom    G    T        0      0        2 
   1   chr1_58544238     HCab    G    T        0      0        2 
   1   chr1_58544238     HPrz    G    T        0      0        2 
   1   chr1_58544238     ZBoe    G    T        0      0        2 
   1   chr1_58544238     ZGre    G    T        0      0        2 
   1   chr1_58544238     ZHar    G    T        0      0        2 
   1   chr1_58544238   Sample    G    T        0      0        2 
   1   chr1_58546588     AAsi    G    C        0      0        2 
   1   chr1_58546588     AKia    G    C        0      0        2 
   1   chr1_58546588     AOna    G    C        0      0        2 
   1   chr1_58546588     ASom    G    C        0      0        2 
   1   chr1_58546588     HCab    G    C        1      2        2 
   1   chr1_58546588     HPrz    G    C        1      2        2 
   1   chr1_58546588     ZBoe    G    C        0      0        2 
   1   chr1_58546588     ZGre    G    C        0      0        2 
   1   chr1_58546588     ZHar    G    C        0      0        2 
   1   chr1_58546588   Sample    G    C        0      0        2 
   1   chr1_58557185     AAsi    A    C        0      0        2 
   1   chr1_58557185     AKia    A    C        0      0        2 
   1   chr1_58557185     AOna    A    C        0      0        2 
   1   chr1_58557185     ASom    A    C        0      0        2 
   1   chr1_58557185     HCab    A    C        0      0        2 
   1   chr1_58557185     HPrz    A    C        0      0        2 
   1   chr1_58557185     ZBoe    A    C        0      0        2 
   1   chr1_58557185     ZGre    A    C        1      2        2 
   1   chr1_58557185     ZHar    A    C        1      2        2 
   1   chr1_58557185   Sample    A    C        0      0        2 
   1   chr1_58574094     AAsi    A    T        0      0        2 
   1   chr1_58574094     AKia    A    T        0      0        2 
   1   chr1_58574094     AOna    A    T        0      0        2 
   1   chr1_58574094     ASom    A    T        0      0        2 
   1   chr1_58574094     HCab    A    T        1      2        2 
   1   chr1_58574094     HPrz    A    T        1      2        2 
   1   chr1_58574094     ZBoe    A    T        0      0        2 
   1   chr1_58574094     ZGre    A    T        0      0        2 
   1   chr1_58574094     ZHar    A    T        0      0        2 
   1   chr1_58574094   Sample    A    T        0      0        2 
   1   chr1_58576852     AAsi    C    G        0      0        2 
   1   chr1_58576852     AKia    C    G        0      0        2 
   1   chr1_58576852     AOna    C    G        0      0        2 
   1   chr1_58576852     ASom    C    G        0      0        2 
   1   chr1_58576852     HCab    C    G        0      0        2 
   1   chr1_58576852     HPrz    C    G        0      0        2 
   1   chr1_58576852     ZBoe    C    G      0.5      1        2 
   1   chr1_58576852     ZGre    C    G        0      0        2 
   1   chr1_58576852     ZHar    C    G        0      0        2 
   1   chr1_58576852   Sample    C    G        0      0        2 
   1   chr1_58587282     AAsi    C    G        0      0        2 
   1   chr1_58587282     AKia    C    G        0      0        2 
   1   chr1_58587282     AOna    C    G      0.5      1        2 
   1   chr1_58587282     ASom    C    G        0      0        2 
   1   chr1_58587282     HCab    C    G        0      0        2 
   1   chr1_58587282     HPrz    C    G        0      0        2 
   1   chr1_58587282     ZBoe    C    G        0      0        2 
   1   chr1_58587282     ZGre    C    G        0      0        2 
   1   chr1_58587282     ZHar    C    G        0      0        2 
   1   chr1_58587282   Sample    C    G        0      0        2 
   1   chr1_58631171     AAsi    C    G        0      0        2 
   1   chr1_58631171     AKia    C    G        1      2        2 
   1   chr1_58631171     AOna    C    G        0      0        2 
   1   chr1_58631171     ASom    C    G        0      0        2 
   1   chr1_58631171     HCab    C    G        0      0        2 
   1   chr1_58631171     HPrz    C    G        0      0        2 
   1   chr1_58631171     ZBoe    C    G        0      0        2 
   1   chr1_58631171     ZGre    C    G        0      0        2 
   1   chr1_58631171     ZHar    C    G        0      0        2 
   1   chr1_58631171   Sample    C    G        0      0        2 
   1   chr1_58632270     AAsi    T    G        0      0        2 
   1   chr1_58632270     AKia    T    G        0      0        2 
   1   chr1_58632270     AOna    T    G        0      0        2 
   1   chr1_58632270     ASom    T    G        0      0        2 
   1   chr1_58632270     HCab    T    G        1      2        2 
   1   chr1_58632270     HPrz    T    G        1      2        2 
   1   chr1_58632270     ZBoe    T    G        0      0        2 
   1   chr1_58632270     ZGre    T    G        0      0        2 
   1   chr1_58632270     ZHar    T    G        0      0        2 
   1   chr1_58632270   Sample    T    G        0      0        2 
   1   chr1_58673289     AAsi    C    G        0      0        2 
   1   chr1_58673289     AKia    C    G        1      2        2 
   1   chr1_58673289     AOna    C    G        0      0        2 
   1   chr1_58673289     ASom    C    G        0      0        2 
   1   chr1_58673289     HCab    C    G        0      0        2 
   1   chr1_58673289     HPrz    C    G        0      0        2 
   1   chr1_58673289     ZBoe    C    G        0      0        2 
   1   chr1_58673289     ZGre    C    G        0      0        2 
   1   chr1_58673289     ZHar    C    G        0      0        2 
   1   chr1_58673289   Sample    C    G        0      0        2 
   1   chr1_58693602     AAsi    T    G        0      0        2 
   1   chr1_58693602     AKia    T    G        0      0        2 
   1   chr1_58693602     AOna    T    G        0      0        2 
   1   chr1_58693602     ASom    T    G        0      0        2 
   1   chr1_58693602     HCab    T    G        0      0        2 
   1   chr1_58693602     HPrz    T    G        0      0        2 
   1   chr1_58693602     ZBoe    T    G      0.5      1        2 
   1   chr1_58693602     ZGre    T    G        0      0        2 
   1   chr1_58693602     ZHar    T    G        0      0        2 
   1   chr1_58693602   Sample    T    G        0      0        2 
   1   chr1_58704255     AAsi    C    A        0      0        2 
   1   chr1_58704255     AKia    C    A        0      0        2 
   1   chr1_58704255     AOna    C    A        0      0        2 
   1   chr1_58704255     ASom    C    A        0      0        2 
   1   chr1_58704255     HCab    C    A        0      0        2 
   1   chr1_58704255     HPrz    C    A        0      0        2 
   1   chr1_58704255     ZBoe    C    A        0      0        2 
   1   chr1_58704255     ZGre    C    A        1      2        2 
   1   chr1_58704255     ZHar    C    A        0      0        2 
   1   chr1_58704255   Sample    C    A        0      0        2 
   1   chr1_58709321     AAsi    G    C        0      0        2 
   1   chr1_58709321     AKia    G    C        0      0        2 
   1   chr1_58709321     AOna    G    C        0      0        2 
   1   chr1_58709321     ASom    G    C        0      0        2 
   1   chr1_58709321     HCab    G    C        0      0        2 
   1   chr1_58709321     HPrz    G    C        0      0        2 
   1   chr1_58709321     ZBoe    G    C        0      0        2 
   1   chr1_58709321     ZGre    G    C        0      0        2 
   1   chr1_58709321     ZHar    G    C        1      2        2 
   1   chr1_58709321   Sample    G    C        0      0        2 
   1   chr1_58714073     AAsi    C    G        0      0        2 
   1   chr1_58714073     AKia    C    G        0      0        2 
   1   chr1_58714073     AOna    C    G        0      0        2 
   1   chr1_58714073     ASom    C    G        0      0        2 
   1   chr1_58714073     HCab    C    G        1      2        2 
   1   chr1_58714073     HPrz    C    G        1      2        2 
   1   chr1_58714073     ZBoe    C    G        0      0        2 
   1   chr1_58714073     ZGre    C    G        0      0        2 
   1   chr1_58714073     ZHar    C    G        0      0        2 
   1   chr1_58714073   Sample    C    G        0      0        2 
   1   chr1_58731126     AAsi    G    T        0      0        2 
   1   chr1_58731126     AKia    G    T        0      0        2 
   1   chr1_58731126     AOna    G    T        0      0        2 
   1   chr1_58731126     ASom    G    T        0      0        2 
   1   chr1_58731126     HCab    G    T        1      2        2 
   1   chr1_58731126     HPrz    G    T        1      2        2 
   1   chr1_58731126     ZBoe    G    T        0      0        2 
   1   chr1_58731126     ZGre    G    T        0      0        2 
   1   chr1_58731126     ZHar    G    T        0      0        2 
   1   chr1_58731126   Sample    G    T        0      0        2 
   1   chr1_58739388     AAsi    A    T        0      0        2 
   1   chr1_58739388     AKia    A    T        0      0        2 
   1   chr1_58739388     AOna    A    T      0.5      1        2 
   1   chr1_58739388     ASom    A    T        0      0        2 
   1   chr1_58739388     HCab    A    T        0      0        2 
   1   chr1_58739388     HPrz    A    T        0      0        2 
   1   chr1_58739388     ZBoe    A    T        0      0        2 
   1   chr1_58739388     ZGre    A    T        0      0        2 
   1   chr1_58739388     ZHar    A    T        0      0        2 
   1   chr1_58739388   Sample    A    T        0      0        2 
   1   chr1_58739412     AAsi    C    G        0      0        2 
   1   chr1_58739412     AKia    C    G        0      0        2 
   1   chr1_58739412     AOna    C    G        0      0        2 
   1   chr1_58739412     ASom    C    G        0      0        2 
   1   chr1_58739412     HCab    C    G        1      2        2 
   1   chr1_58739412     HPrz    C    G        1      2        2 
   1   chr1_58739412     ZBoe    C    G        0      0        2 
   1   chr1_58739412     ZGre    C    G        0      0        2 
   1   chr1_58739412     ZHar    C    G        0      0        2 
   1   chr1_58739412   Sample    C    G        0      0        2 
   1   chr1_58755641     AAsi    A    T        0      0        2 
   1   chr1_58755641     AKia    A    T        0      0        2 
   1   chr1_58755641     AOna    A    T        0      0        2 
   1   chr1_58755641     ASom    A    T        0      0        2 
   1   chr1_58755641     HCab    A    T      0.5      1        2 
   1   chr1_58755641     HPrz    A    T        0      0        2 
   1   chr1_58755641     ZBoe    A    T        0      0        2 
   1   chr1_58755641     ZGre    A    T        0      0        2 
   1   chr1_58755641     ZHar    A    T        0      0        2 
   1   chr1_58755641   Sample    A    T        0      0        2 
   1   chr1_58768307     AAsi    A    C        0      0        2 
   1   chr1_58768307     AKia    A    C        0      0        2 
   1   chr1_58768307     AOna    A    C      0.5      1        2 
   1   chr1_58768307     ASom    A    C        0      0        2 
   1   chr1_58768307     HCab    A    C        0      0        2 
   1   chr1_58768307     HPrz    A    C        0      0        2 
   1   chr1_58768307     ZBoe    A    C        0      0        2 
   1   chr1_58768307     ZGre    A    C        0      0        2 
   1   chr1_58768307     ZHar    A    C        0      0        2 
   1   chr1_58768307   Sample    A    C        0      0        2 
   1   chr1_58795367     AAsi    A    T        0      0        2 
   1   chr1_58795367     AKia    A    T        1      2        2 
   1   chr1_58795367     AOna    A    T        0      0        2 
   1   chr1_58795367     ASom    A    T        0      0        2 
   1   chr1_58795367     HCab    A    T        0      0        2 
   1   chr1_58795367     HPrz    A    T        0      0        2 
   1   chr1_58795367     ZBoe    A    T        0      0        2 
   1   chr1_58795367     ZGre    A    T        0      0        2 
   1   chr1_58795367     ZHar    A    T        0      0        2 
   1   chr1_58795367   Sample    A    T        0      0        2 
   1   chr1_58833227     AAsi    T    G        0      0        2 
   1   chr1_58833227     AKia    T    G        0      0        2 
   1   chr1_58833227     AOna    T    G        0      0        2 
   1   chr1_58833227     ASom    T    G        1      2        2 
   1   chr1_58833227     HCab    T    G        0      0        2 
   1   chr1_58833227     HPrz    T    G        0      0        2 
   1   chr1_58833227     ZBoe    T    G        0      0        2 
   1   chr1_58833227     ZGre    T    G        0      0        2 
   1   chr1_58833227     ZHar    T    G        0      0        2 
   1   chr1_58833227   Sample    T    G        0      0        2 
   1   chr1_58840183     AAsi    G    C        0      0        2 
   1   chr1_58840183     AKia    G    C        0      0        2 
   1   chr1_58840183     AOna    G    C        0      0        2 
   1   chr1_58840183     ASom    G    C        0      0        2 
   1   chr1_58840183     HCab    G    C        0      0        2 
   1   chr1_58840183     HPrz    G    C        0      0        2 
   1   chr1_58840183     ZBoe    G    C        1      2        2 
   1   chr1_58840183     ZGre    G    C        1      2        2 
   1   chr1_58840183     ZHar    G    C        0      0        2 
   1   chr1_58840183   Sample    G    C        0      0        2 
   1   chr1_58873291     AAsi    A    T        0      0        2 
   1   chr1_58873291     AKia    A    T        0      0        2 
   1   chr1_58873291     AOna    A    T        0      0        2 
   1   chr1_58873291     ASom    A    T        0      0        2 
   1   chr1_58873291     HCab    A    T        0      0        2 
   1   chr1_58873291     HPrz    A    T        0      0        2 
   1   chr1_58873291     ZBoe    A    T        0      0        2 
   1   chr1_58873291     ZGre    A    T        1      2        2 
   1   chr1_58873291     ZHar    A    T        0      0        2 
   1   chr1_58873291   Sample    A    T        0      0        2 
   1   chr1_58948517     AAsi    T    G        0      0        2 
   1   chr1_58948517     AKia    T    G        0      0        2 
   1   chr1_58948517     AOna    T    G        0      0        2 
   1   chr1_58948517     ASom    T    G        0      0        2 
   1   chr1_58948517     HCab    T    G        0      0        2 
   1   chr1_58948517     HPrz    T    G        0      0        2 
   1   chr1_58948517     ZBoe    T    G        0      0        2 
   1   chr1_58948517     ZGre    T    G        1      2        2 
   1   chr1_58948517     ZHar    T    G        0      0        2 
   1   chr1_58948517   Sample    T    G        0      0        2 
   1   chr1_58966892     AAsi    A    C        0      0        2 
   1   chr1_58966892     AKia    A    C        0      0        2 
   1   chr1_58966892     AOna    A    C        0      0        2 
   1   chr1_58966892     ASom    A    C        0      0        2 
   1   chr1_58966892     HCab    A    C        0      0        2 
   1   chr1_58966892     HPrz    A    C        0      0        2 
   1   chr1_58966892     ZBoe    A    C      0.5      1        2 
   1   chr1_58966892     ZGre    A    C        0      0        2 
   1   chr1_58966892     ZHar    A    C        0      0        2 
   1   chr1_58966892   Sample    A    C        0      0        2 
   1   chr1_58979695     AAsi    G    C        0      0        2 
   1   chr1_58979695     AKia    G    C        0      0        2 
   1   chr1_58979695     AOna    G    C        0      0        2 
   1   chr1_58979695     ASom    G    C        0      0        2 
   1   chr1_58979695     HCab    G    C        0      0        2 
   1   chr1_58979695     HPrz    G    C        0      0        2 
   1   chr1_58979695     ZBoe    G    C        0      0        2 
   1   chr1_58979695     ZGre    G    C      0.5      1        2 
   1   chr1_58979695     ZHar    G    C        0      0        2 
   1   chr1_58979695   Sample    G    C        0      0        2 
   1   chr1_58982063     AAsi    C    G        0      0        2 
   1   chr1_58982063     AKia    C    G      0.5      1        2 
   1   chr1_58982063     AOna    C    G        0      0        2 
   1   chr1_58982063     ASom    C    G        0      0        2 
   1   chr1_58982063     HCab    C    G        0      0        2 
   1   chr1_58982063     HPrz    C    G        0      0        2 
   1   chr1_58982063     ZBoe    C    G        0      0        2 
   1   chr1_58982063     ZGre    C    G        0      0        2 
   1   chr1_58982063     ZHar    C    G        0      0        2 
   1   chr1_58982063   Sample    C    G        0      0        2 
   1   chr1_58995783     AAsi    C    G        0      0        2 
   1   chr1_58995783     AKia    C    G        0      0        2 
   1   chr1_58995783     AOna    C    G        0      0        2 
   1   chr1_58995783     ASom    C    G        0      0        2 
   1   chr1_58995783     HCab    C    G        0      0        2 
   1   chr1_58995783     HPrz    C    G        0      0        2 
   1   chr1_58995783     ZBoe    C    G        0      0        2 
   1   chr1_58995783     ZGre    C    G        0      0        2 
   1   chr1_58995783     ZHar    C    G      0.5      1        2 
   1   chr1_58995783   Sample    C    G        0      0        2 
   1   chr1_58998798     AAsi    T    G        0      0        2 
   1   chr1_58998798     AKia    T    G        0      0        2 
   1   chr1_58998798     AOna    T    G      0.5      1        2 
   1   chr1_58998798     ASom    T    G        0      0        2 
   1   chr1_58998798     HCab    T    G        0      0        2 
   1   chr1_58998798     HPrz    T    G        0      0        2 
   1   chr1_58998798     ZBoe    T    G        0      0        2 
   1   chr1_58998798     ZGre    T    G        0      0        2 
   1   chr1_58998798     ZHar    T    G        0      0        2 
   1   chr1_58998798   Sample    T    G        0      0        2 
   1   chr1_58999387     AAsi    G    T        0      0        2 
   1   chr1_58999387     AKia    G    T        0      0        2 
   1   chr1_58999387     AOna    G    T        0      0        2 
   1   chr1_58999387     ASom    G    T      0.5      1        2 
   1   chr1_58999387     HCab    G    T        0      0        2 
   1   chr1_58999387     HPrz    G    T        0      0        2 
   1   chr1_58999387     ZBoe    G    T        0      0        2 
   1   chr1_58999387     ZGre    G    T        0      0        2 
   1   chr1_58999387     ZHar    G    T        0      0        2 
   1   chr1_58999387   Sample    G    T        0      0        2 
   1   chr1_59003309     AAsi    T    G        0      0        2 
   1   chr1_59003309     AKia    T    G        0      0        2 
   1   chr1_59003309     AOna    T    G        0      0        2 
   1   chr1_59003309     ASom    T    G        0      0        2 
   1   chr1_59003309     HCab    T    G        0      0        2 
   1   chr1_59003309     HPrz    T    G        0      0        2 
   1   chr1_59003309     ZBoe    T    G        0      0        2 
   1   chr1_59003309     ZGre    T    G        0      0        2 
   1   chr1_59003309     ZHar    T    G      0.5      1        2 
   1   chr1_59003309   Sample    T    G        0      0        2 
   1   chr1_59006686     AAsi    G    T        0      0        2 
   1   chr1_59006686     AKia    G    T      0.5      1        2 
   1   chr1_59006686     AOna    G    T        0      0        2 
   1   chr1_59006686     ASom    G    T        0      0        2 
   1   chr1_59006686     HCab    G    T        0      0        2 
   1   chr1_59006686     HPrz    G    T        0      0        2 
   1   chr1_59006686     ZBoe    G    T        0      0        2 
   1   chr1_59006686     ZGre    G    T        0      0        2 
   1   chr1_59006686     ZHar    G    T        0      0        2 
   1   chr1_59006686   Sample    G    T        0      0        2 
   1   chr1_59011766     AAsi    G    C        0      0        2 
   1   chr1_59011766     AKia    G    C        0      0        2 
   1   chr1_59011766     AOna    G    C        0      0        2 
   1   chr1_59011766     ASom    G    C      0.5      1        2 
   1   chr1_59011766     HCab    G    C        0      0        2 
   1   chr1_59011766     HPrz    G    C        0      0        2 
   1   chr1_59011766     ZBoe    G    C        0      0        2 
   1   chr1_59011766     ZGre    G    C        0      0        2 
   1   chr1_59011766     ZHar    G    C        0      0        2 
   1   chr1_59011766   Sample    G    C        0      0        2 
   1   chr1_59015693     AAsi    C    G        0      0        2 
   1   chr1_59015693     AKia    C    G        0      0        2 
   1   chr1_59015693     AOna    C    G        0      0        2 
   1   chr1_59015693     ASom    C    G        0      0        2 
   1   chr1_59015693     HCab    C    G        1      2        2 
   1   chr1_59015693     HPrz    C    G        1      2        2 
   1   chr1_59015693     ZBoe    C    G        0      0        2 
   1   chr1_59015693     ZGre    C    G        0      0        2 
   1   chr1_59015693     ZHar    C    G        0      0        2 
   1   chr1_59015693   Sample    C    G        0      0        2 
   1   chr1_59029552     AAsi    T    G        0      0        2 
   1   chr1_59029552     AKia    T    G        0      0        2 
   1   chr1_59029552     AOna    T    G        0      0        2 
   1   chr1_59029552     ASom    T    G        0      0        2 
   1   chr1_59029552     HCab    T    G      0.5      1        2 
   1   chr1_59029552     HPrz    T    G        1      2        2 
   1   chr1_59029552     ZBoe    T    G        0      0        2 
   1   chr1_59029552     ZGre    T    G        0      0        2 
   1   chr1_59029552     ZHar    T    G        0      0        2 
   1   chr1_59029552   Sample    T    G        0      0        2 
   1   chr1_59039548     AAsi    C    A        0      0        2 
   1   chr1_59039548     AKia    C    A        0      0        2 
   1   chr1_59039548     AOna    C    A        0      0        2 
   1   chr1_59039548     ASom    C    A        0      0        2 
   1   chr1_59039548     HCab    C    A        0      0        2 
   1   chr1_59039548     HPrz    C    A        0      0        2 
   1   chr1_59039548     ZBoe    C    A        0      0        2 
   1   chr1_59039548     ZGre    C    A        1      2        2 
   1   chr1_59039548     ZHar    C    A        0      0        2 
   1   chr1_59039548   Sample    C    A        0      0        2 
   1   chr1_59044870     AAsi    G    C        0      0        2 
   1   chr1_59044870     AKia    G    C        0      0        2 
   1   chr1_59044870     AOna    G    C        0      0        2 
   1   chr1_59044870     ASom    G    C        0      0        2 
   1   chr1_59044870     HCab    G    C        1      2        2 
   1   chr1_59044870     HPrz    G    C        1      2        2 
   1   chr1_59044870     ZBoe    G    C        0      0        2 
   1   chr1_59044870     ZGre    G    C        0      0        2 
   1   chr1_59044870     ZHar    G    C        0      0        2 
   1   chr1_59044870   Sample    G    C        0      0        2 
   1   chr1_59057710     AAsi    G    C        0      0        2 
   1   chr1_59057710     AKia    G    C        0      0        2 
   1   chr1_59057710     AOna    G    C        0      0        2 
   1   chr1_59057710     ASom    G    C        0      0        2 
   1   chr1_59057710     HCab    G    C      0.5      1        2 
   1   chr1_59057710     HPrz    G    C        1      2        2 
   1   chr1_59057710     ZBoe    G    C        0      0        2 
   1   chr1_59057710     ZGre    G    C        0      0        2 
   1   chr1_59057710     ZHar    G    C        0      0        2 
   1   chr1_59057710   Sample    G    C        0      0        2 
   1   chr1_59069249     AAsi    G    T        0      0        2 
   1   chr1_59069249     AKia    G    T        0      0        2 
   1   chr1_59069249     AOna    G    T        0      0        2 
   1   chr1_59069249     ASom    G    T        0      0        2 
   1   chr1_59069249     HCab    G    T        1      2        2 
   1   chr1_59069249     HPrz    G    T        1      2        2 
   1   chr1_59069249     ZBoe    G    T        0      0        2 
   1   chr1_59069249     ZGre    G    T        0      0        2 
   1   chr1_59069249     ZHar    G    T        0      0        2 
   1   chr1_59069249   Sample    G    T        0      0        2 
   1   chr1_59076400     AAsi    T    A        0      0        2 
   1   chr1_59076400     AKia    T    A        0      0        2 
   1   chr1_59076400     AOna    T    A        0      0        2 
   1   chr1_59076400     ASom    T    A      0.5      1        2 
   1   chr1_59076400     HCab    T    A        0      0        2 
   1   chr1_59076400     HPrz    T    A        0      0        2 
   1   chr1_59076400     ZBoe    T    A        0      0        2 
   1   chr1_59076400     ZGre    T    A        0      0        2 
   1   chr1_59076400     ZHar    T    A        0      0        2 
   1   chr1_59076400   Sample    T    A        0      0        2 
   1   chr1_59088558     AAsi    G    T        0      0        2 
   1   chr1_59088558     AKia    G    T      0.5      1        2 
   1   chr1_59088558     AOna    G    T        0      0        2 
   1   chr1_59088558     ASom    G    T        0      0        2 
   1   chr1_59088558     HCab    G    T        0      0        2 
   1   chr1_59088558     HPrz    G    T        0      0        2 
   1   chr1_59088558     ZBoe    G    T        0      0        2 
   1   chr1_59088558     ZGre    G    T        0      0        2 
   1   chr1_59088558     ZHar    G    T        0      0        2 
   1   chr1_59088558   Sample    G    T        0      0        2 
   1   chr1_59107327     AAsi    T    A        1      2        2 
   1   chr1_59107327     AKia    T    A        1      2        2 
   1   chr1_59107327     AOna    T    A        1      2        2 
   1   chr1_59107327     ASom    T    A        0      0        2 
   1   chr1_59107327     HCab    T    A        0      0        2 
   1   chr1_59107327     HPrz    T    A        0      0        2 
   1   chr1_59107327     ZBoe    T    A        0      0        2 
   1   chr1_59107327     ZGre    T    A        0      0        2 
   1   chr1_59107327     ZHar    T    A        0      0        2 
   1   chr1_59107327   Sample    T    A        1      2        2 
   1   chr1_59142842     AAsi    T    A        0      0        2 
   1   chr1_59142842     AKia    T    A        0      0        2 
   1   chr1_59142842     AOna    T    A        0      0        2 
   1   chr1_59142842     ASom    T    A        0      0        2 
   1   chr1_59142842     HCab    T    A        1      2        2 
   1   chr1_59142842     HPrz    T    A        1      2        2 
   1   chr1_59142842     ZBoe    T    A        0      0        2 
   1   chr1_59142842     ZGre    T    A        0      0        2 
   1   chr1_59142842     ZHar    T    A        0      0        2 
   1   chr1_59142842   Sample    T    A        0      0        2 
   1   chr1_59185156     AAsi    A    T        0      0        2 
   1   chr1_59185156     AKia    A    T        1      2        2 
   1   chr1_59185156     AOna    A    T        0      0        2 
   1   chr1_59185156     ASom    A    T        0      0        2 
   1   chr1_59185156     HCab    A    T        0      0        2 
   1   chr1_59185156     HPrz    A    T        0      0        2 
   1   chr1_59185156     ZBoe    A    T        0      0        2 
   1   chr1_59185156     ZGre    A    T        0      0        2 
   1   chr1_59185156     ZHar    A    T        0      0        2 
   1   chr1_59185156   Sample    A    T        0      0        2 
   1   chr1_59214191     AAsi    A    T      0.5      1        2 
   1   chr1_59214191     AKia    A    T        0      0        2 
   1   chr1_59214191     AOna    A    T        0      0        2 
   1   chr1_59214191     ASom    A    T        0      0        2 
   1   chr1_59214191     HCab    A    T        0      0        2 
   1   chr1_59214191     HPrz    A    T        0      0        2 
   1   chr1_59214191     ZBoe    A    T        0      0        2 
   1   chr1_59214191     ZGre    A    T        0      0        2 
   1   chr1_59214191     ZHar    A    T        0      0        2 
   1   chr1_59214191   Sample    A    T        0      0        2 
   1   chr1_59214996     AAsi    C    A        0      0        2 
   1   chr1_59214996     AKia    C    A        0      0        2 
   1   chr1_59214996     AOna    C    A        0      0        2 
   1   chr1_59214996     ASom    C    A        0      0        2 
   1   chr1_59214996     HCab    C    A        0      0        2 
   1   chr1_59214996     HPrz    C    A        0      0        2 
   1   chr1_59214996     ZBoe    C    A        1      2        2 
   1   chr1_59214996     ZGre    C    A        0      0        2 
   1   chr1_59214996     ZHar    C    A        0      0        2 
   1   chr1_59214996   Sample    C    A        0      0        2 
   1   chr1_59217765     AAsi    G    C        0      0        2 
   1   chr1_59217765     AKia    G    C      0.5      1        2 
   1   chr1_59217765     AOna    G    C        0      0        2 
   1   chr1_59217765     ASom    G    C        0      0        2 
   1   chr1_59217765     HCab    G    C        0      0        2 
   1   chr1_59217765     HPrz    G    C        0      0        2 
   1   chr1_59217765     ZBoe    G    C        0      0        2 
   1   chr1_59217765     ZGre    G    C        0      0        2 
   1   chr1_59217765     ZHar    G    C        0      0        2 
   1   chr1_59217765   Sample    G    C        0      0        2 
   1   chr1_59233961     AAsi    C    G        0      0        2 
   1   chr1_59233961     AKia    C    G        0      0        2 
   1   chr1_59233961     AOna    C    G      0.5      1        2 
   1   chr1_59233961     ASom    C    G        0      0        2 
   1   chr1_59233961     HCab    C    G        0      0        2 
   1   chr1_59233961     HPrz    C    G        0      0        2 
   1   chr1_59233961     ZBoe    C    G        0      0        2 
   1   chr1_59233961     ZGre    C    G        0      0        2 
   1   chr1_59233961     ZHar    C    G        0      0        2 
   1   chr1_59233961   Sample    C    G        0      0        2 
   1   chr1_59238244     AAsi    T    A        0      0        2 
   1   chr1_59238244     AKia    T    A        0      0        2 
   1   chr1_59238244     AOna    T    A        0      0        2 
   1   chr1_59238244     ASom    T    A        0      0        2 
   1   chr1_59238244     HCab    T    A        1      2        2 
   1   chr1_59238244     HPrz    T    A        1      2        2 
   1   chr1_59238244     ZBoe    T    A        0      0        2 
   1   chr1_59238244     ZGre    T    A        0      0        2 
   1   chr1_59238244     ZHar    T    A        0      0        2 
   1   chr1_59238244   Sample    T    A        0      0        2 
   1   chr1_59239361     AAsi    G    C        0      0        2 
   1   chr1_59239361     AKia    G    C      0.5      1        2 
   1   chr1_59239361     AOna    G    C      0.5      1        2 
   1   chr1_59239361     ASom    G    C        0      0        2 
   1   chr1_59239361     HCab    G    C        0      0        2 
   1   chr1_59239361     HPrz    G    C        0      0        2 
   1   chr1_59239361     ZBoe    G    C        0      0        2 
   1   chr1_59239361     ZGre    G    C        0      0        2 
   1   chr1_59239361     ZHar    G    C        0      0        2 
   1   chr1_59239361   Sample    G    C        0      0        2 
   1   chr1_59252260     AAsi    G    C        0      0        2 
   1   chr1_59252260     AKia    G    C        0      0        2 
   1   chr1_59252260     AOna    G    C        0      0        2 
   1   chr1_59252260     ASom    G    C        0      0        2 
   1   chr1_59252260     HCab    G    C        1      2        2 
   1   chr1_59252260     HPrz    G    C        1      2        2 
   1   chr1_59252260     ZBoe    G    C        0      0        2 
   1   chr1_59252260     ZGre    G    C        0      0        2 
   1   chr1_59252260     ZHar    G    C        0      0        2 
   1   chr1_59252260   Sample    G    C        0      0        2 
   1   chr1_59257714     AAsi    G    C        0      0        2 
   1   chr1_59257714     AKia    G    C        0      0        2 
   1   chr1_59257714     AOna    G    C        0      0        2 
   1   chr1_59257714     ASom    G    C        0      0        2 
   1   chr1_59257714     HCab    G    C        1      2        2 
   1   chr1_59257714     HPrz    G    C        1      2        2 
   1   chr1_59257714     ZBoe    G    C        0      0        2 
   1   chr1_59257714     ZGre    G    C        0      0        2 
   1   chr1_59257714     ZHar    G    C        0      0        2 
   1   chr1_59257714   Sample    G    C        0      0        2 
   1   chr1_59283594     AAsi    T    G        0      0        2 
   1   chr1_59283594     AKia    T    G        0      0        2 
   1   chr1_59283594     AOna    T    G        0      0        2 
   1   chr1_59283594     ASom    T    G        0      0        2 
   1   chr1_59283594     HCab    T    G        0      0        2 
   1   chr1_59283594     HPrz    T    G        0      0        2 
   1   chr1_59283594     ZBoe    T    G        1      2        2 
   1   chr1_59283594     ZGre    T    G        0      0        2 
   1   chr1_59283594     ZHar    T    G        0      0        2 
   1   chr1_59283594   Sample    T    G        0      0        2 
   1   chr1_59312954     AAsi    T    G        0      0        2 
   1   chr1_59312954     AKia    T    G        0      0        2 
   1   chr1_59312954     AOna    T    G        0      0        2 
   1   chr1_59312954     ASom    T    G        0      0        2 
   1   chr1_59312954     HCab    T    G        0      0        2 
   1   chr1_59312954     HPrz    T    G      0.5      1        2 
   1   chr1_59312954     ZBoe    T    G        0      0        2 
   1   chr1_59312954     ZGre    T    G        0      0        2 
   1   chr1_59312954     ZHar    T    G        0      0        2 
   1   chr1_59312954   Sample    T    G        0      0        2 
   1   chr1_59339071     AAsi    C    G        0      0        2 
   1   chr1_59339071     AKia    C    G        0      0        2 
   1   chr1_59339071     AOna    C    G        0      0        2 
   1   chr1_59339071     ASom    C    G        0      0        2 
   1   chr1_59339071     HCab    C    G        0      0        2 
   1   chr1_59339071     HPrz    C    G        0      0        2 
   1   chr1_59339071     ZBoe    C    G        0      0        2 
   1   chr1_59339071     ZGre    C    G        0      0        2 
   1   chr1_59339071     ZHar    C    G      0.5      1        2 
   1   chr1_59339071   Sample    C    G        0      0        2 
   1   chr1_59342058     AAsi    G    C        0      0        2 
   1   chr1_59342058     AKia    G    C        0      0        2 
   1   chr1_59342058     AOna    G    C      0.5      1        2 
   1   chr1_59342058     ASom    G    C        0      0        2 
   1   chr1_59342058     HCab    G    C        0      0        2 
   1   chr1_59342058     HPrz    G    C        0      0        2 
   1   chr1_59342058     ZBoe    G    C        0      0        2 
   1   chr1_59342058     ZGre    G    C        0      0        2 
   1   chr1_59342058     ZHar    G    C        0      0        2 
   1   chr1_59342058   Sample    G    C        0      0        2 
   1   chr1_59363887     AAsi    T    G        0      0        2 
   1   chr1_59363887     AKia    T    G        0      0        2 
   1   chr1_59363887     AOna    T    G        0      0        2 
   1   chr1_59363887     ASom    T    G        0      0        2 
   1   chr1_59363887     HCab    T    G        0      0        2 
   1   chr1_59363887     HPrz    T    G        0      0        2 
   1   chr1_59363887     ZBoe    T    G        1      2        2 
   1   chr1_59363887     ZGre    T    G        0      0        2 
   1   chr1_59363887     ZHar    T    G        0      0        2 
   1   chr1_59363887   Sample    T    G        0      0        2 
   1   chr1_59364146     AAsi    T    G        0      0        2 
   1   chr1_59364146     AKia    T    G        0      0        2 
   1   chr1_59364146     AOna    T    G        0      0        2 
   1   chr1_59364146     ASom    T    G        0      0        2 
   1   chr1_59364146     HCab    T    G        0      0        2 
   1   chr1_59364146     HPrz    T    G        0      0        2 
   1   chr1_59364146     ZBoe    T    G      0.5      1        2 
   1   chr1_59364146     ZGre    T    G        0      0        2 
   1   chr1_59364146     ZHar    T    G        0      0        2 
   1   chr1_59364146   Sample    T    G        0      0        2 
   1   chr1_59372668     AAsi    G    C        1      2        2 
   1   chr1_59372668     AKia    G    C        1      2        2 
   1   chr1_59372668     AOna    G    C        1      2        2 
   1   chr1_59372668     ASom    G    C        1      2        2 
   1   chr1_59372668     HCab    G    C        0      0        2 
   1   chr1_59372668     HPrz    G    C        0      0        2 
   1   chr1_59372668     ZBoe    G    C        0      0        2 
   1   chr1_59372668     ZGre    G    C        0      0        2 
   1   chr1_59372668     ZHar    G    C        0      0        2 
   1   chr1_59372668   Sample    G    C        1      2        2 
   1   chr1_59378967     AAsi    T    A        0      0        2 
   1   chr1_59378967     AKia    T    A        0      0        2 
   1   chr1_59378967     AOna    T    A        0      0        2 
   1   chr1_59378967     ASom    T    A        0      0        2 
   1   chr1_59378967     HCab    T    A        1      2        2 
   1   chr1_59378967     HPrz    T    A        1      2        2 
   1   chr1_59378967     ZBoe    T    A        0      0        2 
   1   chr1_59378967     ZGre    T    A        0      0        2 
   1   chr1_59378967     ZHar    T    A        0      0        2 
   1   chr1_59378967   Sample    T    A        0      0        2 
   1   chr1_59384134     AAsi    A    C        0      0        2 
   1   chr1_59384134     AKia    A    C        0      0        2 
   1   chr1_59384134     AOna    A    C        0      0        2 
   1   chr1_59384134     ASom    A    C      0.5      1        2 
   1   chr1_59384134     HCab    A    C        0      0        2 
   1   chr1_59384134     HPrz    A    C        0      0        2 
   1   chr1_59384134     ZBoe    A    C        0      0        2 
   1   chr1_59384134     ZGre    A    C        0      0        2 
   1   chr1_59384134     ZHar    A    C        0      0        2 
   1   chr1_59384134   Sample    A    C        0      0        2 
   1   chr1_59384574     AAsi    G    T        0      0        2 
   1   chr1_59384574     AKia    G    T      0.5      1        2 
   1   chr1_59384574     AOna    G    T        0      0        2 
   1   chr1_59384574     ASom    G    T        0      0        2 
   1   chr1_59384574     HCab    G    T        0      0        2 
   1   chr1_59384574     HPrz    G    T        0      0        2 
   1   chr1_59384574     ZBoe    G    T        0      0        2 
   1   chr1_59384574     ZGre    G    T        0      0        2 
   1   chr1_59384574     ZHar    G    T        0      0        2 
   1   chr1_59384574   Sample    G    T        0      0        2 
   1   chr1_59433767     AAsi    T    G        0      0        2 
   1   chr1_59433767     AKia    T    G        0      0        2 
   1   chr1_59433767     AOna    T    G        0      0        2 
   1   chr1_59433767     ASom    T    G        0      0        2 
   1   chr1_59433767     HCab    T    G        0      0        2 
   1   chr1_59433767     HPrz    T    G        0      0        2 
   1   chr1_59433767     ZBoe    T    G        0      0        2 
   1   chr1_59433767     ZGre    T    G        0      0        2 
   1   chr1_59433767     ZHar    T    G        1      2        2 
   1   chr1_59433767   Sample    T    G        0      0        2 
   1   chr1_59436717     AAsi    G    C        0      0        2 
   1   chr1_59436717     AKia    G    C        0      0        2 
   1   chr1_59436717     AOna    G    C      0.5      1        2 
   1   chr1_59436717     ASom    G    C        0      0        2 
   1   chr1_59436717     HCab    G    C        0      0        2 
   1   chr1_59436717     HPrz    G    C        0      0        2 
   1   chr1_59436717     ZBoe    G    C        0      0        2 
   1   chr1_59436717     ZGre    G    C        0      0        2 
   1   chr1_59436717     ZHar    G    C        0      0        2 
   1   chr1_59436717   Sample    G    C        0      0        2 
   1   chr1_59440656     AAsi    G    T        0      0        2 
   1   chr1_59440656     AKia    G    T        0      0        2 
   1   chr1_59440656     AOna    G    T        0      0        2 
   1   chr1_59440656     ASom    G    T        0      0        2 
   1   chr1_59440656     HCab    G    T        1      2        2 
   1   chr1_59440656     HPrz    G    T        1      2        2 
   1   chr1_59440656     ZBoe    G    T        1      2        2 
   1   chr1_59440656     ZGre    G    T        0      0        2 
   1   chr1_59440656     ZHar    G    T        1      2        2 
   1   chr1_59440656   Sample    G    T        0      0        2 
   1   chr1_59447135     AAsi    A    C        0      0        2 
   1   chr1_59447135     AKia    A    C        0      0        2 
   1   chr1_59447135     AOna    A    C        0      0        2 
   1   chr1_59447135     ASom    A    C        0      0        2 
   1   chr1_59447135     HCab    A    C        1      2        2 
   1   chr1_59447135     HPrz    A    C        1      2        2 
   1   chr1_59447135     ZBoe    A    C        0      0        2 
   1   chr1_59447135     ZGre    A    C        0      0        2 
   1   chr1_59447135     ZHar    A    C        0      0        2 
   1   chr1_59447135   Sample    A    C        0      0        2 
   1   chr1_59452921     AAsi    A    C        0      0        2 
   1   chr1_59452921     AKia    A    C        1      2        2 
   1   chr1_59452921     AOna    A    C        0      0        2 
   1   chr1_59452921     ASom    A    C        0      0        2 
   1   chr1_59452921     HCab    A    C        0      0        2 
   1   chr1_59452921     HPrz    A    C        0      0        2 
   1   chr1_59452921     ZBoe    A    C        0      0        2 
   1   chr1_59452921     ZGre    A    C        0      0        2 
   1   chr1_59452921     ZHar    A    C        0      0        2 
   1   chr1_59452921   Sample    A    C        0      0        2 
   1   chr1_59458898     AAsi    G    C        0      0        2 
   1   chr1_59458898     AKia    G    C        0      0        2 
   1   chr1_59458898     AOna    G    C        0      0        2 
   1   chr1_59458898     ASom    G    C        0      0        2 
   1   chr1_59458898     HCab    G    C        1      2        2 
   1   chr1_59458898     HPrz    G    C        1      2        2 
   1   chr1_59458898     ZBoe    G    C        0      0        2 
   1   chr1_59458898     ZGre    G    C        0      0        2 
   1   chr1_59458898     ZHar    G    C        0      0        2 
   1   chr1_59458898   Sample    G    C        0      0        2 
   1   chr1_59473077     AAsi    C    G        0      0        2 
   1   chr1_59473077     AKia    C    G        0      0        2 
   1   chr1_59473077     AOna    C    G        0      0        2 
   1   chr1_59473077     ASom    C    G        0      0        2 
   1   chr1_59473077     HCab    C    G        1      2        2 
   1   chr1_59473077     HPrz    C    G        1      2        2 
   1   chr1_59473077     ZBoe    C    G        0      0        2 
   1   chr1_59473077     ZGre    C    G        0      0        2 
   1   chr1_59473077     ZHar    C    G        0      0        2 
   1   chr1_59473077   Sample    C    G        0      0        2 
   1   chr1_59476096     AAsi    G    T        0      0        2 
   1   chr1_59476096     AKia    G    T        0      0        2 
   1   chr1_59476096     AOna    G    T        0      0        2 
   1   chr1_59476096     ASom    G    T        0      0        2 
   1   chr1_59476096     HCab    G    T        0      0        2 
   1   chr1_59476096     HPrz    G    T        1      2        2 
   1   chr1_59476096     ZBoe    G    T        0      0        2 
   1   chr1_59476096     ZGre    G    T        0      0        2 
   1   chr1_59476096     ZHar    G    T        0      0        2 
   1   chr1_59476096   Sample    G    T        0      0        2 
   1   chr1_59492519     AAsi    A    T        1      2        2 
   1   chr1_59492519     AKia    A    T        0      0        2 
   1   chr1_59492519     AOna    A    T        0      0        2 
   1   chr1_59492519     ASom    A    T        1      2        2 
   1   chr1_59492519     HCab    A    T        0      0        2 
   1   chr1_59492519     HPrz    A    T        0      0        2 
   1   chr1_59492519     ZBoe    A    T        0      0        2 
   1   chr1_59492519     ZGre    A    T        0      0        2 
   1   chr1_59492519     ZHar    A    T        0      0        2 
   1   chr1_59492519   Sample    A    T        1      2        2 
   1   chr1_59505926     AAsi    G    T        0      0        2 
   1   chr1_59505926     AKia    G    T        0      0        2 
   1   chr1_59505926     AOna    G    T        1      2        2 
   1   chr1_59505926     ASom    G    T        0      0        2 
   1   chr1_59505926     HCab    G    T        0      0        2 
   1   chr1_59505926     HPrz    G    T        0      0        2 
   1   chr1_59505926     ZBoe    G    T        0      0        2 
   1   chr1_59505926     ZGre    G    T        0      0        2 
   1   chr1_59505926     ZHar    G    T        0      0        2 
   1   chr1_59505926   Sample    G    T        0      0        2 
   1   chr1_59519596     AAsi    A    T        0      0        2 
   1   chr1_59519596     AKia    A    T        1      2        2 
   1   chr1_59519596     AOna    A    T        0      0        2 
   1   chr1_59519596     ASom    A    T        0      0        2 
   1   chr1_59519596     HCab    A    T        0      0        2 
   1   chr1_59519596     HPrz    A    T        0      0        2 
   1   chr1_59519596     ZBoe    A    T        0      0        2 
   1   chr1_59519596     ZGre    A    T        0      0        2 
   1   chr1_59519596     ZHar    A    T        0      0        2 
   1   chr1_59519596   Sample    A    T        0      0        2 
   1   chr1_59527787     AAsi    T    G        0      0        2 
   1   chr1_59527787     AKia    T    G        0      0        2 
   1   chr1_59527787     AOna    T    G        0      0        2 
   1   chr1_59527787     ASom    T    G        0      0        2 
   1   chr1_59527787     HCab    T    G        0      0        2 
   1   chr1_59527787     HPrz    T    G        0      0        2 
   1   chr1_59527787     ZBoe    T    G        1      2        2 
   1   chr1_59527787     ZGre    T    G        0      0        2 
   1   chr1_59527787     ZHar    T    G        0      0        2 
   1   chr1_59527787   Sample    T    G        0      0        2 
   1   chr1_59553438     AAsi    C    G        0      0        2 
   1   chr1_59553438     AKia    C    G        1      2        2 
   1   chr1_59553438     AOna    C    G        1      2        2 
   1   chr1_59553438     ASom    C    G        0      0        2 
   1   chr1_59553438     HCab    C    G        0      0        2 
   1   chr1_59553438     HPrz    C    G        0      0        2 
   1   chr1_59553438     ZBoe    C    G        0      0        2 
   1   chr1_59553438     ZGre    C    G        0      0        2 
   1   chr1_59553438     ZHar    C    G        0      0        2 
   1   chr1_59553438   Sample    C    G        0      0        2 
   1   chr1_59560494     AAsi    C    G        0      0        2 
   1   chr1_59560494     AKia    C    G        0      0        2 
   1   chr1_59560494     AOna    C    G        0      0        2 
   1   chr1_59560494     ASom    C    G        0      0        2 
   1   chr1_59560494     HCab    C    G        1      2        2 
   1   chr1_59560494     HPrz    C    G      0.5      1        2 
   1   chr1_59560494     ZBoe    C    G        0      0        2 
   1   chr1_59560494     ZGre    C    G        0      0        2 
   1   chr1_59560494     ZHar    C    G        0      0        2 
   1   chr1_59560494   Sample    C    G        0      0        2 
   1   chr1_59561051     AAsi    A    T        0      0        2 
   1   chr1_59561051     AKia    A    T        0      0        2 
   1   chr1_59561051     AOna    A    T        0      0        2 
   1   chr1_59561051     ASom    A    T        0      0        2 
   1   chr1_59561051     HCab    A    T        1      2        2 
   1   chr1_59561051     HPrz    A    T        1      2        2 
   1   chr1_59561051     ZBoe    A    T        0      0        2 
   1   chr1_59561051     ZGre    A    T        0      0        2 
   1   chr1_59561051     ZHar    A    T        0      0        2 
   1   chr1_59561051   Sample    A    T        0      0        2 
   1   chr1_59575341     AAsi    G    C        0      0        2 
   1   chr1_59575341     AKia    G    C      0.5      1        2 
   1   chr1_59575341     AOna    G    C        0      0        2 
   1   chr1_59575341     ASom    G    C        0      0        2 
   1   chr1_59575341     HCab    G    C        0      0        2 
   1   chr1_59575341     HPrz    G    C        0      0        2 
   1   chr1_59575341     ZBoe    G    C        0      0        2 
   1   chr1_59575341     ZGre    G    C        0      0        2 
   1   chr1_59575341     ZHar    G    C        0      0        2 
   1   chr1_59575341   Sample    G    C        0      0        2 
   1   chr1_59575663     AAsi    G    T        0      0        2 
   1   chr1_59575663     AKia    G    T        1      2        2 
   1   chr1_59575663     AOna    G    T        0      0        2 
   1   chr1_59575663     ASom    G    T        0      0        2 
   1   chr1_59575663     HCab    G    T        0      0        2 
   1   chr1_59575663     HPrz    G    T        0      0        2 
   1   chr1_59575663     ZBoe    G    T        0      0        2 
   1   chr1_59575663     ZGre    G    T        0      0        2 
   1   chr1_59575663     ZHar    G    T        0      0        2 
   1   chr1_59575663   Sample    G    T        0      0        2 
   1   chr1_59582751     AAsi    C    G        0      0        2 
   1   chr1_59582751     AKia    C    G        1      2        2 
   1   chr1_59582751     AOna    C    G        0      0        2 
   1   chr1_59582751     ASom    C    G        0      0        2 
   1   chr1_59582751     HCab    C    G        0      0        2 
   1   chr1_59582751     HPrz    C    G        0      0        2 
   1   chr1_59582751     ZBoe    C    G        0      0        2 
   1   chr1_59582751     ZGre    C    G        0      0        2 
   1   chr1_59582751     ZHar    C    G        0      0        2 
   1   chr1_59582751   Sample    C    G        0      0        2 
   1   chr1_59591413     AAsi    T    A        0      0        2 
   1   chr1_59591413     AKia    T    A        0      0        2 
   1   chr1_59591413     AOna    T    A        0      0        2 
   1   chr1_59591413     ASom    T    A        0      0        2 
   1   chr1_59591413     HCab    T    A        0      0        2 
   1   chr1_59591413     HPrz    T    A      0.5      1        2 
   1   chr1_59591413     ZBoe    T    A        0      0        2 
   1   chr1_59591413     ZGre    T    A        0      0        2 
   1   chr1_59591413     ZHar    T    A        0      0        2 
   1   chr1_59591413   Sample    T    A        0      0        2 
   1   chr1_59594522     AAsi    C    G        0      0        2 
   1   chr1_59594522     AKia    C    G        0      0        2 
   1   chr1_59594522     AOna    C    G        0      0        2 
   1   chr1_59594522     ASom    C    G        1      2        2 
   1   chr1_59594522     HCab    C    G        0      0        2 
   1   chr1_59594522     HPrz    C    G        0      0        2 
   1   chr1_59594522     ZBoe    C    G        0      0        2 
   1   chr1_59594522     ZGre    C    G        0      0        2 
   1   chr1_59594522     ZHar    C    G        0      0        2 
   1   chr1_59594522   Sample    C    G        0      0        2 
   1   chr1_59613340     AAsi    C    G        0      0        2 
   1   chr1_59613340     AKia    C    G        0      0        2 
   1   chr1_59613340     AOna    C    G        0      0        2 
   1   chr1_59613340     ASom    C    G        0      0        2 
   1   chr1_59613340     HCab    C    G        1      2        2 
   1   chr1_59613340     HPrz    C    G        1      2        2 
   1   chr1_59613340     ZBoe    C    G        0      0        2 
   1   chr1_59613340     ZGre    C    G        0      0        2 
   1   chr1_59613340     ZHar    C    G        0      0        2 
   1   chr1_59613340   Sample    C    G        0      0        2 
   1   chr1_59613795     AAsi    A    C        0      0        2 
   1   chr1_59613795     AKia    A    C        1      2        2 
   1   chr1_59613795     AOna    A    C      0.5      1        2 
   1   chr1_59613795     ASom    A    C        0      0        2 
   1   chr1_59613795     HCab    A    C        0      0        2 
   1   chr1_59613795     HPrz    A    C        0      0        2 
   1   chr1_59613795     ZBoe    A    C        0      0        2 
   1   chr1_59613795     ZGre    A    C        0      0        2 
   1   chr1_59613795     ZHar    A    C        0      0        2 
   1   chr1_59613795   Sample    A    C        0      0        2 
   1   chr1_59639023     AAsi    C    A        0      0        2 
   1   chr1_59639023     AKia    C    A        0      0        2 
   1   chr1_59639023     AOna    C    A        0      0        2 
   1   chr1_59639023     ASom    C    A        0      0        2 
   1   chr1_59639023     HCab    C    A        1      2        2 
   1   chr1_59639023     HPrz    C    A        1      2        2 
   1   chr1_59639023     ZBoe    C    A        0      0        2 
   1   chr1_59639023     ZGre    C    A        0      0        2 
   1   chr1_59639023     ZHar    C    A        0      0        2 
   1   chr1_59639023   Sample    C    A        0      0        2 
   1   chr1_59682240     AAsi    C    G        0      0        2 
   1   chr1_59682240     AKia    C    G        0      0        2 
   1   chr1_59682240     AOna    C    G        0      0        2 
   1   chr1_59682240     ASom    C    G        0      0        2 
   1   chr1_59682240     HCab    C    G        1      2        2 
   1   chr1_59682240     HPrz    C    G        1      2        2 
   1   chr1_59682240     ZBoe    C    G        0      0        2 
   1   chr1_59682240     ZGre    C    G        0      0        2 
   1   chr1_59682240     ZHar    C    G        0      0        2 
   1   chr1_59682240   Sample    C    G        0      0        2 
   1   chr1_59692556     AAsi    G    C        0      0        2 
   1   chr1_59692556     AKia    G    C        0      0        2 
   1   chr1_59692556     AOna    G    C        0      0        2 
   1   chr1_59692556     ASom    G    C        0      0        2 
   1   chr1_59692556     HCab    G    C        0      0        2 
   1   chr1_59692556     HPrz    G    C        0      0        2 
   1   chr1_59692556     ZBoe    G    C      0.5      1        2 
   1   chr1_59692556     ZGre    G    C        0      0        2 
   1   chr1_59692556     ZHar    G    C        0      0        2 
   1   chr1_59692556   Sample    G    C        0      0        2 
   1   chr1_59700599     AAsi    G    T        0      0        2 
   1   chr1_59700599     AKia    G    T        0      0        2 
   1   chr1_59700599     AOna    G    T        0      0        2 
   1   chr1_59700599     ASom    G    T        0      0        2 
   1   chr1_59700599     HCab    G    T        0      0        2 
   1   chr1_59700599     HPrz    G    T        0      0        2 
   1   chr1_59700599     ZBoe    G    T      0.5      1        2 
   1   chr1_59700599     ZGre    G    T        0      0        2 
   1   chr1_59700599     ZHar    G    T        0      0        2 
   1   chr1_59700599   Sample    G    T        0      0        2 
   1   chr1_59702153     AAsi    T    G        0      0        2 
   1   chr1_59702153     AKia    T    G        0      0        2 
   1   chr1_59702153     AOna    T    G        0      0        2 
   1   chr1_59702153     ASom    T    G        0      0        2 
   1   chr1_59702153     HCab    T    G        1      2        2 
   1   chr1_59702153     HPrz    T    G        1      2        2 
   1   chr1_59702153     ZBoe    T    G        0      0        2 
   1   chr1_59702153     ZGre    T    G        0      0        2 
   1   chr1_59702153     ZHar    T    G        0      0        2 
   1   chr1_59702153   Sample    T    G        0      0        2 
   1   chr1_59707901     AAsi    T    A        0      0        2 
   1   chr1_59707901     AKia    T    A        0      0        2 
   1   chr1_59707901     AOna    T    A        0      0        2 
   1   chr1_59707901     ASom    T    A        0      0        2 
   1   chr1_59707901     HCab    T    A        0      0        2 
   1   chr1_59707901     HPrz    T    A        0      0        2 
   1   chr1_59707901     ZBoe    T    A        0      0        2 
   1   chr1_59707901     ZGre    T    A        0      0        2 
   1   chr1_59707901     ZHar    T    A      0.5      1        2 
   1   chr1_59707901   Sample    T    A        0      0        2 
   1   chr1_59719203     AAsi    A    C        0      0        2 
   1   chr1_59719203     AKia    A    C        0      0        2 
   1   chr1_59719203     AOna    A    C        0      0        2 
   1   chr1_59719203     ASom    A    C        0      0        2 
   1   chr1_59719203     HCab    A    C        0      0        2 
   1   chr1_59719203     HPrz    A    C        0      0        2 
   1   chr1_59719203     ZBoe    A    C        1      2        2 
   1   chr1_59719203     ZGre    A    C        0      0        2 
   1   chr1_59719203     ZHar    A    C        0      0        2 
   1   chr1_59719203   Sample    A    C        0      0        2 
   1   chr1_59730955     AAsi    C    A        0      0        2 
   1   chr1_59730955     AKia    C    A        0      0        2 
   1   chr1_59730955     AOna    C    A        0      0        2 
   1   chr1_59730955     ASom    C    A        0      0        2 
   1   chr1_59730955     HCab    C    A        1      2        2 
   1   chr1_59730955     HPrz    C    A        1      2        2 
   1   chr1_59730955     ZBoe    C    A        0      0        2 
   1   chr1_59730955     ZGre    C    A        0      0        2 
   1   chr1_59730955     ZHar    C    A        0      0        2 
   1   chr1_59730955   Sample    C    A        0      0        2 
   1   chr1_59740988     AAsi    C    G        0      0        2 
   1   chr1_59740988     AKia    C    G        0      0        2 
   1   chr1_59740988     AOna    C    G        0      0        2 
   1   chr1_59740988     ASom    C    G      0.5      1        2 
   1   chr1_59740988     HCab    C    G        0      0        2 
   1   chr1_59740988     HPrz    C    G        0      0        2 
   1   chr1_59740988     ZBoe    C    G        0      0        2 
   1   chr1_59740988     ZGre    C    G        0      0        2 
   1   chr1_59740988     ZHar    C    G        0      0        2 
   1   chr1_59740988   Sample    C    G        0      0        2 
   1   chr1_59768933     AAsi    A    C        0      0        2 
   1   chr1_59768933     AKia    A    C        0      0        2 
   1   chr1_59768933     AOna    A    C        0      0        2 
   1   chr1_59768933     ASom    A    C      0.5      1        2 
   1   chr1_59768933     HCab    A    C        0      0        2 
   1   chr1_59768933     HPrz    A    C        0      0        2 
   1   chr1_59768933     ZBoe    A    C        0      0        2 
   1   chr1_59768933     ZGre    A    C        0      0        2 
   1   chr1_59768933     ZHar    A    C        0      0        2 
   1   chr1_59768933   Sample    A    C        0      0        2 
   1   chr1_59770274     AAsi    T    A        0      0        2 
   1   chr1_59770274     AKia    T    A        0      0        2 
   1   chr1_59770274     AOna    T    A        0      0        2 
   1   chr1_59770274     ASom    T    A        0      0        2 
   1   chr1_59770274     HCab    T    A        1      2        2 
   1   chr1_59770274     HPrz    T    A        1      2        2 
   1   chr1_59770274     ZBoe    T    A        0      0        2 
   1   chr1_59770274     ZGre    T    A        0      0        2 
   1   chr1_59770274     ZHar    T    A        0      0        2 
   1   chr1_59770274   Sample    T    A        0      0        2 
   1   chr1_59786111     AAsi    C    A        0      0        2 
   1   chr1_59786111     AKia    C    A        0      0        2 
   1   chr1_59786111     AOna    C    A        0      0        2 
   1   chr1_59786111     ASom    C    A        0      0        2 
   1   chr1_59786111     HCab    C    A        1      2        2 
   1   chr1_59786111     HPrz    C    A        1      2        2 
   1   chr1_59786111     ZBoe    C    A        0      0        2 
   1   chr1_59786111     ZGre    C    A        0      0        2 
   1   chr1_59786111     ZHar    C    A        0      0        2 
   1   chr1_59786111   Sample    C    A        0      0        2 
   1   chr1_59786468     AAsi    C    G        0      0        2 
   1   chr1_59786468     AKia    C    G        0      0        2 
   1   chr1_59786468     AOna    C    G        0      0        2 
   1   chr1_59786468     ASom    C    G        0      0        2 
   1   chr1_59786468     HCab    C    G        0      0        2 
   1   chr1_59786468     HPrz    C    G        0      0        2 
   1   chr1_59786468     ZBoe    C    G        0      0        2 
   1   chr1_59786468     ZGre    C    G        0      0        2 
   1   chr1_59786468     ZHar    C    G      0.5      1        2 
   1   chr1_59786468   Sample    C    G        0      0        2 
   1   chr1_59814969     AAsi    G    T        1      2        2 
   1   chr1_59814969     AKia    G    T        0      0        2 
   1   chr1_59814969     AOna    G    T        0      0        2 
   1   chr1_59814969     ASom    G    T        1      2        2 
   1   chr1_59814969     HCab    G    T        0      0        2 
   1   chr1_59814969     HPrz    G    T        0      0        2 
   1   chr1_59814969     ZBoe    G    T        0      0        2 
   1   chr1_59814969     ZGre    G    T        0      0        2 
   1   chr1_59814969     ZHar    G    T        0      0        2 
   1   chr1_59814969   Sample    G    T        1      2        2 
   1   chr1_59816974     AAsi    G    C        0      0        2 
   1   chr1_59816974     AKia    G    C        0      0        2 
   1   chr1_59816974     AOna    G    C        0      0        2 
   1   chr1_59816974     ASom    G    C        0      0        2 
   1   chr1_59816974     HCab    G    C        0      0        2 
   1   chr1_59816974     HPrz    G    C        0      0        2 
   1   chr1_59816974     ZBoe    G    C        0      0        2 
   1   chr1_59816974     ZGre    G    C      0.5      1        2 
   1   chr1_59816974     ZHar    G    C        0      0        2 
   1   chr1_59816974   Sample    G    C        0      0        2 
   1   chr1_59827301     AAsi    T    G        0      0        2 
   1   chr1_59827301     AKia    T    G        0      0        2 
   1   chr1_59827301     AOna    T    G        0      0        2 
   1   chr1_59827301     ASom    T    G        0      0        2 
   1   chr1_59827301     HCab    T    G        0      0        2 
   1   chr1_59827301     HPrz    T    G      0.5      1        2 
   1   chr1_59827301     ZBoe    T    G        0      0        2 
   1   chr1_59827301     ZGre    T    G        0      0        2 
   1   chr1_59827301     ZHar    T    G        0      0        2 
   1   chr1_59827301   Sample    T    G        0      0        2 
   1   chr1_59878270     AAsi    A    C        0      0        2 
   1   chr1_59878270     AKia    A    C        0      0        2 
   1   chr1_59878270     AOna    A    C        0      0        2 
   1   chr1_59878270     ASom    A    C        0      0        2 
   1   chr1_59878270     HCab    A    C      0.5      1        2 
   1   chr1_59878270     HPrz    A    C        0      0        2 
   1   chr1_59878270     ZBoe    A    C        0      0        2 
   1   chr1_59878270     ZGre    A    C        0      0        2 
   1   chr1_59878270     ZHar    A    C        0      0        2 
   1   chr1_59878270   Sample    A    C        0      0        2 
   1   chr1_59885920     AAsi    G    C        0      0        2 
   1   chr1_59885920     AKia    G    C        0      0        2 
   1   chr1_59885920     AOna    G    C        0      0        2 
   1   chr1_59885920     ASom    G    C        0      0        2 
   1   chr1_59885920     HCab    G    C        1      2        2 
   1   chr1_59885920     HPrz    G    C        1      2        2 
   1   chr1_59885920     ZBoe    G    C        0      0        2 
   1   chr1_59885920     ZGre    G    C        0      0        2 
   1   chr1_59885920     ZHar    G    C        0      0        2 
   1   chr1_59885920   Sample    G    C        0      0        2 
   1   chr1_59900241     AAsi    G    C        0      0        2 
   1   chr1_59900241     AKia    G    C        0      0        2 
   1   chr1_59900241     AOna    G    C        0      0        2 
   1   chr1_59900241     ASom    G    C        0      0        2 
   1   chr1_59900241     HCab    G    C        0      0        2 
   1   chr1_59900241     HPrz    G    C        0      0        2 
   1   chr1_59900241     ZBoe    G    C        0      0        2 
   1   chr1_59900241     ZGre    G    C        0      0        2 
   1   chr1_59900241     ZHar    G    C        1      2        2 
   1   chr1_59900241   Sample    G    C        0      0        2 
   1   chr1_59911008     AAsi    T    G        0      0        2 
   1   chr1_59911008     AKia    T    G        0      0        2 
   1   chr1_59911008     AOna    T    G        0      0        2 
   1   chr1_59911008     ASom    T    G        0      0        2 
   1   chr1_59911008     HCab    T    G        0      0        2 
   1   chr1_59911008     HPrz    T    G        0      0        2 
   1   chr1_59911008     ZBoe    T    G      0.5      1        2 
   1   chr1_59911008     ZGre    T    G        0      0        2 
   1   chr1_59911008     ZHar    T    G        0      0        2 
   1   chr1_59911008   Sample    T    G        0      0        2 
   1   chr1_59914825     AAsi    C    A        0      0        2 
   1   chr1_59914825     AKia    C    A        0      0        2 
   1   chr1_59914825     AOna    C    A        0      0        2 
   1   chr1_59914825     ASom    C    A        0      0        2 
   1   chr1_59914825     HCab    C    A        0      0        2 
   1   chr1_59914825     HPrz    C    A        0      0        2 
   1   chr1_59914825     ZBoe    C    A        0      0        2 
   1   chr1_59914825     ZGre    C    A        0      0        2 
   1   chr1_59914825     ZHar    C    A        1      2        2 
   1   chr1_59914825   Sample    C    A        0      0        2 
   1   chr1_59921219     AAsi    T    G        0      0        2 
   1   chr1_59921219     AKia    T    G        0      0        2 
   1   chr1_59921219     AOna    T    G        0      0        2 
   1   chr1_59921219     ASom    T    G        0      0        2 
   1   chr1_59921219     HCab    T    G        0      0        2 
   1   chr1_59921219     HPrz    T    G        1      2        2 
   1   chr1_59921219     ZBoe    T    G        0      0        2 
   1   chr1_59921219     ZGre    T    G        0      0        2 
   1   chr1_59921219     ZHar    T    G        1      2        2 
   1   chr1_59921219   Sample    T    G        0      0        2 
   1   chr1_59961881     AAsi    G    C        1      2        2 
   1   chr1_59961881     AKia    G    C        0      0        2 
   1   chr1_59961881     AOna    G    C        0      0        2 
   1   chr1_59961881     ASom    G    C        0      0        2 
   1   chr1_59961881     HCab    G    C        0      0        2 
   1   chr1_59961881     HPrz    G    C        0      0        2 
   1   chr1_59961881     ZBoe    G    C        0      0        2 
   1   chr1_59961881     ZGre    G    C        0      0        2 
   1   chr1_59961881     ZHar    G    C        0      0        2 
   1   chr1_59961881   Sample    G    C        0      0        2 
   1   chr1_59972024     AAsi    G    C        0      0        2 
   1   chr1_59972024     AKia    G    C        0      0        2 
   1   chr1_59972024     AOna    G    C      0.5      1        2 
   1   chr1_59972024     ASom    G    C        0      0        2 
   1   chr1_59972024     HCab    G    C        0      0        2 
   1   chr1_59972024     HPrz    G    C        0      0        2 
   1   chr1_59972024     ZBoe    G    C        0      0        2 
   1   chr1_59972024     ZGre    G    C        0      0        2 
   1   chr1_59972024     ZHar    G    C        0      0        2 
   1   chr1_59972024   Sample    G    C        0      0        2 
   1   chr1_59972158     AAsi    G    C        0      0        2 
   1   chr1_59972158     AKia    G    C        0      0        2 
   1   chr1_59972158     AOna    G    C        0      0        2 
   1   chr1_59972158     ASom    G    C        0      0        2 
   1   chr1_59972158     HCab    G    C        1      2        2 
   1   chr1_59972158     HPrz    G    C        1      2        2 
   1   chr1_59972158     ZBoe    G    C        0      0        2 
   1   chr1_59972158     ZGre    G    C        0      0        2 
   1   chr1_59972158     ZHar    G    C        0      0        2 
   1   chr1_59972158   Sample    G    C        0      0        2 
   1   chr1_60018463     AAsi    G    C        0      0        2 
   1   chr1_60018463     AKia    G    C        1      2        2 
   1   chr1_60018463     AOna    G    C        1      2        2 
   1   chr1_60018463     ASom    G    C        0      0        2 
   1   chr1_60018463     HCab    G    C        0      0        2 
   1   chr1_60018463     HPrz    G    C        0      0        2 
   1   chr1_60018463     ZBoe    G    C        0      0        2 
   1   chr1_60018463     ZGre    G    C        0      0        2 
   1   chr1_60018463     ZHar    G    C        0      0        2 
   1   chr1_60018463   Sample    G    C        0      0        2 
   1   chr1_60020167     AAsi    C    G        0      0        2 
   1   chr1_60020167     AKia    C    G        0      0        2 
   1   chr1_60020167     AOna    C    G        0      0        2 
   1   chr1_60020167     ASom    C    G        0      0        2 
   1   chr1_60020167     HCab    C    G        0      0        2 
   1   chr1_60020167     HPrz    C    G        1      2        2 
   1   chr1_60020167     ZBoe    C    G        0      0        2 
   1   chr1_60020167     ZGre    C    G        0      0        2 
   1   chr1_60020167     ZHar    C    G        0      0        2 
   1   chr1_60020167   Sample    C    G        0      0        2 
   1   chr1_60026422     AAsi    G    T        0      0        2 
   1   chr1_60026422     AKia    G    T        0      0        2 
   1   chr1_60026422     AOna    G    T        0      0        2 
   1   chr1_60026422     ASom    G    T      0.5      1        2 
   1   chr1_60026422     HCab    G    T        0      0        2 
   1   chr1_60026422     HPrz    G    T        0      0        2 
   1   chr1_60026422     ZBoe    G    T        0      0        2 
   1   chr1_60026422     ZGre    G    T        0      0        2 
   1   chr1_60026422     ZHar    G    T        0      0        2 
   1   chr1_60026422   Sample    G    T        0      0        2 
   1   chr1_60054802     AAsi    A    C        0      0        2 
   1   chr1_60054802     AKia    A    C        0      0        2 
   1   chr1_60054802     AOna    A    C        0      0        2 
   1   chr1_60054802     ASom    A    C        0      0        2 
   1   chr1_60054802     HCab    A    C        1      2        2 
   1   chr1_60054802     HPrz    A    C        1      2        2 
   1   chr1_60054802     ZBoe    A    C        0      0        2 
   1   chr1_60054802     ZGre    A    C        0      0        2 
   1   chr1_60054802     ZHar    A    C        0      0        2 
   1   chr1_60054802   Sample    A    C        0      0        2 
   1   chr1_60062241     AAsi    T    G      0.5      1        2 
   1   chr1_60062241     AKia    T    G        0      0        2 
   1   chr1_60062241     AOna    T    G        0      0        2 
   1   chr1_60062241     ASom    T    G        0      0        2 
   1   chr1_60062241     HCab    T    G        0      0        2 
   1   chr1_60062241     HPrz    T    G        0      0        2 
   1   chr1_60062241     ZBoe    T    G        0      0        2 
   1   chr1_60062241     ZGre    T    G        0      0        2 
   1   chr1_60062241     ZHar    T    G        0      0        2 
   1   chr1_60062241   Sample    T    G        1      2        2 
   1   chr1_60089349     AAsi    C    G        0      0        2 
   1   chr1_60089349     AKia    C    G        1      2        2 
   1   chr1_60089349     AOna    C    G      0.5      1        2 
   1   chr1_60089349     ASom    C    G        0      0        2 
   1   chr1_60089349     HCab    C    G        0      0        2 
   1   chr1_60089349     HPrz    C    G        0      0        2 
   1   chr1_60089349     ZBoe    C    G        0      0        2 
   1   chr1_60089349     ZGre    C    G        0      0        2 
   1   chr1_60089349     ZHar    C    G        0      0        2 
   1   chr1_60089349   Sample    C    G        0      0        2 
   1   chr1_60138422     AAsi    A    C        0      0        2 
   1   chr1_60138422     AKia    A    C        0      0        2 
   1   chr1_60138422     AOna    A    C        1      2        2 
   1   chr1_60138422     ASom    A    C        0      0        2 
   1   chr1_60138422     HCab    A    C        0      0        2 
   1   chr1_60138422     HPrz    A    C        0      0        2 
   1   chr1_60138422     ZBoe    A    C        0      0        2 
   1   chr1_60138422     ZGre    A    C        0      0        2 
   1   chr1_60138422     ZHar    A    C        0      0        2 
   1   chr1_60138422   Sample    A    C        0      0        2 
   1   chr1_60166378     AAsi    C    A        1      2        2 
   1   chr1_60166378     AKia    C    A        0      0        2 
   1   chr1_60166378     AOna    C    A        0      0        2 
   1   chr1_60166378     ASom    C    A        1      2        2 
   1   chr1_60166378     HCab    C    A        0      0        2 
   1   chr1_60166378     HPrz    C    A        0      0        2 
   1   chr1_60166378     ZBoe    C    A        0      0        2 
   1   chr1_60166378     ZGre    C    A        0      0        2 
   1   chr1_60166378     ZHar    C    A        0      0        2 
   1   chr1_60166378   Sample    C    A        1      2        2 
   1   chr1_60179472     AAsi    A    T        1      2        2 
   1   chr1_60179472     AKia    A    T        0      0        2 
   1   chr1_60179472     AOna    A    T        0      0        2 
   1   chr1_60179472     ASom    A    T        1      2        2 
   1   chr1_60179472     HCab    A    T        0      0        2 
   1   chr1_60179472     HPrz    A    T        0      0        2 
   1   chr1_60179472     ZBoe    A    T        0      0        2 
   1   chr1_60179472     ZGre    A    T        0      0        2 
   1   chr1_60179472     ZHar    A    T        0      0        2 
   1   chr1_60179472   Sample    A    T        1      2        2 
   1   chr1_60182638     AAsi    C    A        0      0        2 
   1   chr1_60182638     AKia    C    A        0      0        2 
   1   chr1_60182638     AOna    C    A        0      0        2 
   1   chr1_60182638     ASom    C    A        0      0        2 
   1   chr1_60182638     HCab    C    A        1      2        2 
   1   chr1_60182638     HPrz    C    A        1      2        2 
   1   chr1_60182638     ZBoe    C    A        1      2        2 
   1   chr1_60182638     ZGre    C    A        1      2        2 
   1   chr1_60182638     ZHar    C    A        0      0        2 
   1   chr1_60182638   Sample    C    A        0      0        2 
   1   chr1_60186976     AAsi    C    G        0      0        2 
   1   chr1_60186976     AKia    C    G        0      0        2 
   1   chr1_60186976     AOna    C    G        0      0        2 
   1   chr1_60186976     ASom    C    G        0      0        2 
   1   chr1_60186976     HCab    C    G        0      0        2 
   1   chr1_60186976     HPrz    C    G        0      0        2 
   1   chr1_60186976     ZBoe    C    G        0      0        2 
   1   chr1_60186976     ZGre    C    G        0      0        2 
   1   chr1_60186976     ZHar    C    G      0.5      1        2 
   1   chr1_60186976   Sample    C    G        0      0        2 
   1   chr1_60191842     AAsi    G    C        0      0        2 
   1   chr1_60191842     AKia    G    C        0      0        2 
   1   chr1_60191842     AOna    G    C        0      0        2 
   1   chr1_60191842     ASom    G    C        0      0        2 
   1   chr1_60191842     HCab    G    C        0      0        2 
   1   chr1_60191842     HPrz    G    C        0      0        2 
   1   chr1_60191842     ZBoe    G    C        0      0        2 
   1   chr1_60191842     ZGre    G    C        1      2        2 
   1   chr1_60191842     ZHar    G    C        0      0        2 
   1   chr1_60191842   Sample    G    C        0      0        2 
   1   chr1_60216038     AAsi    G    T        0      0        2 
   1   chr1_60216038     AKia    G    T        0      0        2 
   1   chr1_60216038     AOna    G    T        0      0        2 
   1   chr1_60216038     ASom    G    T        0      0        2 
   1   chr1_60216038     HCab    G    T        0      0        2 
   1   chr1_60216038     HPrz    G    T        0      0        2 
   1   chr1_60216038     ZBoe    G    T        0      0        2 
   1   chr1_60216038     ZGre    G    T        1      2        2 
   1   chr1_60216038     ZHar    G    T        0      0        2 
   1   chr1_60216038   Sample    G    T        0      0        2 
   1   chr1_60218324     AAsi    C    G        1      2        2 
   1   chr1_60218324     AKia    C    G        0      0        2 
   1   chr1_60218324     AOna    C    G        0      0        2 
   1   chr1_60218324     ASom    C    G        1      2        2 
   1   chr1_60218324     HCab    C    G        0      0        2 
   1   chr1_60218324     HPrz    C    G        0      0        2 
   1   chr1_60218324     ZBoe    C    G        0      0        2 
   1   chr1_60218324     ZGre    C    G        0      0        2 
   1   chr1_60218324     ZHar    C    G        0      0        2 
   1   chr1_60218324   Sample    C    G        1      2        2 
   1   chr1_60239106     AAsi    T    A        0      0        2 
   1   chr1_60239106     AKia    T    A        0      0        2 
   1   chr1_60239106     AOna    T    A        0      0        2 
   1   chr1_60239106     ASom    T    A        0      0        2 
   1   chr1_60239106     HCab    T    A        1      2        2 
   1   chr1_60239106     HPrz    T    A        1      2        2 
   1   chr1_60239106     ZBoe    T    A        0      0        2 
   1   chr1_60239106     ZGre    T    A        0      0        2 
   1   chr1_60239106     ZHar    T    A        0      0        2 
   1   chr1_60239106   Sample    T    A        0      0        2 
   1   chr1_60244374     AAsi    G    C        0      0        2 
   1   chr1_60244374     AKia    G    C        0      0        2 
   1   chr1_60244374     AOna    G    C        0      0        2 
   1   chr1_60244374     ASom    G    C        0      0        2 
   1   chr1_60244374     HCab    G    C        0      0        2 
   1   chr1_60244374     HPrz    G    C        0      0        2 
   1   chr1_60244374     ZBoe    G    C      0.5      1        2 
   1   chr1_60244374     ZGre    G    C        0      0        2 
   1   chr1_60244374     ZHar    G    C        0      0        2 
   1   chr1_60244374   Sample    G    C        0      0        2 
   1   chr1_60260824     AAsi    T    G        0      0        2 
   1   chr1_60260824     AKia    T    G        0      0        2 
   1   chr1_60260824     AOna    T    G        0      0        2 
   1   chr1_60260824     ASom    T    G        0      0        2 
   1   chr1_60260824     HCab    T    G        0      0        2 
   1   chr1_60260824     HPrz    T    G        0      0        2 
   1   chr1_60260824     ZBoe    T    G        0      0        2 
   1   chr1_60260824     ZGre    T    G        1      2        2 
   1   chr1_60260824     ZHar    T    G        0      0        2 
   1   chr1_60260824   Sample    T    G        0      0        2 
   1   chr1_60273012     AAsi    T    G        0      0        2 
   1   chr1_60273012     AKia    T    G        0      0        2 
   1   chr1_60273012     AOna    T    G        0      0        2 
   1   chr1_60273012     ASom    T    G        0      0        2 
   1   chr1_60273012     HCab    T    G        1      2        2 
   1   chr1_60273012     HPrz    T    G        1      2        2 
   1   chr1_60273012     ZBoe    T    G        0      0        2 
   1   chr1_60273012     ZGre    T    G        0      0        2 
   1   chr1_60273012     ZHar    T    G        0      0        2 
   1   chr1_60273012   Sample    T    G        0      0        2 
   1   chr1_60286525     AAsi    G    T        0      0        2 
   1   chr1_60286525     AKia    G    T        0      0        2 
   1   chr1_60286525     AOna    G    T        0      0        2 
   1   chr1_60286525     ASom    G    T        0      0        2 
   1   chr1_60286525     HCab    G    T        0      0        2 
   1   chr1_60286525     HPrz    G    T        0      0        2 
   1   chr1_60286525     ZBoe    G    T      0.5      1        2 
   1   chr1_60286525     ZGre    G    T        0      0        2 
   1   chr1_60286525     ZHar    G    T        0      0        2 
   1   chr1_60286525   Sample    G    T        0      0        2 
   1   chr1_60349449     AAsi    G    T        0      0        2 
   1   chr1_60349449     AKia    G    T        0      0        2 
   1   chr1_60349449     AOna    G    T        0      0        2 
   1   chr1_60349449     ASom    G    T        0      0        2 
   1   chr1_60349449     HCab    G    T        0      0        2 
   1   chr1_60349449     HPrz    G    T        0      0        2 
   1   chr1_60349449     ZBoe    G    T        0      0        2 
   1   chr1_60349449     ZGre    G    T        1      2        2 
   1   chr1_60349449     ZHar    G    T        0      0        2 
   1   chr1_60349449   Sample    G    T        0      0        2 
   1   chr1_60383672     AAsi    A    T        0      0        2 
   1   chr1_60383672     AKia    A    T        0      0        2 
   1   chr1_60383672     AOna    A    T        0      0        2 
   1   chr1_60383672     ASom    A    T        1      2        2 
   1   chr1_60383672     HCab    A    T        0      0        2 
   1   chr1_60383672     HPrz    A    T        0      0        2 
   1   chr1_60383672     ZBoe    A    T        0      0        2 
   1   chr1_60383672     ZGre    A    T        0      0        2 
   1   chr1_60383672     ZHar    A    T        0      0        2 
   1   chr1_60383672   Sample    A    T        0      0        2 
   1   chr1_60420585     AAsi    T    A        0      0        2 
   1   chr1_60420585     AKia    T    A        0      0        2 
   1   chr1_60420585     AOna    T    A        0      0        2 
   1   chr1_60420585     ASom    T    A      0.5      1        2 
   1   chr1_60420585     HCab    T    A        0      0        2 
   1   chr1_60420585     HPrz    T    A        0      0        2 
   1   chr1_60420585     ZBoe    T    A        0      0        2 
   1   chr1_60420585     ZGre    T    A        0      0        2 
   1   chr1_60420585     ZHar    T    A        0      0        2 
   1   chr1_60420585   Sample    T    A        0      0        2 
   1   chr1_60432814     AAsi    T    G        0      0        2 
   1   chr1_60432814     AKia    T    G        0      0        2 
   1   chr1_60432814     AOna    T    G        0      0        2 
   1   chr1_60432814     ASom    T    G        0      0        2 
   1   chr1_60432814     HCab    T    G        0      0        2 
   1   chr1_60432814     HPrz    T    G        0      0        2 
   1   chr1_60432814     ZBoe    T    G        1      2        2 
   1   chr1_60432814     ZGre    T    G        1      2        2 
   1   chr1_60432814     ZHar    T    G        0      0        2 
   1   chr1_60432814   Sample    T    G        0      0        2 
   1   chr1_60445533     AAsi    G    T        1      2        2 
   1   chr1_60445533     AKia    G    T        0      0        2 
   1   chr1_60445533     AOna    G    T        0      0        2 
   1   chr1_60445533     ASom    G    T        1      2        2 
   1   chr1_60445533     HCab    G    T        0      0        2 
   1   chr1_60445533     HPrz    G    T        0      0        2 
   1   chr1_60445533     ZBoe    G    T        0      0        2 
   1   chr1_60445533     ZGre    G    T        0      0        2 
   1   chr1_60445533     ZHar    G    T        0      0        2 
   1   chr1_60445533   Sample    G    T        1      2        2 
   1   chr1_60497263     AAsi    C    A        0      0        2 
   1   chr1_60497263     AKia    C    A        0      0        2 
   1   chr1_60497263     AOna    C    A        0      0        2 
   1   chr1_60497263     ASom    C    A        0      0        2 
   1   chr1_60497263     HCab    C    A        0      0        2 
   1   chr1_60497263     HPrz    C    A        0      0        2 
   1   chr1_60497263     ZBoe    C    A        0      0        2 
   1   chr1_60497263     ZGre    C    A        0      0        2 
   1   chr1_60497263     ZHar    C    A        1      2        2 
   1   chr1_60497263   Sample    C    A        0      0        2 
   1   chr1_60504952     AAsi    A    C        0      0        2 
   1   chr1_60504952     AKia    A    C        0      0        2 
   1   chr1_60504952     AOna    A    C        0      0        2 
   1   chr1_60504952     ASom    A    C        0      0        2 
   1   chr1_60504952     HCab    A    C        1      2        2 
   1   chr1_60504952     HPrz    A    C        1      2        2 
   1   chr1_60504952     ZBoe    A    C        0      0        2 
   1   chr1_60504952     ZGre    A    C        0      0        2 
   1   chr1_60504952     ZHar    A    C        0      0        2 
   1   chr1_60504952   Sample    A    C        0      0        2 
   1   chr1_60513470     AAsi    C    A        0      0        2 
   1   chr1_60513470     AKia    C    A        0      0        2 
   1   chr1_60513470     AOna    C    A        0      0        2 
   1   chr1_60513470     ASom    C    A        0      0        2 
   1   chr1_60513470     HCab    C    A        1      2        2 
   1   chr1_60513470     HPrz    C    A        1      2        2 
   1   chr1_60513470     ZBoe    C    A        0      0        2 
   1   chr1_60513470     ZGre    C    A        0      0        2 
   1   chr1_60513470     ZHar    C    A        0      0        2 
   1   chr1_60513470   Sample    C    A        0      0        2 
   1   chr1_60522827     AAsi    A    C        0      0        2 
   1   chr1_60522827     AKia    A    C        0      0        2 
   1   chr1_60522827     AOna    A    C        0      0        2 
   1   chr1_60522827     ASom    A    C        0      0        2 
   1   chr1_60522827     HCab    A    C        0      0        2 
   1   chr1_60522827     HPrz    A    C        0      0        2 
   1   chr1_60522827     ZBoe    A    C        0      0        2 
   1   chr1_60522827     ZGre    A    C        1      2        2 
   1   chr1_60522827     ZHar    A    C        0      0        2 
   1   chr1_60522827   Sample    A    C        0      0        2 
   1   chr1_60565119     AAsi    A    T        0      0        2 
   1   chr1_60565119     AKia    A    T        0      0        2 
   1   chr1_60565119     AOna    A    T        0      0        2 
   1   chr1_60565119     ASom    A    T        0      0        2 
   1   chr1_60565119     HCab    A    T        0      0        2 
   1   chr1_60565119     HPrz    A    T        0      0        2 
   1   chr1_60565119     ZBoe    A    T        0      0        2 
   1   chr1_60565119     ZGre    A    T      0.5      1        2 
   1   chr1_60565119     ZHar    A    T        0      0        2 
   1   chr1_60565119   Sample    A    T        0      0        2 
   1   chr1_60583253     AAsi    A    C        0      0        2 
   1   chr1_60583253     AKia    A    C        0      0        2 
   1   chr1_60583253     AOna    A    C        0      0        2 
   1   chr1_60583253     ASom    A    C        0      0        2 
   1   chr1_60583253     HCab    A    C        0      0        2 
   1   chr1_60583253     HPrz    A    C        0      0        2 
   1   chr1_60583253     ZBoe    A    C        0      0        2 
   1   chr1_60583253     ZGre    A    C        1      2        2 
   1   chr1_60583253     ZHar    A    C        0      0        2 
   1   chr1_60583253   Sample    A    C        0      0        2 
   1   chr1_60601634     AAsi    A    C        0      0        2 
   1   chr1_60601634     AKia    A    C        0      0        2 
   1   chr1_60601634     AOna    A    C        0      0        2 
   1   chr1_60601634     ASom    A    C        0      0        2 
   1   chr1_60601634     HCab    A    C        0      0        2 
   1   chr1_60601634     HPrz    A    C        0      0        2 
   1   chr1_60601634     ZBoe    A    C        0      0        2 
   1   chr1_60601634     ZGre    A    C        1      2        2 
   1   chr1_60601634     ZHar    A    C        0      0        2 
   1   chr1_60601634   Sample    A    C        0      0        2 
   1   chr1_60692142     AAsi    T    G        0      0        2 
   1   chr1_60692142     AKia    T    G        1      2        2 
   1   chr1_60692142     AOna    T    G        1      2        2 
   1   chr1_60692142     ASom    T    G        0      0        2 
   1   chr1_60692142     HCab    T    G        0      0        2 
   1   chr1_60692142     HPrz    T    G        0      0        2 
   1   chr1_60692142     ZBoe    T    G        0      0        2 
   1   chr1_60692142     ZGre    T    G        0      0        2 
   1   chr1_60692142     ZHar    T    G        0      0        2 
   1   chr1_60692142   Sample    T    G        0      0        2 
   1   chr1_60694793     AAsi    C    A        0      0        2 
   1   chr1_60694793     AKia    C    A        0      0        2 
   1   chr1_60694793     AOna    C    A        0      0        2 
   1   chr1_60694793     ASom    C    A        0      0        2 
   1   chr1_60694793     HCab    C    A      0.5      1        2 
   1   chr1_60694793     HPrz    C    A        0      0        2 
   1   chr1_60694793     ZBoe    C    A        0      0        2 
   1   chr1_60694793     ZGre    C    A        0      0        2 
   1   chr1_60694793     ZHar    C    A        0      0        2 
   1   chr1_60694793   Sample    C    A        0      0        2 
   1   chr1_60722414     AAsi    G    T        0      0        2 
   1   chr1_60722414     AKia    G    T        0      0        2 
   1   chr1_60722414     AOna    G    T        0      0        2 
   1   chr1_60722414     ASom    G    T        0      0        2 
   1   chr1_60722414     HCab    G    T        0      0        2 
   1   chr1_60722414     HPrz    G    T        0      0        2 
   1   chr1_60722414     ZBoe    G    T        0      0        2 
   1   chr1_60722414     ZGre    G    T        0      0        2 
   1   chr1_60722414     ZHar    G    T        1      2        2 
   1   chr1_60722414   Sample    G    T        0      0        2 
   1   chr1_60725042     AAsi    G    T        0      0        2 
   1   chr1_60725042     AKia    G    T        0      0        2 
   1   chr1_60725042     AOna    G    T        0      0        2 
   1   chr1_60725042     ASom    G    T        0      0        2 
   1   chr1_60725042     HCab    G    T        0      0        2 
   1   chr1_60725042     HPrz    G    T        0      0        2 
   1   chr1_60725042     ZBoe    G    T        0      0        2 
   1   chr1_60725042     ZGre    G    T        0      0        2 
   1   chr1_60725042     ZHar    G    T      0.5      1        2 
   1   chr1_60725042   Sample    G    T        0      0        2 
   1   chr1_60753990     AAsi    G    C        0      0        2 
   1   chr1_60753990     AKia    G    C        0      0        2 
   1   chr1_60753990     AOna    G    C      0.5      1        2 
   1   chr1_60753990     ASom    G    C        0      0        2 
   1   chr1_60753990     HCab    G    C        0      0        2 
   1   chr1_60753990     HPrz    G    C        0      0        2 
   1   chr1_60753990     ZBoe    G    C        0      0        2 
   1   chr1_60753990     ZGre    G    C        0      0        2 
   1   chr1_60753990     ZHar    G    C        0      0        2 
   1   chr1_60753990   Sample    G    C        0      0        2 
   1   chr1_60789864     AAsi    A    C        0      0        2 
   1   chr1_60789864     AKia    A    C        0      0        2 
   1   chr1_60789864     AOna    A    C        1      2        2 
   1   chr1_60789864     ASom    A    C        0      0        2 
   1   chr1_60789864     HCab    A    C        0      0        2 
   1   chr1_60789864     HPrz    A    C        0      0        2 
   1   chr1_60789864     ZBoe    A    C        0      0        2 
   1   chr1_60789864     ZGre    A    C        0      0        2 
   1   chr1_60789864     ZHar    A    C        0      0        2 
   1   chr1_60789864   Sample    A    C        0      0        2 
   1   chr1_60830458     AAsi    G    T        1      2        2 
   1   chr1_60830458     AKia    G    T        0      0        2 
   1   chr1_60830458     AOna    G    T        0      0        2 
   1   chr1_60830458     ASom    G    T        1      2        2 
   1   chr1_60830458     HCab    G    T        0      0        2 
   1   chr1_60830458     HPrz    G    T        0      0        2 
   1   chr1_60830458     ZBoe    G    T        0      0        2 
   1   chr1_60830458     ZGre    G    T        0      0        2 
   1   chr1_60830458     ZHar    G    T        0      0        2 
   1   chr1_60830458   Sample    G    T        1      2        2 
   1   chr1_60831343     AAsi    A    T        0      0        2 
   1   chr1_60831343     AKia    A    T        0      0        2 
   1   chr1_60831343     AOna    A    T        0      0        2 
   1   chr1_60831343     ASom    A    T        1      2        2 
   1   chr1_60831343     HCab    A    T        0      0        2 
   1   chr1_60831343     HPrz    A    T        0      0        2 
   1   chr1_60831343     ZBoe    A    T        0      0        2 
   1   chr1_60831343     ZGre    A    T        0      0        2 
   1   chr1_60831343     ZHar    A    T        0      0        2 
   1   chr1_60831343   Sample    A    T        0      0        2 
   1   chr1_60876884     AAsi    G    C        0      0        2 
   1   chr1_60876884     AKia    G    C        1      2        2 
   1   chr1_60876884     AOna    G    C        1      2        2 
   1   chr1_60876884     ASom    G    C        0      0        2 
   1   chr1_60876884     HCab    G    C        0      0        2 
   1   chr1_60876884     HPrz    G    C        0      0        2 
   1   chr1_60876884     ZBoe    G    C        0      0        2 
   1   chr1_60876884     ZGre    G    C        0      0        2 
   1   chr1_60876884     ZHar    G    C        0      0        2 
   1   chr1_60876884   Sample    G    C        0      0        2 
   1   chr1_60904830     AAsi    T    A        0      0        2 
   1   chr1_60904830     AKia    T    A        0      0        2 
   1   chr1_60904830     AOna    T    A        0      0        2 
   1   chr1_60904830     ASom    T    A        0      0        2 
   1   chr1_60904830     HCab    T    A        0      0        2 
   1   chr1_60904830     HPrz    T    A        0      0        2 
   1   chr1_60904830     ZBoe    T    A        0      0        2 
   1   chr1_60904830     ZGre    T    A        0      0        2 
   1   chr1_60904830     ZHar    T    A      0.5      1        2 
   1   chr1_60904830   Sample    T    A        0      0        2 
   1   chr1_60915623     AAsi    A    C        0      0        2 
   1   chr1_60915623     AKia    A    C        0      0        2 
   1   chr1_60915623     AOna    A    C        0      0        2 
   1   chr1_60915623     ASom    A    C        0      0        2 
   1   chr1_60915623     HCab    A    C        0      0        2 
   1   chr1_60915623     HPrz    A    C        1      2        2 
   1   chr1_60915623     ZBoe    A    C        0      0        2 
   1   chr1_60915623     ZGre    A    C        0      0        2 
   1   chr1_60915623     ZHar    A    C        0      0        2 
   1   chr1_60915623   Sample    A    C        0      0        2 
   1   chr1_60921477     AAsi    C    G        0      0        2 
   1   chr1_60921477     AKia    C    G        0      0        2 
   1   chr1_60921477     AOna    C    G        0      0        2 
   1   chr1_60921477     ASom    C    G        0      0        2 
   1   chr1_60921477     HCab    C    G        1      2        2 
   1   chr1_60921477     HPrz    C    G        1      2        2 
   1   chr1_60921477     ZBoe    C    G        0      0        2 
   1   chr1_60921477     ZGre    C    G        0      0        2 
   1   chr1_60921477     ZHar    C    G        0      0        2 
   1   chr1_60921477   Sample    C    G        0      0        2 
   1   chr1_60947948     AAsi    A    C        0      0        2 
   1   chr1_60947948     AKia    A    C        0      0        2 
   1   chr1_60947948     AOna    A    C        1      2        2 
   1   chr1_60947948     ASom    A    C        0      0        2 
   1   chr1_60947948     HCab    A    C        0      0        2 
   1   chr1_60947948     HPrz    A    C        0      0        2 
   1   chr1_60947948     ZBoe    A    C        0      0        2 
   1   chr1_60947948     ZGre    A    C        0      0        2 
   1   chr1_60947948     ZHar    A    C        0      0        2 
   1   chr1_60947948   Sample    A    C        0      0        2 
   1   chr1_60967381     AAsi    G    C        0      0        2 
   1   chr1_60967381     AKia    G    C        0      0        2 
   1   chr1_60967381     AOna    G    C        0      0        2 
   1   chr1_60967381     ASom    G    C        0      0        2 
   1   chr1_60967381     HCab    G    C        0      0        2 
   1   chr1_60967381     HPrz    G    C        0      0        2 
   1   chr1_60967381     ZBoe    G    C      0.5      1        2 
   1   chr1_60967381     ZGre    G    C        0      0        2 
   1   chr1_60967381     ZHar    G    C        0      0        2 
   1   chr1_60967381   Sample    G    C        0      0        2 
   1   chr1_60991021     AAsi    A    T        0      0        2 
   1   chr1_60991021     AKia    A    T        0      0        2 
   1   chr1_60991021     AOna    A    T        0      0        2 
   1   chr1_60991021     ASom    A    T        0      0        2 
   1   chr1_60991021     HCab    A    T        0      0        2 
   1   chr1_60991021     HPrz    A    T        0      0        2 
   1   chr1_60991021     ZBoe    A    T        0      0        2 
   1   chr1_60991021     ZGre    A    T        0      0        2 
   1   chr1_60991021     ZHar    A    T      0.5      1        2 
   1   chr1_60991021   Sample    A    T        0      0        2 
   1   chr1_61040436     AAsi    G    C        0      0        2 
   1   chr1_61040436     AKia    G    C        1      2        2 
   1   chr1_61040436     AOna    G    C        1      2        2 
   1   chr1_61040436     ASom    G    C        0      0        2 
   1   chr1_61040436     HCab    G    C        0      0        2 
   1   chr1_61040436     HPrz    G    C        0      0        2 
   1   chr1_61040436     ZBoe    G    C        0      0        2 
   1   chr1_61040436     ZGre    G    C        0      0        2 
   1   chr1_61040436     ZHar    G    C        0      0        2 
   1   chr1_61040436   Sample    G    C        0      0        2 
   1   chr1_61042106     AAsi    A    T      0.5      1        2 
   1   chr1_61042106     AKia    A    T        0      0        2 
   1   chr1_61042106     AOna    A    T        0      0        2 
   1   chr1_61042106     ASom    A    T        0      0        2 
   1   chr1_61042106     HCab    A    T        0      0        2 
   1   chr1_61042106     HPrz    A    T        0      0        2 
   1   chr1_61042106     ZBoe    A    T        0      0        2 
   1   chr1_61042106     ZGre    A    T        0      0        2 
   1   chr1_61042106     ZHar    A    T        0      0        2 
   1   chr1_61042106   Sample    A    T        1      2        2 
   1   chr1_61070068     AAsi    T    G        0      0        2 
   1   chr1_61070068     AKia    T    G        0      0        2 
   1   chr1_61070068     AOna    T    G        0      0        2 
   1   chr1_61070068     ASom    T    G        0      0        2 
   1   chr1_61070068     HCab    T    G        0      0        2 
   1   chr1_61070068     HPrz    T    G        0      0        2 
   1   chr1_61070068     ZBoe    T    G        0      0        2 
   1   chr1_61070068     ZGre    T    G        0      0        2 
   1   chr1_61070068     ZHar    T    G      0.5      1        2 
   1   chr1_61070068   Sample    T    G        0      0        2 
   1   chr1_61172577     AAsi    A    T        0      0        2 
   1   chr1_61172577     AKia    A    T        0      0        2 
   1   chr1_61172577     AOna    A    T        0      0        2 
   1   chr1_61172577     ASom    A    T        0      0        2 
   1   chr1_61172577     HCab    A    T        1      2        2 
   1   chr1_61172577     HPrz    A    T        1      2        2 
   1   chr1_61172577     ZBoe    A    T        0      0        2 
   1   chr1_61172577     ZGre    A    T        0      0        2 
   1   chr1_61172577     ZHar    A    T        0      0        2 
   1   chr1_61172577   Sample    A    T        0      0        2 
   1   chr1_61231971     AAsi    T    G        0      0        2 
   1   chr1_61231971     AKia    T    G        0      0        2 
   1   chr1_61231971     AOna    T    G        0      0        2 
   1   chr1_61231971     ASom    T    G        0      0        2 
   1   chr1_61231971     HCab    T    G        1      2        2 
   1   chr1_61231971     HPrz    T    G        1      2        2 
   1   chr1_61231971     ZBoe    T    G        0      0        2 
   1   chr1_61231971     ZGre    T    G        0      0        2 
   1   chr1_61231971     ZHar    T    G        0      0        2 
   1   chr1_61231971   Sample    T    G        0      0        2 
   1   chr1_61255194     AAsi    G    C        0      0        2 
   1   chr1_61255194     AKia    G    C        0      0        2 
   1   chr1_61255194     AOna    G    C        0      0        2 
   1   chr1_61255194     ASom    G    C        0      0        2 
   1   chr1_61255194     HCab    G    C        0      0        2 
   1   chr1_61255194     HPrz    G    C        0      0        2 
   1   chr1_61255194     ZBoe    G    C        0      0        2 
   1   chr1_61255194     ZGre    G    C        0      0        2 
   1   chr1_61255194     ZHar    G    C        1      2        2 
   1   chr1_61255194   Sample    G    C        0      0        2 
   1   chr1_61269641     AAsi    C    A        0      0        2 
   1   chr1_61269641     AKia    C    A        0      0        2 
   1   chr1_61269641     AOna    C    A        0      0        2 
   1   chr1_61269641     ASom    C    A        0      0        2 
   1   chr1_61269641     HCab    C    A        1      2        2 
   1   chr1_61269641     HPrz    C    A        1      2        2 
   1   chr1_61269641     ZBoe    C    A        0      0        2 
   1   chr1_61269641     ZGre    C    A        0      0        2 
   1   chr1_61269641     ZHar    C    A        0      0        2 
   1   chr1_61269641   Sample    C    A        0      0        2 
   1   chr1_61283082     AAsi    C    A        0      0        2 
   1   chr1_61283082     AKia    C    A        0      0        2 
   1   chr1_61283082     AOna    C    A        0      0        2 
   1   chr1_61283082     ASom    C    A        0      0        2 
   1   chr1_61283082     HCab    C    A        0      0        2 
   1   chr1_61283082     HPrz    C    A        0      0        2 
   1   chr1_61283082     ZBoe    C    A        1      2        2 
   1   chr1_61283082     ZGre    C    A        0      0        2 
   1   chr1_61283082     ZHar    C    A        0      0        2 
   1   chr1_61283082   Sample    C    A        0      0        2 
   1   chr1_61320571     AAsi    G    C      0.5      1        2 
   1   chr1_61320571     AKia    G    C        0      0        2 
   1   chr1_61320571     AOna    G    C        0      0        2 
   1   chr1_61320571     ASom    G    C        0      0        2 
   1   chr1_61320571     HCab    G    C        0      0        2 
   1   chr1_61320571     HPrz    G    C        0      0        2 
   1   chr1_61320571     ZBoe    G    C        0      0        2 
   1   chr1_61320571     ZGre    G    C        0      0        2 
   1   chr1_61320571     ZHar    G    C        0      0        2 
   1   chr1_61320571   Sample    G    C        1      2        2 
   1   chr1_61323995     AAsi    C    G        0      0        2 
   1   chr1_61323995     AKia    C    G        0      0        2 
   1   chr1_61323995     AOna    C    G        0      0        2 
   1   chr1_61323995     ASom    C    G        0      0        2 
   1   chr1_61323995     HCab    C    G        1      2        2 
   1   chr1_61323995     HPrz    C    G        1      2        2 
   1   chr1_61323995     ZBoe    C    G        0      0        2 
   1   chr1_61323995     ZGre    C    G        0      0        2 
   1   chr1_61323995     ZHar    C    G        0      0        2 
   1   chr1_61323995   Sample    C    G        0      0        2 
   1   chr1_61364870     AAsi    C    A        0      0        2 
   1   chr1_61364870     AKia    C    A        0      0        2 
   1   chr1_61364870     AOna    C    A        0      0        2 
   1   chr1_61364870     ASom    C    A        0      0        2 
   1   chr1_61364870     HCab    C    A        0      0        2 
   1   chr1_61364870     HPrz    C    A        0      0        2 
   1   chr1_61364870     ZBoe    C    A        0      0        2 
   1   chr1_61364870     ZGre    C    A        1      2        2 
   1   chr1_61364870     ZHar    C    A        1      2        2 
   1   chr1_61364870   Sample    C    A        0      0        2 
   1   chr1_61374087     AAsi    A    T        0      0        2 
   1   chr1_61374087     AKia    A    T        0      0        2 
   1   chr1_61374087     AOna    A    T        0      0        2 
   1   chr1_61374087     ASom    A    T        0      0        2 
   1   chr1_61374087     HCab    A    T        0      0        2 
   1   chr1_61374087     HPrz    A    T        0      0        2 
   1   chr1_61374087     ZBoe    A    T        0      0        2 
   1   chr1_61374087     ZGre    A    T        1      2        2 
   1   chr1_61374087     ZHar    A    T        0      0        2 
   1   chr1_61374087   Sample    A    T        0      0        2 
   1   chr1_61423788     AAsi    A    C        0      0        2 
   1   chr1_61423788     AKia    A    C        0      0        2 
   1   chr1_61423788     AOna    A    C        0      0        2 
   1   chr1_61423788     ASom    A    C        0      0        2 
   1   chr1_61423788     HCab    A    C        0      0        2 
   1   chr1_61423788     HPrz    A    C        0      0        2 
   1   chr1_61423788     ZBoe    A    C        0      0        2 
   1   chr1_61423788     ZGre    A    C        1      2        2 
   1   chr1_61423788     ZHar    A    C        0      0        2 
   1   chr1_61423788   Sample    A    C        0      0        2 
   1   chr1_61427497     AAsi    C    G        0      0        2 
   1   chr1_61427497     AKia    C    G        0      0        2 
   1   chr1_61427497     AOna    C    G        0      0        2 
   1   chr1_61427497     ASom    C    G        0      0        2 
   1   chr1_61427497     HCab    C    G        0      0        2 
   1   chr1_61427497     HPrz    C    G        0      0        2 
   1   chr1_61427497     ZBoe    C    G        0      0        2 
   1   chr1_61427497     ZGre    C    G        0      0        2 
   1   chr1_61427497     ZHar    C    G        1      2        2 
   1   chr1_61427497   Sample    C    G        0      0        2 
   1   chr1_61461439     AAsi    G    C        0      0        2 
   1   chr1_61461439     AKia    G    C        0      0        2 
   1   chr1_61461439     AOna    G    C        0      0        2 
   1   chr1_61461439     ASom    G    C        0      0        2 
   1   chr1_61461439     HCab    G    C        0      0        2 
   1   chr1_61461439     HPrz    G    C        0      0        2 
   1   chr1_61461439     ZBoe    G    C        0      0        2 
   1   chr1_61461439     ZGre    G    C        0      0        2 
   1   chr1_61461439     ZHar    G    C      0.5      1        2 
   1   chr1_61461439   Sample    G    C        0      0        2 
   1   chr1_61490637     AAsi    G    T        0      0        2 
   1   chr1_61490637     AKia    G    T        0      0        2 
   1   chr1_61490637     AOna    G    T        0      0        2 
   1   chr1_61490637     ASom    G    T        0      0        2 
   1   chr1_61490637     HCab    G    T        0      0        2 
   1   chr1_61490637     HPrz    G    T        0      0        2 
   1   chr1_61490637     ZBoe    G    T      0.5      1        2 
   1   chr1_61490637     ZGre    G    T        0      0        2 
   1   chr1_61490637     ZHar    G    T        0      0        2 
   1   chr1_61490637   Sample    G    T        0      0        2 
   1   chr1_61531870     AAsi    G    T        0      0        2 
   1   chr1_61531870     AKia    G    T        0      0        2 
   1   chr1_61531870     AOna    G    T        0      0        2 
   1   chr1_61531870     ASom    G    T        0      0        2 
   1   chr1_61531870     HCab    G    T        0      0        2 
   1   chr1_61531870     HPrz    G    T        0      0        2 
   1   chr1_61531870     ZBoe    G    T      0.5      1        2 
   1   chr1_61531870     ZGre    G    T        0      0        2 
   1   chr1_61531870     ZHar    G    T        0      0        2 
   1   chr1_61531870   Sample    G    T        0      0        2 
   1   chr1_61545783     AAsi    G    T        0      0        2 
   1   chr1_61545783     AKia    G    T        0      0        2 
   1   chr1_61545783     AOna    G    T        0      0        2 
   1   chr1_61545783     ASom    G    T        0      0        2 
   1   chr1_61545783     HCab    G    T        1      2        2 
   1   chr1_61545783     HPrz    G    T        1      2        2 
   1   chr1_61545783     ZBoe    G    T        0      0        2 
   1   chr1_61545783     ZGre    G    T        0      0        2 
   1   chr1_61545783     ZHar    G    T        0      0        2 
   1   chr1_61545783   Sample    G    T        0      0        2 
   1   chr1_61561649     AAsi    G    C        0      0        2 
   1   chr1_61561649     AKia    G    C        0      0        2 
   1   chr1_61561649     AOna    G    C        0      0        2 
   1   chr1_61561649     ASom    G    C        0      0        2 
   1   chr1_61561649     HCab    G    C        0      0        2 
   1   chr1_61561649     HPrz    G    C        0      0        2 
   1   chr1_61561649     ZBoe    G    C      0.5      1        2 
   1   chr1_61561649     ZGre    G    C        0      0        2 
   1   chr1_61561649     ZHar    G    C        0      0        2 
   1   chr1_61561649   Sample    G    C        0      0        2 
   1   chr1_61567219     AAsi    T    A        0      0        2 
   1   chr1_61567219     AKia    T    A        1      2        2 
   1   chr1_61567219     AOna    T    A        0      0        2 
   1   chr1_61567219     ASom    T    A        0      0        2 
   1   chr1_61567219     HCab    T    A        0      0        2 
   1   chr1_61567219     HPrz    T    A        0      0        2 
   1   chr1_61567219     ZBoe    T    A        0      0        2 
   1   chr1_61567219     ZGre    T    A        0      0        2 
   1   chr1_61567219     ZHar    T    A        0      0        2 
   1   chr1_61567219   Sample    T    A        0      0        2 
   1   chr1_61572957     AAsi    A    T        0      0        2 
   1   chr1_61572957     AKia    A    T        0      0        2 
   1   chr1_61572957     AOna    A    T        0      0        2 
   1   chr1_61572957     ASom    A    T        0      0        2 
   1   chr1_61572957     HCab    A    T        0      0        2 
   1   chr1_61572957     HPrz    A    T        0      0        2 
   1   chr1_61572957     ZBoe    A    T      0.5      1        2 
   1   chr1_61572957     ZGre    A    T        0      0        2 
   1   chr1_61572957     ZHar    A    T        0      0        2 
   1   chr1_61572957   Sample    A    T        0      0        2 
   1   chr1_61597047     AAsi    G    T        0      0        2 
   1   chr1_61597047     AKia    G    T        0      0        2 
   1   chr1_61597047     AOna    G    T        0      0        2 
   1   chr1_61597047     ASom    G    T        0      0        2 
   1   chr1_61597047     HCab    G    T        0      0        2 
   1   chr1_61597047     HPrz    G    T        0      0        2 
   1   chr1_61597047     ZBoe    G    T        0      0        2 
   1   chr1_61597047     ZGre    G    T        1      2        2 
   1   chr1_61597047     ZHar    G    T        0      0        2 
   1   chr1_61597047   Sample    G    T        0      0        2 
   1   chr1_61607943     AAsi    A    C        0      0        2 
   1   chr1_61607943     AKia    A    C        0      0        2 
   1   chr1_61607943     AOna    A    C      0.5      1        2 
   1   chr1_61607943     ASom    A    C        0      0        2 
   1   chr1_61607943     HCab    A    C        0      0        2 
   1   chr1_61607943     HPrz    A    C        0      0        2 
   1   chr1_61607943     ZBoe    A    C        0      0        2 
   1   chr1_61607943     ZGre    A    C        0      0        2 
   1   chr1_61607943     ZHar    A    C        0      0        2 
   1   chr1_61607943   Sample    A    C        0      0        2 
   1   chr1_61639105     AAsi    C    G        0      0        2 
   1   chr1_61639105     AKia    C    G        0      0        2 
   1   chr1_61639105     AOna    C    G        0      0        2 
   1   chr1_61639105     ASom    C    G        1      2        2 
   1   chr1_61639105     HCab    C    G        0      0        2 
   1   chr1_61639105     HPrz    C    G        0      0        2 
   1   chr1_61639105     ZBoe    C    G        0      0        2 
   1   chr1_61639105     ZGre    C    G        0      0        2 
   1   chr1_61639105     ZHar    C    G        0      0        2 
   1   chr1_61639105   Sample    C    G        0      0        2 
   1   chr1_61654635     AAsi    C    A        1      2        2 
   1   chr1_61654635     AKia    C    A        0      0        2 
   1   chr1_61654635     AOna    C    A        0      0        2 
   1   chr1_61654635     ASom    C    A        1      2        2 
   1   chr1_61654635     HCab    C    A        0      0        2 
   1   chr1_61654635     HPrz    C    A        0      0        2 
   1   chr1_61654635     ZBoe    C    A        0      0        2 
   1   chr1_61654635     ZGre    C    A        0      0        2 
   1   chr1_61654635     ZHar    C    A        0      0        2 
   1   chr1_61654635   Sample    C    A        1      2        2 
   1   chr1_61673321     AAsi    A    C        0      0        2 
   1   chr1_61673321     AKia    A    C        1      2        2 
   1   chr1_61673321     AOna    A    C        1      2        2 
   1   chr1_61673321     ASom    A    C        0      0        2 
   1   chr1_61673321     HCab    A    C        0      0        2 
   1   chr1_61673321     HPrz    A    C        0      0        2 
   1   chr1_61673321     ZBoe    A    C        0      0        2 
   1   chr1_61673321     ZGre    A    C        0      0        2 
   1   chr1_61673321     ZHar    A    C        0      0        2 
   1   chr1_61673321   Sample    A    C        0      0        2 
   1   chr1_61690968     AAsi    G    T        0      0        2 
   1   chr1_61690968     AKia    G    T        0      0        2 
   1   chr1_61690968     AOna    G    T        0      0        2 
   1   chr1_61690968     ASom    G    T        0      0        2 
   1   chr1_61690968     HCab    G    T        1      2        2 
   1   chr1_61690968     HPrz    G    T        1      2        2 
   1   chr1_61690968     ZBoe    G    T        0      0        2 
   1   chr1_61690968     ZGre    G    T        0      0        2 
   1   chr1_61690968     ZHar    G    T        0      0        2 
   1   chr1_61690968   Sample    G    T        0      0        2 
   1   chr1_61703032     AAsi    A    C        0      0        2 
   1   chr1_61703032     AKia    A    C        0      0        2 
   1   chr1_61703032     AOna    A    C        0      0        2 
   1   chr1_61703032     ASom    A    C        0      0        2 
   1   chr1_61703032     HCab    A    C        1      2        2 
   1   chr1_61703032     HPrz    A    C        1      2        2 
   1   chr1_61703032     ZBoe    A    C        0      0        2 
   1   chr1_61703032     ZGre    A    C        0      0        2 
   1   chr1_61703032     ZHar    A    C        0      0        2 
   1   chr1_61703032   Sample    A    C        0      0        2 
   1   chr1_61720330     AAsi    G    T        0      0        2 
   1   chr1_61720330     AKia    G    T        1      2        2 
   1   chr1_61720330     AOna    G    T        0      0        2 
   1   chr1_61720330     ASom    G    T        0      0        2 
   1   chr1_61720330     HCab    G    T        0      0        2 
   1   chr1_61720330     HPrz    G    T        0      0        2 
   1   chr1_61720330     ZBoe    G    T        0      0        2 
   1   chr1_61720330     ZGre    G    T        0      0        2 
   1   chr1_61720330     ZHar    G    T        0      0        2 
   1   chr1_61720330   Sample    G    T        0      0        2 
   1   chr1_61763412     AAsi    A    C        0      0        2 
   1   chr1_61763412     AKia    A    C        0      0        2 
   1   chr1_61763412     AOna    A    C        0      0        2 
   1   chr1_61763412     ASom    A    C        0      0        2 
   1   chr1_61763412     HCab    A    C        1      2        2 
   1   chr1_61763412     HPrz    A    C        1      2        2 
   1   chr1_61763412     ZBoe    A    C        0      0        2 
   1   chr1_61763412     ZGre    A    C        0      0        2 
   1   chr1_61763412     ZHar    A    C        0      0        2 
   1   chr1_61763412   Sample    A    C        0      0        2 
   1   chr1_61788757     AAsi    T    G        0      0        2 
   1   chr1_61788757     AKia    T    G        0      0        2 
   1   chr1_61788757     AOna    T    G        0      0        2 
   1   chr1_61788757     ASom    T    G        0      0        2 
   1   chr1_61788757     HCab    T    G        1      2        2 
   1   chr1_61788757     HPrz    T    G        1      2        2 
   1   chr1_61788757     ZBoe    T    G        0      0        2 
   1   chr1_61788757     ZGre    T    G        0      0        2 
   1   chr1_61788757     ZHar    T    G        0      0        2 
   1   chr1_61788757   Sample    T    G        0      0        2 
   1   chr1_61790154     AAsi    C    A        0      0        2 
   1   chr1_61790154     AKia    C    A        0      0        2 
   1   chr1_61790154     AOna    C    A        0      0        2 
   1   chr1_61790154     ASom    C    A        0      0        2 
   1   chr1_61790154     HCab    C    A        0      0        2 
   1   chr1_61790154     HPrz    C    A        0      0        2 
   1   chr1_61790154     ZBoe    C    A      0.5      1        2 
   1   chr1_61790154     ZGre    C    A        0      0        2 
   1   chr1_61790154     ZHar    C    A        0      0        2 
   1   chr1_61790154   Sample    C    A        0      0        2 
   1   chr1_61819460     AAsi    T    G        0      0        2 
   1   chr1_61819460     AKia    T    G        1      2        2 
   1   chr1_61819460     AOna    T    G      0.5      1        2 
   1   chr1_61819460     ASom    T    G        0      0        2 
   1   chr1_61819460     HCab    T    G        0      0        2 
   1   chr1_61819460     HPrz    T    G        0      0        2 
   1   chr1_61819460     ZBoe    T    G        0      0        2 
   1   chr1_61819460     ZGre    T    G        0      0        2 
   1   chr1_61819460     ZHar    T    G        0      0        2 
   1   chr1_61819460   Sample    T    G        0      0        2 
   1   chr1_61820407     AAsi    G    T        0      0        2 
   1   chr1_61820407     AKia    G    T        0      0        2 
   1   chr1_61820407     AOna    G    T        0      0        2 
   1   chr1_61820407     ASom    G    T        0      0        2 
   1   chr1_61820407     HCab    G    T        1      2        2 
   1   chr1_61820407     HPrz    G    T        1      2        2 
   1   chr1_61820407     ZBoe    G    T        0      0        2 
   1   chr1_61820407     ZGre    G    T        0      0        2 
   1   chr1_61820407     ZHar    G    T        0      0        2 
   1   chr1_61820407   Sample    G    T        0      0        2 
   1   chr1_61825717     AAsi    G    C        0      0        2 
   1   chr1_61825717     AKia    G    C        1      2        2 
   1   chr1_61825717     AOna    G    C        0      0        2 
   1   chr1_61825717     ASom    G    C        0      0        2 
   1   chr1_61825717     HCab    G    C        0      0        2 
   1   chr1_61825717     HPrz    G    C        0      0        2 
   1   chr1_61825717     ZBoe    G    C        0      0        2 
   1   chr1_61825717     ZGre    G    C        0      0        2 
   1   chr1_61825717     ZHar    G    C        0      0        2 
   1   chr1_61825717   Sample    G    C        0      0        2 
   1   chr1_61936634     AAsi    C    G        0      0        2 
   1   chr1_61936634     AKia    C    G        0      0        2 
   1   chr1_61936634     AOna    C    G        0      0        2 
   1   chr1_61936634     ASom    C    G        0      0        2 
   1   chr1_61936634     HCab    C    G        0      0        2 
   1   chr1_61936634     HPrz    C    G        0      0        2 
   1   chr1_61936634     ZBoe    C    G        0      0        2 
   1   chr1_61936634     ZGre    C    G      0.5      1        2 
   1   chr1_61936634     ZHar    C    G        0      0        2 
   1   chr1_61936634   Sample    C    G        0      0        2 
   1   chr1_61941030     AAsi    G    C        0      0        2 
   1   chr1_61941030     AKia    G    C        0      0        2 
   1   chr1_61941030     AOna    G    C        0      0        2 
   1   chr1_61941030     ASom    G    C        0      0        2 
   1   chr1_61941030     HCab    G    C        0      0        2 
   1   chr1_61941030     HPrz    G    C      0.5      1        2 
   1   chr1_61941030     ZBoe    G    C        0      0        2 
   1   chr1_61941030     ZGre    G    C        0      0        2 
   1   chr1_61941030     ZHar    G    C        0      0        2 
   1   chr1_61941030   Sample    G    C        0      0        2 
   1   chr1_61956958     AAsi    A    C        0      0        2 
   1   chr1_61956958     AKia    A    C        0      0        2 
   1   chr1_61956958     AOna    A    C        0      0        2 
   1   chr1_61956958     ASom    A    C        0      0        2 
   1   chr1_61956958     HCab    A    C      0.5      1        2 
   1   chr1_61956958     HPrz    A    C        0      0        2 
   1   chr1_61956958     ZBoe    A    C        0      0        2 
   1   chr1_61956958     ZGre    A    C        0      0        2 
   1   chr1_61956958     ZHar    A    C        0      0        2 
   1   chr1_61956958   Sample    A    C        0      0        2 
   1   chr1_61965453     AAsi    A    C        0      0        2 
   1   chr1_61965453     AKia    A    C        0      0        2 
   1   chr1_61965453     AOna    A    C        0      0        2 
   1   chr1_61965453     ASom    A    C        0      0        2 
   1   chr1_61965453     HCab    A    C        1      2        2 
   1   chr1_61965453     HPrz    A    C        1      2        2 
   1   chr1_61965453     ZBoe    A    C        0      0        2 
   1   chr1_61965453     ZGre    A    C        0      0        2 
   1   chr1_61965453     ZHar    A    C        0      0        2 
   1   chr1_61965453   Sample    A    C        0      0        2 
   1   chr1_61980023     AAsi    T    A        0      0        2 
   1   chr1_61980023     AKia    T    A        0      0        2 
   1   chr1_61980023     AOna    T    A        0      0        2 
   1   chr1_61980023     ASom    T    A        0      0        2 
   1   chr1_61980023     HCab    T    A      0.5      1        2 
   1   chr1_61980023     HPrz    T    A        0      0        2 
   1   chr1_61980023     ZBoe    T    A        0      0        2 
   1   chr1_61980023     ZGre    T    A        0      0        2 
   1   chr1_61980023     ZHar    T    A        0      0        2 
   1   chr1_61980023   Sample    T    A        0      0        2 
   1   chr1_62008565     AAsi    G    C        1      2        2 
   1   chr1_62008565     AKia    G    C        0      0        2 
   1   chr1_62008565     AOna    G    C        0      0        2 
   1   chr1_62008565     ASom    G    C        1      2        2 
   1   chr1_62008565     HCab    G    C        0      0        2 
   1   chr1_62008565     HPrz    G    C        0      0        2 
   1   chr1_62008565     ZBoe    G    C        0      0        2 
   1   chr1_62008565     ZGre    G    C        0      0        2 
   1   chr1_62008565     ZHar    G    C        0      0        2 
   1   chr1_62008565   Sample    G    C        1      2        2 
   1   chr1_62040192     AAsi    G    C        0      0        2 
   1   chr1_62040192     AKia    G    C        0      0        2 
   1   chr1_62040192     AOna    G    C        0      0        2 
   1   chr1_62040192     ASom    G    C        0      0        2 
   1   chr1_62040192     HCab    G    C      0.5      1        2 
   1   chr1_62040192     HPrz    G    C        0      0        2 
   1   chr1_62040192     ZBoe    G    C        0      0        2 
   1   chr1_62040192     ZGre    G    C        0      0        2 
   1   chr1_62040192     ZHar    G    C        0      0        2 
   1   chr1_62040192   Sample    G    C        0      0        2 
   1   chr1_62042142     AAsi    T    A        0      0        2 
   1   chr1_62042142     AKia    T    A        0      0        2 
   1   chr1_62042142     AOna    T    A      0.5      1        2 
   1   chr1_62042142     ASom    T    A        0      0        2 
   1   chr1_62042142     HCab    T    A        0      0        2 
   1   chr1_62042142     HPrz    T    A        0      0        2 
   1   chr1_62042142     ZBoe    T    A        0      0        2 
   1   chr1_62042142     ZGre    T    A        0      0        2 
   1   chr1_62042142     ZHar    T    A        0      0        2 
   1   chr1_62042142   Sample    T    A        0      0        2 
   1   chr1_62046338     AAsi    G    C        0      0        2 
   1   chr1_62046338     AKia    G    C        0      0        2 
   1   chr1_62046338     AOna    G    C        0      0        2 
   1   chr1_62046338     ASom    G    C        0      0        2 
   1   chr1_62046338     HCab    G    C        0      0        2 
   1   chr1_62046338     HPrz    G    C        0      0        2 
   1   chr1_62046338     ZBoe    G    C        0      0        2 
   1   chr1_62046338     ZGre    G    C        1      2        2 
   1   chr1_62046338     ZHar    G    C        0      0        2 
   1   chr1_62046338   Sample    G    C        0      0        2 
   1   chr1_62060695     AAsi    A    T        0      0        2 
   1   chr1_62060695     AKia    A    T        0      0        2 
   1   chr1_62060695     AOna    A    T        0      0        2 
   1   chr1_62060695     ASom    A    T        0      0        2 
   1   chr1_62060695     HCab    A    T        0      0        2 
   1   chr1_62060695     HPrz    A    T        0      0        2 
   1   chr1_62060695     ZBoe    A    T        0      0        2 
   1   chr1_62060695     ZGre    A    T        1      2        2 
   1   chr1_62060695     ZHar    A    T        0      0        2 
   1   chr1_62060695   Sample    A    T        0      0        2 
   1   chr1_62064430     AAsi    A    C        0      0        2 
   1   chr1_62064430     AKia    A    C        0      0        2 
   1   chr1_62064430     AOna    A    C        0      0        2 
   1   chr1_62064430     ASom    A    C      0.5      1        2 
   1   chr1_62064430     HCab    A    C        0      0        2 
   1   chr1_62064430     HPrz    A    C        0      0        2 
   1   chr1_62064430     ZBoe    A    C        0      0        2 
   1   chr1_62064430     ZGre    A    C        0      0        2 
   1   chr1_62064430     ZHar    A    C        0      0        2 
   1   chr1_62064430   Sample    A    C        0      0        2 
   1   chr1_62092939     AAsi    C    A        0      0        2 
   1   chr1_62092939     AKia    C    A        0      0        2 
   1   chr1_62092939     AOna    C    A        0      0        2 
   1   chr1_62092939     ASom    C    A        0      0        2 
   1   chr1_62092939     HCab    C    A        0      0        2 
   1   chr1_62092939     HPrz    C    A        0      0        2 
   1   chr1_62092939     ZBoe    C    A        0      0        2 
   1   chr1_62092939     ZGre    C    A        0      0        2 
   1   chr1_62092939     ZHar    C    A        1      2        2 
   1   chr1_62092939   Sample    C    A        0      0        2 
   1   chr1_62094242     AAsi    G    T        0      0        2 
   1   chr1_62094242     AKia    G    T        1      2        2 
   1   chr1_62094242     AOna    G    T        0      0        2 
   1   chr1_62094242     ASom    G    T        0      0        2 
   1   chr1_62094242     HCab    G    T        0      0        2 
   1   chr1_62094242     HPrz    G    T        0      0        2 
   1   chr1_62094242     ZBoe    G    T        0      0        2 
   1   chr1_62094242     ZGre    G    T        0      0        2 
   1   chr1_62094242     ZHar    G    T        0      0        2 
   1   chr1_62094242   Sample    G    T        0      0        2 
   1   chr1_62116083     AAsi    C    A        1      2        2 
   1   chr1_62116083     AKia    C    A        0      0        2 
   1   chr1_62116083     AOna    C    A        0      0        2 
   1   chr1_62116083     ASom    C    A        1      2        2 
   1   chr1_62116083     HCab    C    A        0      0        2 
   1   chr1_62116083     HPrz    C    A        0      0        2 
   1   chr1_62116083     ZBoe    C    A        0      0        2 
   1   chr1_62116083     ZGre    C    A        0      0        2 
   1   chr1_62116083     ZHar    C    A        0      0        2 
   1   chr1_62116083   Sample    C    A        1      2        2 
   1   chr1_62116193     AAsi    T    G        0      0        2 
   1   chr1_62116193     AKia    T    G        0      0        2 
   1   chr1_62116193     AOna    T    G        0      0        2 
   1   chr1_62116193     ASom    T    G        0      0        2 
   1   chr1_62116193     HCab    T    G        0      0        2 
   1   chr1_62116193     HPrz    T    G        0      0        2 
   1   chr1_62116193     ZBoe    T    G        1      2        2 
   1   chr1_62116193     ZGre    T    G        0      0        2 
   1   chr1_62116193     ZHar    T    G        0      0        2 
   1   chr1_62116193   Sample    T    G        0      0        2 
   1   chr1_62194373     AAsi    C    G        0      0        2 
   1   chr1_62194373     AKia    C    G        0      0        2 
   1   chr1_62194373     AOna    C    G        0      0        2 
   1   chr1_62194373     ASom    C    G        0      0        2 
   1   chr1_62194373     HCab    C    G        0      0        2 
   1   chr1_62194373     HPrz    C    G        0      0        2 
   1   chr1_62194373     ZBoe    C    G      0.5      1        2 
   1   chr1_62194373     ZGre    C    G        0      0        2 
   1   chr1_62194373     ZHar    C    G        0      0        2 
   1   chr1_62194373   Sample    C    G        0      0        2 
   1   chr1_62218220     AAsi    C    G        0      0        2 
   1   chr1_62218220     AKia    C    G        0      0        2 
   1   chr1_62218220     AOna    C    G        0      0        2 
   1   chr1_62218220     ASom    C    G        0      0        2 
   1   chr1_62218220     HCab    C    G        0      0        2 
   1   chr1_62218220     HPrz    C    G        0      0        2 
   1   chr1_62218220     ZBoe    C    G        1      2        2 
   1   chr1_62218220     ZGre    C    G        0      0        2 
   1   chr1_62218220     ZHar    C    G        1      2        2 
   1   chr1_62218220   Sample    C    G        0      0        2 
   1   chr1_62219480     AAsi    G    T        0      0        2 
   1   chr1_62219480     AKia    G    T        0      0        2 
   1   chr1_62219480     AOna    G    T        0      0        2 
   1   chr1_62219480     ASom    G    T        0      0        2 
   1   chr1_62219480     HCab    G    T        0      0        2 
   1   chr1_62219480     HPrz    G    T        0      0        2 
   1   chr1_62219480     ZBoe    G    T        0      0        2 
   1   chr1_62219480     ZGre    G    T        0      0        2 
   1   chr1_62219480     ZHar    G    T      0.5      1        2 
   1   chr1_62219480   Sample    G    T        0      0        2 
   1   chr1_62245190     AAsi    C    A        0      0        2 
   1   chr1_62245190     AKia    C    A        0      0        2 
   1   chr1_62245190     AOna    C    A        0      0        2 
   1   chr1_62245190     ASom    C    A        1      2        2 
   1   chr1_62245190     HCab    C    A        0      0        2 
   1   chr1_62245190     HPrz    C    A        0      0        2 
   1   chr1_62245190     ZBoe    C    A        0      0        2 
   1   chr1_62245190     ZGre    C    A        0      0        2 
   1   chr1_62245190     ZHar    C    A        0      0        2 
   1   chr1_62245190   Sample    C    A        0      0        2 
   1   chr1_62275531     AAsi    T    A        0      0        2 
   1   chr1_62275531     AKia    T    A        0      0        2 
   1   chr1_62275531     AOna    T    A        0      0        2 
   1   chr1_62275531     ASom    T    A        1      2        2 
   1   chr1_62275531     HCab    T    A        0      0        2 
   1   chr1_62275531     HPrz    T    A        0      0        2 
   1   chr1_62275531     ZBoe    T    A        0      0        2 
   1   chr1_62275531     ZGre    T    A        0      0        2 
   1   chr1_62275531     ZHar    T    A        0      0        2 
   1   chr1_62275531   Sample    T    A        0      0        2 
   1   chr1_62279933     AAsi    G    C        0      0        2 
   1   chr1_62279933     AKia    G    C        0      0        2 
   1   chr1_62279933     AOna    G    C        0      0        2 
   1   chr1_62279933     ASom    G    C        0      0        2 
   1   chr1_62279933     HCab    G    C        1      2        2 
   1   chr1_62279933     HPrz    G    C        1      2        2 
   1   chr1_62279933     ZBoe    G    C        0      0        2 
   1   chr1_62279933     ZGre    G    C        0      0        2 
   1   chr1_62279933     ZHar    G    C        0      0        2 
   1   chr1_62279933   Sample    G    C        0      0        2 
   1   chr1_62290511     AAsi    C    G        0      0        2 
   1   chr1_62290511     AKia    C    G        0      0        2 
   1   chr1_62290511     AOna    C    G        0      0        2 
   1   chr1_62290511     ASom    C    G        0      0        2 
   1   chr1_62290511     HCab    C    G        0      0        2 
   1   chr1_62290511     HPrz    C    G        0      0        2 
   1   chr1_62290511     ZBoe    C    G        1      2        2 
   1   chr1_62290511     ZGre    C    G        0      0        2 
   1   chr1_62290511     ZHar    C    G        0      0        2 
   1   chr1_62290511   Sample    C    G        0      0        2 
   1   chr1_62297285     AAsi    A    T        0      0        2 
   1   chr1_62297285     AKia    A    T        0      0        2 
   1   chr1_62297285     AOna    A    T        0      0        2 
   1   chr1_62297285     ASom    A    T        0      0        2 
   1   chr1_62297285     HCab    A    T        1      2        2 
   1   chr1_62297285     HPrz    A    T        1      2        2 
   1   chr1_62297285     ZBoe    A    T        0      0        2 
   1   chr1_62297285     ZGre    A    T        0      0        2 
   1   chr1_62297285     ZHar    A    T        0      0        2 
   1   chr1_62297285   Sample    A    T        1      2        2 
   1   chr1_62313696     AAsi    T    G        0      0        2 
   1   chr1_62313696     AKia    T    G        0      0        2 
   1   chr1_62313696     AOna    T    G        0      0        2 
   1   chr1_62313696     ASom    T    G        0      0        2 
   1   chr1_62313696     HCab    T    G        1      2        2 
   1   chr1_62313696     HPrz    T    G        0      0        2 
   1   chr1_62313696     ZBoe    T    G        0      0        2 
   1   chr1_62313696     ZGre    T    G        0      0        2 
   1   chr1_62313696     ZHar    T    G        0      0        2 
   1   chr1_62313696   Sample    T    G        0      0        2 
   1   chr1_62320255     AAsi    G    T        0      0        2 
   1   chr1_62320255     AKia    G    T        1      2        2 
   1   chr1_62320255     AOna    G    T        1      2        2 
   1   chr1_62320255     ASom    G    T        0      0        2 
   1   chr1_62320255     HCab    G    T        0      0        2 
   1   chr1_62320255     HPrz    G    T        0      0        2 
   1   chr1_62320255     ZBoe    G    T        0      0        2 
   1   chr1_62320255     ZGre    G    T        0      0        2 
   1   chr1_62320255     ZHar    G    T        0      0        2 
   1   chr1_62320255   Sample    G    T        0      0        2 
   1   chr1_62344225     AAsi    C    A        0      0        2 
   1   chr1_62344225     AKia    C    A        0      0        2 
   1   chr1_62344225     AOna    C    A        0      0        2 
   1   chr1_62344225     ASom    C    A        0      0        2 
   1   chr1_62344225     HCab    C    A        0      0        2 
   1   chr1_62344225     HPrz    C    A        0      0        2 
   1   chr1_62344225     ZBoe    C    A        0      0        2 
   1   chr1_62344225     ZGre    C    A        1      2        2 
   1   chr1_62344225     ZHar    C    A        0      0        2 
   1   chr1_62344225   Sample    C    A        0      0        2 
   1   chr1_62347496     AAsi    C    G        0      0        2 
   1   chr1_62347496     AKia    C    G        1      2        2 
   1   chr1_62347496     AOna    C    G        0      0        2 
   1   chr1_62347496     ASom    C    G        0      0        2 
   1   chr1_62347496     HCab    C    G        0      0        2 
   1   chr1_62347496     HPrz    C    G        0      0        2 
   1   chr1_62347496     ZBoe    C    G        0      0        2 
   1   chr1_62347496     ZGre    C    G        0      0        2 
   1   chr1_62347496     ZHar    C    G        0      0        2 
   1   chr1_62347496   Sample    C    G        0      0        2 
   1   chr1_62352271     AAsi    G    T        0      0        2 
   1   chr1_62352271     AKia    G    T        1      2        2 
   1   chr1_62352271     AOna    G    T        1      2        2 
   1   chr1_62352271     ASom    G    T        0      0        2 
   1   chr1_62352271     HCab    G    T        0      0        2 
   1   chr1_62352271     HPrz    G    T        0      0        2 
   1   chr1_62352271     ZBoe    G    T        0      0        2 
   1   chr1_62352271     ZGre    G    T        0      0        2 
   1   chr1_62352271     ZHar    G    T        0      0        2 
   1   chr1_62352271   Sample    G    T        0      0        2 
   1   chr1_62360224     AAsi    C    A      0.5      1        2 
   1   chr1_62360224     AKia    C    A        0      0        2 
   1   chr1_62360224     AOna    C    A        0      0        2 
   1   chr1_62360224     ASom    C    A        0      0        2 
   1   chr1_62360224     HCab    C    A        0      0        2 
   1   chr1_62360224     HPrz    C    A        0      0        2 
   1   chr1_62360224     ZBoe    C    A        0      0        2 
   1   chr1_62360224     ZGre    C    A        0      0        2 
   1   chr1_62360224     ZHar    C    A        0      0        2 
   1   chr1_62360224   Sample    C    A        0      0        2 
   1   chr1_62381868     AAsi    C    G        0      0        2 
   1   chr1_62381868     AKia    C    G        0      0        2 
   1   chr1_62381868     AOna    C    G        0      0        2 
   1   chr1_62381868     ASom    C    G        0      0        2 
   1   chr1_62381868     HCab    C    G        0      0        2 
   1   chr1_62381868     HPrz    C    G        0      0        2 
   1   chr1_62381868     ZBoe    C    G        0      0        2 
   1   chr1_62381868     ZGre    C    G        0      0        2 
   1   chr1_62381868     ZHar    C    G        1      2        2 
   1   chr1_62381868   Sample    C    G        0      0        2 
   1   chr1_62386326     AAsi    A    C        0      0        2 
   1   chr1_62386326     AKia    A    C        0      0        2 
   1   chr1_62386326     AOna    A    C      0.5      1        2 
   1   chr1_62386326     ASom    A    C        0      0        2 
   1   chr1_62386326     HCab    A    C        0      0        2 
   1   chr1_62386326     HPrz    A    C        0      0        2 
   1   chr1_62386326     ZBoe    A    C        0      0        2 
   1   chr1_62386326     ZGre    A    C        0      0        2 
   1   chr1_62386326     ZHar    A    C        0      0        2 
   1   chr1_62386326   Sample    A    C        0      0        2 
   1   chr1_62397771     AAsi    T    G        0      0        2 
   1   chr1_62397771     AKia    T    G        0      0        2 
   1   chr1_62397771     AOna    T    G        0      0        2 
   1   chr1_62397771     ASom    T    G        0      0        2 
   1   chr1_62397771     HCab    T    G        0      0        2 
   1   chr1_62397771     HPrz    T    G        0      0        2 
   1   chr1_62397771     ZBoe    T    G        0      0        2 
   1   chr1_62397771     ZGre    T    G        1      2        2 
   1   chr1_62397771     ZHar    T    G        0      0        2 
   1   chr1_62397771   Sample    T    G        0      0        2 
   1   chr1_62405763     AAsi    T    G        1      2        2 
   1   chr1_62405763     AKia    T    G        1      2        2 
   1   chr1_62405763     AOna    T    G        1      2        2 
   1   chr1_62405763     ASom    T    G        1      2        2 
   1   chr1_62405763     HCab    T    G        0      0        2 
   1   chr1_62405763     HPrz    T    G        0      0        2 
   1   chr1_62405763     ZBoe    T    G        0      0        2 
   1   chr1_62405763     ZGre    T    G        0      0        2 
   1   chr1_62405763     ZHar    T    G        0      0        2 
   1   chr1_62405763   Sample    T    G        1      2        2 
   1   chr1_62434079     AAsi    T    G        0      0        2 
   1   chr1_62434079     AKia    T    G        0      0        2 
   1   chr1_62434079     AOna    T    G        0      0        2 
   1   chr1_62434079     ASom    T    G        0      0        2 
   1   chr1_62434079     HCab    T    G        1      2        2 
   1   chr1_62434079     HPrz    T    G        1      2        2 
   1   chr1_62434079     ZBoe    T    G        0      0        2 
   1   chr1_62434079     ZGre    T    G        0      0        2 
   1   chr1_62434079     ZHar    T    G        0      0        2 
   1   chr1_62434079   Sample    T    G        0      0        2 
   1   chr1_62455488     AAsi    G    T        0      0        2 
   1   chr1_62455488     AKia    G    T        0      0        2 
   1   chr1_62455488     AOna    G    T        0      0        2 
   1   chr1_62455488     ASom    G    T        1      2        2 
   1   chr1_62455488     HCab    G    T        0      0        2 
   1   chr1_62455488     HPrz    G    T        0      0        2 
   1   chr1_62455488     ZBoe    G    T        0      0        2 
   1   chr1_62455488     ZGre    G    T        0      0        2 
   1   chr1_62455488     ZHar    G    T        0      0        2 
   1   chr1_62455488   Sample    G    T        0      0        2 
   1   chr1_62461272     AAsi    T    G        0      0        2 
   1   chr1_62461272     AKia    T    G        0      0        2 
   1   chr1_62461272     AOna    T    G        0      0        2 
   1   chr1_62461272     ASom    T    G        0      0        2 
   1   chr1_62461272     HCab    T    G        1      2        2 
   1   chr1_62461272     HPrz    T    G        1      2        2 
   1   chr1_62461272     ZBoe    T    G        0      0        2 
   1   chr1_62461272     ZGre    T    G        0      0        2 
   1   chr1_62461272     ZHar    T    G        0      0        2 
   1   chr1_62461272   Sample    T    G        0      0        2 
   1   chr1_62470747     AAsi    G    T        0      0        2 
   1   chr1_62470747     AKia    G    T        0      0        2 
   1   chr1_62470747     AOna    G    T        0      0        2 
   1   chr1_62470747     ASom    G    T        0      0        2 
   1   chr1_62470747     HCab    G    T        1      2        2 
   1   chr1_62470747     HPrz    G    T        1      2        2 
   1   chr1_62470747     ZBoe    G    T        0      0        2 
   1   chr1_62470747     ZGre    G    T        0      0        2 
   1   chr1_62470747     ZHar    G    T        0      0        2 
   1   chr1_62470747   Sample    G    T        0      0        2 
   1   chr1_62474471     AAsi    A    T        0      0        2 
   1   chr1_62474471     AKia    A    T        0      0        2 
   1   chr1_62474471     AOna    A    T        0      0        2 
   1   chr1_62474471     ASom    A    T        0      0        2 
   1   chr1_62474471     HCab    A    T        1      2        2 
   1   chr1_62474471     HPrz    A    T        1      2        2 
   1   chr1_62474471     ZBoe    A    T        0      0        2 
   1   chr1_62474471     ZGre    A    T        0      0        2 
   1   chr1_62474471     ZHar    A    T        0      0        2 
   1   chr1_62474471   Sample    A    T        0      0        2 
   1   chr1_62550142     AAsi    C    A        0      0        2 
   1   chr1_62550142     AKia    C    A        0      0        2 
   1   chr1_62550142     AOna    C    A        0      0        2 
   1   chr1_62550142     ASom    C    A        0      0        2 
   1   chr1_62550142     HCab    C    A        1      2        2 
   1   chr1_62550142     HPrz    C    A        1      2        2 
   1   chr1_62550142     ZBoe    C    A        0      0        2 
   1   chr1_62550142     ZGre    C    A        0      0        2 
   1   chr1_62550142     ZHar    C    A        0      0        2 
   1   chr1_62550142   Sample    C    A        0      0        2 
   1   chr1_62563193     AAsi    T    A        0      0        2 
   1   chr1_62563193     AKia    T    A        0      0        2 
   1   chr1_62563193     AOna    T    A        0      0        2 
   1   chr1_62563193     ASom    T    A        0      0        2 
   1   chr1_62563193     HCab    T    A        0      0        2 
   1   chr1_62563193     HPrz    T    A      0.5      1        2 
   1   chr1_62563193     ZBoe    T    A        0      0        2 
   1   chr1_62563193     ZGre    T    A        0      0        2 
   1   chr1_62563193     ZHar    T    A        0      0        2 
   1   chr1_62563193   Sample    T    A        0      0        2 
   1   chr1_62570816     AAsi    C    G        0      0        2 
   1   chr1_62570816     AKia    C    G        0      0        2 
   1   chr1_62570816     AOna    C    G        0      0        2 
   1   chr1_62570816     ASom    C    G        0      0        2 
   1   chr1_62570816     HCab    C    G        1      2        2 
   1   chr1_62570816     HPrz    C    G        1      2        2 
   1   chr1_62570816     ZBoe    C    G        0      0        2 
   1   chr1_62570816     ZGre    C    G        0      0        2 
   1   chr1_62570816     ZHar    C    G        0      0        2 
   1   chr1_62570816   Sample    C    G        0      0        2 
   1   chr1_62571754     AAsi    A    C        0      0        2 
   1   chr1_62571754     AKia    A    C        0      0        2 
   1   chr1_62571754     AOna    A    C        0      0        2 
   1   chr1_62571754     ASom    A    C        0      0        2 
   1   chr1_62571754     HCab    A    C        0      0        2 
   1   chr1_62571754     HPrz    A    C        0      0        2 
   1   chr1_62571754     ZBoe    A    C      0.5      1        2 
   1   chr1_62571754     ZGre    A    C        0      0        2 
   1   chr1_62571754     ZHar    A    C        0      0        2 
   1   chr1_62571754   Sample    A    C        0      0        2 
   1   chr1_62573166     AAsi    T    G      0.5      1        2 
   1   chr1_62573166     AKia    T    G        0      0        2 
   1   chr1_62573166     AOna    T    G        0      0        2 
   1   chr1_62573166     ASom    T    G        0      0        2 
   1   chr1_62573166     HCab    T    G        0      0        2 
   1   chr1_62573166     HPrz    T    G        0      0        2 
   1   chr1_62573166     ZBoe    T    G        0      0        2 
   1   chr1_62573166     ZGre    T    G        0      0        2 
   1   chr1_62573166     ZHar    T    G        0      0        2 
   1   chr1_62573166   Sample    T    G        0      0        2 
   1   chr1_62579735     AAsi    A    C        0      0        2 
   1   chr1_62579735     AKia    A    C        0      0        2 
   1   chr1_62579735     AOna    A    C        0      0        2 
   1   chr1_62579735     ASom    A    C        0      0        2 
   1   chr1_62579735     HCab    A    C        0      0        2 
   1   chr1_62579735     HPrz    A    C        0      0        2 
   1   chr1_62579735     ZBoe    A    C      0.5      1        2 
   1   chr1_62579735     ZGre    A    C        0      0        2 
   1   chr1_62579735     ZHar    A    C        0      0        2 
   1   chr1_62579735   Sample    A    C        0      0        2 
   1   chr1_62587195     AAsi    G    T        0      0        2 
   1   chr1_62587195     AKia    G    T        0      0        2 
   1   chr1_62587195     AOna    G    T        0      0        2 
   1   chr1_62587195     ASom    G    T        0      0        2 
   1   chr1_62587195     HCab    G    T        0      0        2 
   1   chr1_62587195     HPrz    G    T        0      0        2 
   1   chr1_62587195     ZBoe    G    T        0      0        2 
   1   chr1_62587195     ZGre    G    T      0.5      1        2 
   1   chr1_62587195     ZHar    G    T        0      0        2 
   1   chr1_62587195   Sample    G    T        0      0        2 
   1   chr1_62587379     AAsi    A    C        0      0        2 
   1   chr1_62587379     AKia    A    C        0      0        2 
   1   chr1_62587379     AOna    A    C        0      0        2 
   1   chr1_62587379     ASom    A    C        1      2        2 
   1   chr1_62587379     HCab    A    C        0      0        2 
   1   chr1_62587379     HPrz    A    C        0      0        2 
   1   chr1_62587379     ZBoe    A    C        0      0        2 
   1   chr1_62587379     ZGre    A    C        0      0        2 
   1   chr1_62587379     ZHar    A    C        0      0        2 
   1   chr1_62587379   Sample    A    C        0      0        2 
   1   chr1_62606979     AAsi    T    G        0      0        2 
   1   chr1_62606979     AKia    T    G        0      0        2 
   1   chr1_62606979     AOna    T    G        0      0        2 
   1   chr1_62606979     ASom    T    G        0      0        2 
   1   chr1_62606979     HCab    T    G      0.5      1        2 
   1   chr1_62606979     HPrz    T    G      0.5      1        2 
   1   chr1_62606979     ZBoe    T    G        0      0        2 
   1   chr1_62606979     ZGre    T    G        0      0        2 
   1   chr1_62606979     ZHar    T    G        0      0        2 
   1   chr1_62606979   Sample    T    G        0      0        2 
   1   chr1_62666161     AAsi    C    A        0      0        2 
   1   chr1_62666161     AKia    C    A        0      0        2 
   1   chr1_62666161     AOna    C    A        0      0        2 
   1   chr1_62666161     ASom    C    A        0      0        2 
   1   chr1_62666161     HCab    C    A        0      0        2 
   1   chr1_62666161     HPrz    C    A      0.5      1        2 
   1   chr1_62666161     ZBoe    C    A        0      0        2 
   1   chr1_62666161     ZGre    C    A        0      0        2 
   1   chr1_62666161     ZHar    C    A        0      0        2 
   1   chr1_62666161   Sample    C    A        0      0        2 
   1   chr1_62677697     AAsi    G    C        0      0        2 
   1   chr1_62677697     AKia    G    C        0      0        2 
   1   chr1_62677697     AOna    G    C        0      0        2 
   1   chr1_62677697     ASom    G    C        0      0        2 
   1   chr1_62677697     HCab    G    C        0      0        2 
   1   chr1_62677697     HPrz    G    C        0      0        2 
   1   chr1_62677697     ZBoe    G    C        0      0        2 
   1   chr1_62677697     ZGre    G    C        1      2        2 
   1   chr1_62677697     ZHar    G    C        0      0        2 
   1   chr1_62677697   Sample    G    C        0      0        2 
   1   chr1_62692300     AAsi    G    T      0.5      1        2 
   1   chr1_62692300     AKia    G    T        0      0        2 
   1   chr1_62692300     AOna    G    T        0      0        2 
   1   chr1_62692300     ASom    G    T        0      0        2 
   1   chr1_62692300     HCab    G    T        0      0        2 
   1   chr1_62692300     HPrz    G    T        0      0        2 
   1   chr1_62692300     ZBoe    G    T        0      0        2 
   1   chr1_62692300     ZGre    G    T        0      0        2 
   1   chr1_62692300     ZHar    G    T        0      0        2 
   1   chr1_62692300   Sample    G    T        0      0        2 
   1   chr1_62716660     AAsi    C    G        0      0        2 
   1   chr1_62716660     AKia    C    G        0      0        2 
   1   chr1_62716660     AOna    C    G        0      0        2 
   1   chr1_62716660     ASom    C    G        0      0        2 
   1   chr1_62716660     HCab    C    G        1      2        2 
   1   chr1_62716660     HPrz    C    G        1      2        2 
   1   chr1_62716660     ZBoe    C    G        0      0        2 
   1   chr1_62716660     ZGre    C    G        0      0        2 
   1   chr1_62716660     ZHar    C    G        0      0        2 
   1   chr1_62716660   Sample    C    G        0      0        2 
   1   chr1_62761772     AAsi    A    T        0      0        2 
   1   chr1_62761772     AKia    A    T        1      2        2 
   1   chr1_62761772     AOna    A    T        1      2        2 
   1   chr1_62761772     ASom    A    T        0      0        2 
   1   chr1_62761772     HCab    A    T        0      0        2 
   1   chr1_62761772     HPrz    A    T        0      0        2 
   1   chr1_62761772     ZBoe    A    T        0      0        2 
   1   chr1_62761772     ZGre    A    T        0      0        2 
   1   chr1_62761772     ZHar    A    T        0      0        2 
   1   chr1_62761772   Sample    A    T        0      0        2 
   1   chr1_62788954     AAsi    C    G        0      0        2 
   1   chr1_62788954     AKia    C    G        0      0        2 
   1   chr1_62788954     AOna    C    G        0      0        2 
   1   chr1_62788954     ASom    C    G        0      0        2 
   1   chr1_62788954     HCab    C    G        0      0        2 
   1   chr1_62788954     HPrz    C    G        0      0        2 
   1   chr1_62788954     ZBoe    C    G        0      0        2 
   1   chr1_62788954     ZGre    C    G        1      2        2 
   1   chr1_62788954     ZHar    C    G        0      0        2 
   1   chr1_62788954   Sample    C    G        0      0        2 
   1   chr1_62802829     AAsi    T    G        0      0        2 
   1   chr1_62802829     AKia    T    G        1      2        2 
   1   chr1_62802829     AOna    T    G        1      2        2 
   1   chr1_62802829     ASom    T    G        0      0        2 
   1   chr1_62802829     HCab    T    G        0      0        2 
   1   chr1_62802829     HPrz    T    G        0      0        2 
   1   chr1_62802829     ZBoe    T    G        0      0        2 
   1   chr1_62802829     ZGre    T    G        0      0        2 
   1   chr1_62802829     ZHar    T    G        0      0        2 
   1   chr1_62802829   Sample    T    G        0      0        2 
   1   chr1_62854900     AAsi    T    G        0      0        2 
   1   chr1_62854900     AKia    T    G        0      0        2 
   1   chr1_62854900     AOna    T    G        0      0        2 
   1   chr1_62854900     ASom    T    G        0      0        2 
   1   chr1_62854900     HCab    T    G        0      0        2 
   1   chr1_62854900     HPrz    T    G        0      0        2 
   1   chr1_62854900     ZBoe    T    G        0      0        2 
   1   chr1_62854900     ZGre    T    G      0.5      1        2 
   1   chr1_62854900     ZHar    T    G        0      0        2 
   1   chr1_62854900   Sample    T    G        0      0        2 
   1   chr1_62876993     AAsi    G    C        0      0        2 
   1   chr1_62876993     AKia    G    C        1      2        2 
   1   chr1_62876993     AOna    G    C        1      2        2 
   1   chr1_62876993     ASom    G    C        0      0        2 
   1   chr1_62876993     HCab    G    C        0      0        2 
   1   chr1_62876993     HPrz    G    C        0      0        2 
   1   chr1_62876993     ZBoe    G    C        0      0        2 
   1   chr1_62876993     ZGre    G    C        0      0        2 
   1   chr1_62876993     ZHar    G    C        0      0        2 
   1   chr1_62876993   Sample    G    C        0      0        2 
   1   chr1_62880341     AAsi    G    T        0      0        2 
   1   chr1_62880341     AKia    G    T        0      0        2 
   1   chr1_62880341     AOna    G    T        0      0        2 
   1   chr1_62880341     ASom    G    T        0      0        2 
   1   chr1_62880341     HCab    G    T        0      0        2 
   1   chr1_62880341     HPrz    G    T      0.5      1        2 
   1   chr1_62880341     ZBoe    G    T        0      0        2 
   1   chr1_62880341     ZGre    G    T        0      0        2 
   1   chr1_62880341     ZHar    G    T        0      0        2 
   1   chr1_62880341   Sample    G    T        0      0        2 
   1   chr1_62880622     AAsi    C    G      0.5      1        2 
   1   chr1_62880622     AKia    C    G        0      0        2 
   1   chr1_62880622     AOna    C    G        0      0        2 
   1   chr1_62880622     ASom    C    G        0      0        2 
   1   chr1_62880622     HCab    C    G        0      0        2 
   1   chr1_62880622     HPrz    C    G        0      0        2 
   1   chr1_62880622     ZBoe    C    G        0      0        2 
   1   chr1_62880622     ZGre    C    G        0      0        2 
   1   chr1_62880622     ZHar    C    G        0      0        2 
   1   chr1_62880622   Sample    C    G        1      2        2 
   1   chr1_62901841     AAsi    C    G      0.5      1        2 
   1   chr1_62901841     AKia    C    G        0      0        2 
   1   chr1_62901841     AOna    C    G        0      0        2 
   1   chr1_62901841     ASom    C    G        0      0        2 
   1   chr1_62901841     HCab    C    G        0      0        2 
   1   chr1_62901841     HPrz    C    G        0      0        2 
   1   chr1_62901841     ZBoe    C    G        0      0        2 
   1   chr1_62901841     ZGre    C    G        0      0        2 
   1   chr1_62901841     ZHar    C    G        0      0        2 
   1   chr1_62901841   Sample    C    G        1      2        2 
   1   chr1_62903066     AAsi    C    G        0      0        2 
   1   chr1_62903066     AKia    C    G        0      0        2 
   1   chr1_62903066     AOna    C    G        0      0        2 
   1   chr1_62903066     ASom    C    G        0      0        2 
   1   chr1_62903066     HCab    C    G        1      2        2 
   1   chr1_62903066     HPrz    C    G        1      2        2 
   1   chr1_62903066     ZBoe    C    G        0      0        2 
   1   chr1_62903066     ZGre    C    G        0      0        2 
   1   chr1_62903066     ZHar    C    G        0      0        2 
   1   chr1_62903066   Sample    C    G        0      0        2 
   1   chr1_62917273     AAsi    G    T        0      0        2 
   1   chr1_62917273     AKia    G    T        0      0        2 
   1   chr1_62917273     AOna    G    T        0      0        2 
   1   chr1_62917273     ASom    G    T        0      0        2 
   1   chr1_62917273     HCab    G    T        0      0        2 
   1   chr1_62917273     HPrz    G    T      0.5      1        2 
   1   chr1_62917273     ZBoe    G    T        0      0        2 
   1   chr1_62917273     ZGre    G    T        0      0        2 
   1   chr1_62917273     ZHar    G    T        0      0        2 
   1   chr1_62917273   Sample    G    T        0      0        2 
   1   chr1_62932520     AAsi    G    T        0      0        2 
   1   chr1_62932520     AKia    G    T        1      2        2 
   1   chr1_62932520     AOna    G    T        1      2        2 
   1   chr1_62932520     ASom    G    T        0      0        2 
   1   chr1_62932520     HCab    G    T        0      0        2 
   1   chr1_62932520     HPrz    G    T        0      0        2 
   1   chr1_62932520     ZBoe    G    T        0      0        2 
   1   chr1_62932520     ZGre    G    T        0      0        2 
   1   chr1_62932520     ZHar    G    T        0      0        2 
   1   chr1_62932520   Sample    G    T        0      0        2 
   1   chr1_62938234     AAsi    T    G        0      0        2 
   1   chr1_62938234     AKia    T    G        0      0        2 
   1   chr1_62938234     AOna    T    G        0      0        2 
   1   chr1_62938234     ASom    T    G        0      0        2 
   1   chr1_62938234     HCab    T    G        0      0        2 
   1   chr1_62938234     HPrz    T    G        0      0        2 
   1   chr1_62938234     ZBoe    T    G        0      0        2 
   1   chr1_62938234     ZGre    T    G        1      2        2 
   1   chr1_62938234     ZHar    T    G        0      0        2 
   1   chr1_62938234   Sample    T    G        0      0        2 
   1   chr1_62954807     AAsi    C    A        1      2        2 
   1   chr1_62954807     AKia    C    A        0      0        2 
   1   chr1_62954807     AOna    C    A        0      0        2 
   1   chr1_62954807     ASom    C    A        1      2        2 
   1   chr1_62954807     HCab    C    A        0      0        2 
   1   chr1_62954807     HPrz    C    A        0      0        2 
   1   chr1_62954807     ZBoe    C    A        0      0        2 
   1   chr1_62954807     ZGre    C    A        0      0        2 
   1   chr1_62954807     ZHar    C    A        0      0        2 
   1   chr1_62954807   Sample    C    A        1      2        2 
   1   chr1_62964579     AAsi    T    A        1      2        2 
   1   chr1_62964579     AKia    T    A        0      0        2 
   1   chr1_62964579     AOna    T    A        0      0        2 
   1   chr1_62964579     ASom    T    A        1      2        2 
   1   chr1_62964579     HCab    T    A        0      0        2 
   1   chr1_62964579     HPrz    T    A        0      0        2 
   1   chr1_62964579     ZBoe    T    A        0      0        2 
   1   chr1_62964579     ZGre    T    A        0      0        2 
   1   chr1_62964579     ZHar    T    A        0      0        2 
   1   chr1_62964579   Sample    T    A        1      2        2 
   1   chr1_62967766     AAsi    G    C        0      0        2 
   1   chr1_62967766     AKia    G    C        0      0        2 
   1   chr1_62967766     AOna    G    C        0      0        2 
   1   chr1_62967766     ASom    G    C        0      0        2 
   1   chr1_62967766     HCab    G    C        1      2        2 
   1   chr1_62967766     HPrz    G    C        1      2        2 
   1   chr1_62967766     ZBoe    G    C        0      0        2 
   1   chr1_62967766     ZGre    G    C        0      0        2 
   1   chr1_62967766     ZHar    G    C        0      0        2 
   1   chr1_62967766   Sample    G    C        0      0        2 
   1   chr1_63017994     AAsi    T    A        0      0        2 
   1   chr1_63017994     AKia    T    A        0      0        2 
   1   chr1_63017994     AOna    T    A        0      0        2 
   1   chr1_63017994     ASom    T    A        0      0        2 
   1   chr1_63017994     HCab    T    A        0      0        2 
   1   chr1_63017994     HPrz    T    A        0      0        2 
   1   chr1_63017994     ZBoe    T    A        0      0        2 
   1   chr1_63017994     ZGre    T    A        1      2        2 
   1   chr1_63017994     ZHar    T    A        0      0        2 
   1   chr1_63017994   Sample    T    A        0      0        2 
   1   chr1_63032614     AAsi    A    T        0      0        2 
   1   chr1_63032614     AKia    A    T        0      0        2 
   1   chr1_63032614     AOna    A    T        0      0        2 
   1   chr1_63032614     ASom    A    T        0      0        2 
   1   chr1_63032614     HCab    A    T      0.5      1        2 
   1   chr1_63032614     HPrz    A    T        0      0        2 
   1   chr1_63032614     ZBoe    A    T        0      0        2 
   1   chr1_63032614     ZGre    A    T        0      0        2 
   1   chr1_63032614     ZHar    A    T        0      0        2 
   1   chr1_63032614   Sample    A    T        0      0        2 
   1   chr1_63036955     AAsi    A    T        0      0        2 
   1   chr1_63036955     AKia    A    T        0      0        2 
   1   chr1_63036955     AOna    A    T        0      0        2 
   1   chr1_63036955     ASom    A    T        0      0        2 
   1   chr1_63036955     HCab    A    T      0.5      1        2 
   1   chr1_63036955     HPrz    A    T      0.5      1        2 
   1   chr1_63036955     ZBoe    A    T        0      0        2 
   1   chr1_63036955     ZGre    A    T        0      0        2 
   1   chr1_63036955     ZHar    A    T        0      0        2 
   1   chr1_63036955   Sample    A    T        0      0        2 
   1   chr1_63041887     AAsi    C    G        0      0        2 
   1   chr1_63041887     AKia    C    G        0      0        2 
   1   chr1_63041887     AOna    C    G        0      0        2 
   1   chr1_63041887     ASom    C    G        1      2        2 
   1   chr1_63041887     HCab    C    G        0      0        2 
   1   chr1_63041887     HPrz    C    G        0      0        2 
   1   chr1_63041887     ZBoe    C    G        0      0        2 
   1   chr1_63041887     ZGre    C    G        0      0        2 
   1   chr1_63041887     ZHar    C    G        0      0        2 
   1   chr1_63041887   Sample    C    G        0      0        2 
   1   chr1_63046024     AAsi    T    G        0      0        2 
   1   chr1_63046024     AKia    T    G        0      0        2 
   1   chr1_63046024     AOna    T    G        0      0        2 
   1   chr1_63046024     ASom    T    G        0      0        2 
   1   chr1_63046024     HCab    T    G        0      0        2 
   1   chr1_63046024     HPrz    T    G      0.5      1        2 
   1   chr1_63046024     ZBoe    T    G        0      0        2 
   1   chr1_63046024     ZGre    T    G        0      0        2 
   1   chr1_63046024     ZHar    T    G        0      0        2 
   1   chr1_63046024   Sample    T    G        0      0        2 
   1   chr1_63057315     AAsi    C    G        0      0        2 
   1   chr1_63057315     AKia    C    G        0      0        2 
   1   chr1_63057315     AOna    C    G        0      0        2 
   1   chr1_63057315     ASom    C    G        0      0        2 
   1   chr1_63057315     HCab    C    G        1      2        2 
   1   chr1_63057315     HPrz    C    G        1      2        2 
   1   chr1_63057315     ZBoe    C    G        0      0        2 
   1   chr1_63057315     ZGre    C    G        0      0        2 
   1   chr1_63057315     ZHar    C    G        0      0        2 
   1   chr1_63057315   Sample    C    G        0      0        2 
   1   chr1_63060728     AAsi    A    T        0      0        2 
   1   chr1_63060728     AKia    A    T        0      0        2 
   1   chr1_63060728     AOna    A    T        1      2        2 
   1   chr1_63060728     ASom    A    T        0      0        2 
   1   chr1_63060728     HCab    A    T        0      0        2 
   1   chr1_63060728     HPrz    A    T        0      0        2 
   1   chr1_63060728     ZBoe    A    T        0      0        2 
   1   chr1_63060728     ZGre    A    T        0      0        2 
   1   chr1_63060728     ZHar    A    T        0      0        2 
   1   chr1_63060728   Sample    A    T        0      0        2 
   1   chr1_63080576     AAsi    A    T        0      0        2 
   1   chr1_63080576     AKia    A    T        0      0        2 
   1   chr1_63080576     AOna    A    T        0      0        2 
   1   chr1_63080576     ASom    A    T        0      0        2 
   1   chr1_63080576     HCab    A    T        1      2        2 
   1   chr1_63080576     HPrz    A    T        1      2        2 
   1   chr1_63080576     ZBoe    A    T        0      0        2 
   1   chr1_63080576     ZGre    A    T        0      0        2 
   1   chr1_63080576     ZHar    A    T        0      0        2 
   1   chr1_63080576   Sample    A    T        0      0        2 
   1   chr1_63092734     AAsi    C    G        0      0        2 
   1   chr1_63092734     AKia    C    G        0      0        2 
   1   chr1_63092734     AOna    C    G        0      0        2 
   1   chr1_63092734     ASom    C    G        0      0        2 
   1   chr1_63092734     HCab    C    G        0      0        2 
   1   chr1_63092734     HPrz    C    G        0      0        2 
   1   chr1_63092734     ZBoe    C    G      0.5      1        2 
   1   chr1_63092734     ZGre    C    G        0      0        2 
   1   chr1_63092734     ZHar    C    G        0      0        2 
   1   chr1_63092734   Sample    C    G        0      0        2 
   1   chr1_63101948     AAsi    T    G        0      0        2 
   1   chr1_63101948     AKia    T    G        0      0        2 
   1   chr1_63101948     AOna    T    G        0      0        2 
   1   chr1_63101948     ASom    T    G        0      0        2 
   1   chr1_63101948     HCab    T    G        1      2        2 
   1   chr1_63101948     HPrz    T    G        1      2        2 
   1   chr1_63101948     ZBoe    T    G        0      0        2 
   1   chr1_63101948     ZGre    T    G        0      0        2 
   1   chr1_63101948     ZHar    T    G        0      0        2 
   1   chr1_63101948   Sample    T    G        0      0        2 
   1   chr1_63120831     AAsi    T    G        0      0        2 
   1   chr1_63120831     AKia    T    G        0      0        2 
   1   chr1_63120831     AOna    T    G        0      0        2 
   1   chr1_63120831     ASom    T    G        0      0        2 
   1   chr1_63120831     HCab    T    G        0      0        2 
   1   chr1_63120831     HPrz    T    G        0      0        2 
   1   chr1_63120831     ZBoe    T    G        0      0        2 
   1   chr1_63120831     ZGre    T    G      0.5      1        2 
   1   chr1_63120831     ZHar    T    G        0      0        2 
   1   chr1_63120831   Sample    T    G        0      0        2 
   1   chr1_63121804     AAsi    C    G        0      0        2 
   1   chr1_63121804     AKia    C    G        0      0        2 
   1   chr1_63121804     AOna    C    G        0      0        2 
   1   chr1_63121804     ASom    C    G        0      0        2 
   1   chr1_63121804     HCab    C    G        1      2        2 
   1   chr1_63121804     HPrz    C    G        1      2        2 
   1   chr1_63121804     ZBoe    C    G        0      0        2 
   1   chr1_63121804     ZGre    C    G        0      0        2 
   1   chr1_63121804     ZHar    C    G        0      0        2 
   1   chr1_63121804   Sample    C    G        0      0        2 
   1   chr1_63122610     AAsi    A    T        0      0        2 
   1   chr1_63122610     AKia    A    T        1      2        2 
   1   chr1_63122610     AOna    A    T        1      2        2 
   1   chr1_63122610     ASom    A    T        0      0        2 
   1   chr1_63122610     HCab    A    T        0      0        2 
   1   chr1_63122610     HPrz    A    T        0      0        2 
   1   chr1_63122610     ZBoe    A    T        0      0        2 
   1   chr1_63122610     ZGre    A    T        0      0        2 
   1   chr1_63122610     ZHar    A    T        0      0        2 
   1   chr1_63122610   Sample    A    T        0      0        2 
   1   chr1_63128007     AAsi    G    T        0      0        2 
   1   chr1_63128007     AKia    G    T        0      0        2 
   1   chr1_63128007     AOna    G    T        0      0        2 
   1   chr1_63128007     ASom    G    T        0      0        2 
   1   chr1_63128007     HCab    G    T        1      2        2 
   1   chr1_63128007     HPrz    G    T        1      2        2 
   1   chr1_63128007     ZBoe    G    T        0      0        2 
   1   chr1_63128007     ZGre    G    T        0      0        2 
   1   chr1_63128007     ZHar    G    T        0      0        2 
   1   chr1_63128007   Sample    G    T        0      0        2 
   1   chr1_63168019     AAsi    T    G      0.5      1        2 
   1   chr1_63168019     AKia    T    G        0      0        2 
   1   chr1_63168019     AOna    T    G        0      0        2 
   1   chr1_63168019     ASom    T    G        0      0        2 
   1   chr1_63168019     HCab    T    G        0      0        2 
   1   chr1_63168019     HPrz    T    G        0      0        2 
   1   chr1_63168019     ZBoe    T    G        0      0        2 
   1   chr1_63168019     ZGre    T    G        0      0        2 
   1   chr1_63168019     ZHar    T    G        0      0        2 
   1   chr1_63168019   Sample    T    G        1      2        2 
   1   chr1_63170206     AAsi    G    C        0      0        2 
   1   chr1_63170206     AKia    G    C        0      0        2 
   1   chr1_63170206     AOna    G    C        0      0        2 
   1   chr1_63170206     ASom    G    C        0      0        2 
   1   chr1_63170206     HCab    G    C        0      0        2 
   1   chr1_63170206     HPrz    G    C        0      0        2 
   1   chr1_63170206     ZBoe    G    C        0      0        2 
   1   chr1_63170206     ZGre    G    C      0.5      1        2 
   1   chr1_63170206     ZHar    G    C        0      0        2 
   1   chr1_63170206   Sample    G    C        0      0        2 
   1   chr1_63195785     AAsi    G    T        1      2        2 
   1   chr1_63195785     AKia    G    T        0      0        2 
   1   chr1_63195785     AOna    G    T        0      0        2 
   1   chr1_63195785     ASom    G    T        1      2        2 
   1   chr1_63195785     HCab    G    T        0      0        2 
   1   chr1_63195785     HPrz    G    T        0      0        2 
   1   chr1_63195785     ZBoe    G    T        0      0        2 
   1   chr1_63195785     ZGre    G    T        0      0        2 
   1   chr1_63195785     ZHar    G    T        0      0        2 
   1   chr1_63195785   Sample    G    T        1      2        2 
   1   chr1_63216814     AAsi    A    T        0      0        2 
   1   chr1_63216814     AKia    A    T        0      0        2 
   1   chr1_63216814     AOna    A    T        0      0        2 
   1   chr1_63216814     ASom    A    T        0      0        2 
   1   chr1_63216814     HCab    A    T        0      0        2 
   1   chr1_63216814     HPrz    A    T        0      0        2 
   1   chr1_63216814     ZBoe    A    T        0      0        2 
   1   chr1_63216814     ZGre    A    T        0      0        2 
   1   chr1_63216814     ZHar    A    T      0.5      1        2 
   1   chr1_63216814   Sample    A    T        0      0        2 
   1   chr1_63233356     AAsi    T    G        0      0        2 
   1   chr1_63233356     AKia    T    G        1      2        2 
   1   chr1_63233356     AOna    T    G        1      2        2 
   1   chr1_63233356     ASom    T    G        0      0        2 
   1   chr1_63233356     HCab    T    G        0      0        2 
   1   chr1_63233356     HPrz    T    G        0      0        2 
   1   chr1_63233356     ZBoe    T    G        0      0        2 
   1   chr1_63233356     ZGre    T    G        0      0        2 
   1   chr1_63233356     ZHar    T    G        0      0        2 
   1   chr1_63233356   Sample    T    G        0      0        2 
   1   chr1_63238774     AAsi    T    A      0.5      1        2 
   1   chr1_63238774     AKia    T    A        0      0        2 
   1   chr1_63238774     AOna    T    A        0      0        2 
   1   chr1_63238774     ASom    T    A        0      0        2 
   1   chr1_63238774     HCab    T    A        0      0        2 
   1   chr1_63238774     HPrz    T    A        0      0        2 
   1   chr1_63238774     ZBoe    T    A        0      0        2 
   1   chr1_63238774     ZGre    T    A        0      0        2 
   1   chr1_63238774     ZHar    T    A        0      0        2 
   1   chr1_63238774   Sample    T    A        1      2        2 
   1   chr1_63268030     AAsi    G    T        0      0        2 
   1   chr1_63268030     AKia    G    T        0      0        2 
   1   chr1_63268030     AOna    G    T        0      0        2 
   1   chr1_63268030     ASom    G    T        0      0        2 
   1   chr1_63268030     HCab    G    T        1      2        2 
   1   chr1_63268030     HPrz    G    T        1      2        2 
   1   chr1_63268030     ZBoe    G    T        0      0        2 
   1   chr1_63268030     ZGre    G    T        0      0        2 
   1   chr1_63268030     ZHar    G    T        0      0        2 
   1   chr1_63268030   Sample    G    T        0      0        2 
   1   chr1_63272699     AAsi    A    T        0      0        2 
   1   chr1_63272699     AKia    A    T        0      0        2 
   1   chr1_63272699     AOna    A    T        0      0        2 
   1   chr1_63272699     ASom    A    T        0      0        2 
   1   chr1_63272699     HCab    A    T      0.5      1        2 
   1   chr1_63272699     HPrz    A    T        0      0        2 
   1   chr1_63272699     ZBoe    A    T        0      0        2 
   1   chr1_63272699     ZGre    A    T        0      0        2 
   1   chr1_63272699     ZHar    A    T        0      0        2 
   1   chr1_63272699   Sample    A    T        0      0        2 
   1   chr1_63300409     AAsi    T    A      0.5      1        2 
   1   chr1_63300409     AKia    T    A        0      0        2 
   1   chr1_63300409     AOna    T    A        0      0        2 
   1   chr1_63300409     ASom    T    A        0      0        2 
   1   chr1_63300409     HCab    T    A        0      0        2 
   1   chr1_63300409     HPrz    T    A        0      0        2 
   1   chr1_63300409     ZBoe    T    A        0      0        2 
   1   chr1_63300409     ZGre    T    A        0      0        2 
   1   chr1_63300409     ZHar    T    A        0      0        2 
   1   chr1_63300409   Sample    T    A        1      2        2 
   1   chr1_63313782     AAsi    T    A        0      0        2 
   1   chr1_63313782     AKia    T    A        0      0        2 
   1   chr1_63313782     AOna    T    A        0      0        2 
   1   chr1_63313782     ASom    T    A        0      0        2 
   1   chr1_63313782     HCab    T    A        0      0        2 
   1   chr1_63313782     HPrz    T    A        0      0        2 
   1   chr1_63313782     ZBoe    T    A        0      0        2 
   1   chr1_63313782     ZGre    T    A        0      0        2 
   1   chr1_63313782     ZHar    T    A        1      2        2 
   1   chr1_63313782   Sample    T    A        0      0        2 
   1   chr1_63314363     AAsi    T    G        0      0        2 
   1   chr1_63314363     AKia    T    G        0      0        2 
   1   chr1_63314363     AOna    T    G        0      0        2 
   1   chr1_63314363     ASom    T    G        0      0        2 
   1   chr1_63314363     HCab    T    G        0      0        2 
   1   chr1_63314363     HPrz    T    G        0      0        2 
   1   chr1_63314363     ZBoe    T    G        0      0        2 
   1   chr1_63314363     ZGre    T    G        0      0        2 
   1   chr1_63314363     ZHar    T    G      0.5      1        2 
   1   chr1_63314363   Sample    T    G        0      0        2 
   1   chr1_63315242     AAsi    C    A        0      0        2 
   1   chr1_63315242     AKia    C    A        1      2        2 
   1   chr1_63315242     AOna    C    A        1      2        2 
   1   chr1_63315242     ASom    C    A        0      0        2 
   1   chr1_63315242     HCab    C    A        0      0        2 
   1   chr1_63315242     HPrz    C    A        0      0        2 
   1   chr1_63315242     ZBoe    C    A        0      0        2 
   1   chr1_63315242     ZGre    C    A        0      0        2 
   1   chr1_63315242     ZHar    C    A        0      0        2 
   1   chr1_63315242   Sample    C    A        0      0        2 
   1   chr1_63330575     AAsi    A    T        0      0        2 
   1   chr1_63330575     AKia    A    T        0      0        2 
   1   chr1_63330575     AOna    A    T        0      0        2 
   1   chr1_63330575     ASom    A    T        0      0        2 
   1   chr1_63330575     HCab    A    T      0.5      1        2 
   1   chr1_63330575     HPrz    A    T        0      0        2 
   1   chr1_63330575     ZBoe    A    T        0      0        2 
   1   chr1_63330575     ZGre    A    T        0      0        2 
   1   chr1_63330575     ZHar    A    T        0      0        2 
   1   chr1_63330575   Sample    A    T        0      0        2 
   1   chr1_63355837     AAsi    G    T        0      0        2 
   1   chr1_63355837     AKia    G    T        0      0        2 
   1   chr1_63355837     AOna    G    T        0      0        2 
   1   chr1_63355837     ASom    G    T        0      0        2 
   1   chr1_63355837     HCab    G    T        0      0        2 
   1   chr1_63355837     HPrz    G    T        0      0        2 
   1   chr1_63355837     ZBoe    G    T        0      0        2 
   1   chr1_63355837     ZGre    G    T        1      2        2 
   1   chr1_63355837     ZHar    G    T        0      0        2 
   1   chr1_63355837   Sample    G    T        0      0        2 
   1   chr1_63365846     AAsi    A    C        0      0        2 
   1   chr1_63365846     AKia    A    C        0      0        2 
   1   chr1_63365846     AOna    A    C        0      0        2 
   1   chr1_63365846     ASom    A    C        0      0        2 
   1   chr1_63365846     HCab    A    C        1      2        2 
   1   chr1_63365846     HPrz    A    C        1      2        2 
   1   chr1_63365846     ZBoe    A    C        0      0        2 
   1   chr1_63365846     ZGre    A    C        0      0        2 
   1   chr1_63365846     ZHar    A    C        0      0        2 
   1   chr1_63365846   Sample    A    C        0      0        2 
   1   chr1_63368613     AAsi    G    T        0      0        2 
   1   chr1_63368613     AKia    G    T        0      0        2 
   1   chr1_63368613     AOna    G    T        0      0        2 
   1   chr1_63368613     ASom    G    T        0      0        2 
   1   chr1_63368613     HCab    G    T        0      0        2 
   1   chr1_63368613     HPrz    G    T        0      0        2 
   1   chr1_63368613     ZBoe    G    T      0.5      1        2 
   1   chr1_63368613     ZGre    G    T        0      0        2 
   1   chr1_63368613     ZHar    G    T        0      0        2 
   1   chr1_63368613   Sample    G    T        0      0        2 
   1   chr1_63376342     AAsi    G    C        0      0        2 
   1   chr1_63376342     AKia    G    C        0      0        2 
   1   chr1_63376342     AOna    G    C        0      0        2 
   1   chr1_63376342     ASom    G    C        1      2        2 
   1   chr1_63376342     HCab    G    C        0      0        2 
   1   chr1_63376342     HPrz    G    C        0      0        2 
   1   chr1_63376342     ZBoe    G    C        0      0        2 
   1   chr1_63376342     ZGre    G    C        0      0        2 
   1   chr1_63376342     ZHar    G    C        0      0        2 
   1   chr1_63376342   Sample    G    C        0      0        2 
   1   chr1_63381204     AAsi    G    C        0      0        2 
   1   chr1_63381204     AKia    G    C        0      0        2 
   1   chr1_63381204     AOna    G    C        0      0        2 
   1   chr1_63381204     ASom    G    C        0      0        2 
   1   chr1_63381204     HCab    G    C        0      0        2 
   1   chr1_63381204     HPrz    G    C        0      0        2 
   1   chr1_63381204     ZBoe    G    C        0      0        2 
   1   chr1_63381204     ZGre    G    C        1      2        2 
   1   chr1_63381204     ZHar    G    C        0      0        2 
   1   chr1_63381204   Sample    G    C        0      0        2 
   1   chr1_63392059     AAsi    G    C        0      0        2 
   1   chr1_63392059     AKia    G    C        0      0        2 
   1   chr1_63392059     AOna    G    C        0      0        2 
   1   chr1_63392059     ASom    G    C        0      0        2 
   1   chr1_63392059     HCab    G    C        1      2        2 
   1   chr1_63392059     HPrz    G    C        1      2        2 
   1   chr1_63392059     ZBoe    G    C        0      0        2 
   1   chr1_63392059     ZGre    G    C        0      0        2 
   1   chr1_63392059     ZHar    G    C        0      0        2 
   1   chr1_63392059   Sample    G    C        0      0        2 
   1   chr1_63399347     AAsi    C    A        0      0        2 
   1   chr1_63399347     AKia    C    A        0      0        2 
   1   chr1_63399347     AOna    C    A        0      0        2 
   1   chr1_63399347     ASom    C    A        0      0        2 
   1   chr1_63399347     HCab    C    A        1      2        2 
   1   chr1_63399347     HPrz    C    A        1      2        2 
   1   chr1_63399347     ZBoe    C    A        0      0        2 
   1   chr1_63399347     ZGre    C    A        0      0        2 
   1   chr1_63399347     ZHar    C    A        0      0        2 
   1   chr1_63399347   Sample    C    A        0      0        2 
   1   chr1_63400479     AAsi    A    T        1      2        2 
   1   chr1_63400479     AKia    A    T        0      0        2 
   1   chr1_63400479     AOna    A    T        0      0        2 
   1   chr1_63400479     ASom    A    T        0      0        2 
   1   chr1_63400479     HCab    A    T        0      0        2 
   1   chr1_63400479     HPrz    A    T        0      0        2 
   1   chr1_63400479     ZBoe    A    T        0      0        2 
   1   chr1_63400479     ZGre    A    T        0      0        2 
   1   chr1_63400479     ZHar    A    T        0      0        2 
   1   chr1_63400479   Sample    A    T        1      2        2 
   1   chr1_63411540     AAsi    C    A        0      0        2 
   1   chr1_63411540     AKia    C    A      0.5      1        2 
   1   chr1_63411540     AOna    C    A        0      0        2 
   1   chr1_63411540     ASom    C    A        0      0        2 
   1   chr1_63411540     HCab    C    A        0      0        2 
   1   chr1_63411540     HPrz    C    A        0      0        2 
   1   chr1_63411540     ZBoe    C    A        0      0        2 
   1   chr1_63411540     ZGre    C    A        0      0        2 
   1   chr1_63411540     ZHar    C    A        0      0        2 
   1   chr1_63411540   Sample    C    A        0      0        2 
   1   chr1_63412620     AAsi    G    C        0      0        2 
   1   chr1_63412620     AKia    G    C        0      0        2 
   1   chr1_63412620     AOna    G    C        0      0        2 
   1   chr1_63412620     ASom    G    C        0      0        2 
   1   chr1_63412620     HCab    G    C        1      2        2 
   1   chr1_63412620     HPrz    G    C        1      2        2 
   1   chr1_63412620     ZBoe    G    C        0      0        2 
   1   chr1_63412620     ZGre    G    C        0      0        2 
   1   chr1_63412620     ZHar    G    C        0      0        2 
   1   chr1_63412620   Sample    G    C        0      0        2 
   1   chr1_63461869     AAsi    G    T        0      0        2 
   1   chr1_63461869     AKia    G    T        0      0        2 
   1   chr1_63461869     AOna    G    T        0      0        2 
   1   chr1_63461869     ASom    G    T        0      0        2 
   1   chr1_63461869     HCab    G    T        0      0        2 
   1   chr1_63461869     HPrz    G    T        0      0        2 
   1   chr1_63461869     ZBoe    G    T      0.5      1        2 
   1   chr1_63461869     ZGre    G    T        0      0        2 
   1   chr1_63461869     ZHar    G    T        0      0        2 
   1   chr1_63461869   Sample    G    T        0      0        2 
   1   chr1_63474542     AAsi    G    C        0      0        2 
   1   chr1_63474542     AKia    G    C        1      2        2 
   1   chr1_63474542     AOna    G    C        1      2        2 
   1   chr1_63474542     ASom    G    C        0      0        2 
   1   chr1_63474542     HCab    G    C        0      0        2 
   1   chr1_63474542     HPrz    G    C        0      0        2 
   1   chr1_63474542     ZBoe    G    C        0      0        2 
   1   chr1_63474542     ZGre    G    C        0      0        2 
   1   chr1_63474542     ZHar    G    C        0      0        2 
   1   chr1_63474542   Sample    G    C        0      0        2 
   1   chr1_63479114     AAsi    G    C        0      0        2 
   1   chr1_63479114     AKia    G    C        0      0        2 
   1   chr1_63479114     AOna    G    C        0      0        2 
   1   chr1_63479114     ASom    G    C        0      0        2 
   1   chr1_63479114     HCab    G    C        0      0        2 
   1   chr1_63479114     HPrz    G    C        0      0        2 
   1   chr1_63479114     ZBoe    G    C        0      0        2 
   1   chr1_63479114     ZGre    G    C        0      0        2 
   1   chr1_63479114     ZHar    G    C      0.5      1        2 
   1   chr1_63479114   Sample    G    C        0      0        2 
   1   chr1_63479872     AAsi    A    C        0      0        2 
   1   chr1_63479872     AKia    A    C        0      0        2 
   1   chr1_63479872     AOna    A    C        0      0        2 
   1   chr1_63479872     ASom    A    C        0      0        2 
   1   chr1_63479872     HCab    A    C        0      0        2 
   1   chr1_63479872     HPrz    A    C        0      0        2 
   1   chr1_63479872     ZBoe    A    C        0      0        2 
   1   chr1_63479872     ZGre    A    C        0      0        2 
   1   chr1_63479872     ZHar    A    C      0.5      1        2 
   1   chr1_63479872   Sample    A    C        0      0        2 
   1   chr1_63485379     AAsi    G    C        0      0        2 
   1   chr1_63485379     AKia    G    C        1      2        2 
   1   chr1_63485379     AOna    G    C        0      0        2 
   1   chr1_63485379     ASom    G    C        0      0        2 
   1   chr1_63485379     HCab    G    C        0      0        2 
   1   chr1_63485379     HPrz    G    C        0      0        2 
   1   chr1_63485379     ZBoe    G    C        0      0        2 
   1   chr1_63485379     ZGre    G    C        0      0        2 
   1   chr1_63485379     ZHar    G    C        0      0        2 
   1   chr1_63485379   Sample    G    C        0      0        2 
   1   chr1_63512867     AAsi    A    T        0      0        2 
   1   chr1_63512867     AKia    A    T        0      0        2 
   1   chr1_63512867     AOna    A    T        0      0        2 
   1   chr1_63512867     ASom    A    T        0      0        2 
   1   chr1_63512867     HCab    A    T        0      0        2 
   1   chr1_63512867     HPrz    A    T      0.5      1        2 
   1   chr1_63512867     ZBoe    A    T        0      0        2 
   1   chr1_63512867     ZGre    A    T        0      0        2 
   1   chr1_63512867     ZHar    A    T        0      0        2 
   1   chr1_63512867   Sample    A    T        0      0        2 
   1   chr1_63533473     AAsi    G    C        0      0        2 
   1   chr1_63533473     AKia    G    C        0      0        2 
   1   chr1_63533473     AOna    G    C        0      0        2 
   1   chr1_63533473     ASom    G    C      0.5      1        2 
   1   chr1_63533473     HCab    G    C        0      0        2 
   1   chr1_63533473     HPrz    G    C        0      0        2 
   1   chr1_63533473     ZBoe    G    C        0      0        2 
   1   chr1_63533473     ZGre    G    C        0      0        2 
   1   chr1_63533473     ZHar    G    C        0      0        2 
   1   chr1_63533473   Sample    G    C        0      0        2 
   1   chr1_63534365     AAsi    T    G      0.5      1        2 
   1   chr1_63534365     AKia    T    G        0      0        2 
   1   chr1_63534365     AOna    T    G        0      0        2 
   1   chr1_63534365     ASom    T    G        0      0        2 
   1   chr1_63534365     HCab    T    G        0      0        2 
   1   chr1_63534365     HPrz    T    G        0      0        2 
   1   chr1_63534365     ZBoe    T    G        0      0        2 
   1   chr1_63534365     ZGre    T    G        0      0        2 
   1   chr1_63534365     ZHar    T    G        0      0        2 
   1   chr1_63534365   Sample    T    G        0      0        2 
   1   chr1_63543925     AAsi    C    G        0      0        2 
   1   chr1_63543925     AKia    C    G        0      0        2 
   1   chr1_63543925     AOna    C    G        0      0        2 
   1   chr1_63543925     ASom    C    G        0      0        2 
   1   chr1_63543925     HCab    C    G        0      0        2 
   1   chr1_63543925     HPrz    C    G        0      0        2 
   1   chr1_63543925     ZBoe    C    G      0.5      1        2 
   1   chr1_63543925     ZGre    C    G        0      0        2 
   1   chr1_63543925     ZHar    C    G        0      0        2 
   1   chr1_63543925   Sample    C    G        0      0        2 
   1   chr1_63558392     AAsi    G    T        0      0        2 
   1   chr1_63558392     AKia    G    T        0      0        2 
   1   chr1_63558392     AOna    G    T        0      0        2 
   1   chr1_63558392     ASom    G    T        0      0        2 
   1   chr1_63558392     HCab    G    T        0      0        2 
   1   chr1_63558392     HPrz    G    T        0      0        2 
   1   chr1_63558392     ZBoe    G    T      0.5      1        2 
   1   chr1_63558392     ZGre    G    T        0      0        2 
   1   chr1_63558392     ZHar    G    T        0      0        2 
   1   chr1_63558392   Sample    G    T        0      0        2 
   1   chr1_63559744     AAsi    T    G        0      0        2 
   1   chr1_63559744     AKia    T    G        0      0        2 
   1   chr1_63559744     AOna    T    G        0      0        2 
   1   chr1_63559744     ASom    T    G        0      0        2 
   1   chr1_63559744     HCab    T    G        0      0        2 
   1   chr1_63559744     HPrz    T    G      0.5      1        2 
   1   chr1_63559744     ZBoe    T    G        0      0        2 
   1   chr1_63559744     ZGre    T    G        0      0        2 
   1   chr1_63559744     ZHar    T    G        0      0        2 
   1   chr1_63559744   Sample    T    G        0      0        2 
   1   chr1_63564039     AAsi    A    C        0      0        2 
   1   chr1_63564039     AKia    A    C        0      0        2 
   1   chr1_63564039     AOna    A    C        0      0        2 
   1   chr1_63564039     ASom    A    C        0      0        2 
   1   chr1_63564039     HCab    A    C        0      0        2 
   1   chr1_63564039     HPrz    A    C        0      0        2 
   1   chr1_63564039     ZBoe    A    C        0      0        2 
   1   chr1_63564039     ZGre    A    C        1      2        2 
   1   chr1_63564039     ZHar    A    C        0      0        2 
   1   chr1_63564039   Sample    A    C        0      0        2 
   1   chr1_63565337     AAsi    C    A        0      0        2 
   1   chr1_63565337     AKia    C    A        0      0        2 
   1   chr1_63565337     AOna    C    A        0      0        2 
   1   chr1_63565337     ASom    C    A        0      0        2 
   1   chr1_63565337     HCab    C    A      0.5      1        2 
   1   chr1_63565337     HPrz    C    A      0.5      1        2 
   1   chr1_63565337     ZBoe    C    A        0      0        2 
   1   chr1_63565337     ZGre    C    A        0      0        2 
   1   chr1_63565337     ZHar    C    A        0      0        2 
   1   chr1_63565337   Sample    C    A        0      0        2 
   1   chr1_63565764     AAsi    T    G        0      0        2 
   1   chr1_63565764     AKia    T    G        0      0        2 
   1   chr1_63565764     AOna    T    G        0      0        2 
   1   chr1_63565764     ASom    T    G        0      0        2 
   1   chr1_63565764     HCab    T    G        1      2        2 
   1   chr1_63565764     HPrz    T    G        1      2        2 
   1   chr1_63565764     ZBoe    T    G        0      0        2 
   1   chr1_63565764     ZGre    T    G        0      0        2 
   1   chr1_63565764     ZHar    T    G        0      0        2 
   1   chr1_63565764   Sample    T    G        0      0        2 
   1   chr1_63569214     AAsi    G    T        0      0        2 
   1   chr1_63569214     AKia    G    T        0      0        2 
   1   chr1_63569214     AOna    G    T        0      0        2 
   1   chr1_63569214     ASom    G    T        0      0        2 
   1   chr1_63569214     HCab    G    T        0      0        2 
   1   chr1_63569214     HPrz    G    T      0.5      1        2 
   1   chr1_63569214     ZBoe    G    T        0      0        2 
   1   chr1_63569214     ZGre    G    T        0      0        2 
   1   chr1_63569214     ZHar    G    T        0      0        2 
   1   chr1_63569214   Sample    G    T        0      0        2 
   1   chr1_63577758     AAsi    C    G        0      0        2 
   1   chr1_63577758     AKia    C    G        0      0        2 
   1   chr1_63577758     AOna    C    G        0      0        2 
   1   chr1_63577758     ASom    C    G        0      0        2 
   1   chr1_63577758     HCab    C    G        1      2        2 
   1   chr1_63577758     HPrz    C    G      0.5      1        2 
   1   chr1_63577758     ZBoe    C    G        0      0        2 
   1   chr1_63577758     ZGre    C    G        0      0        2 
   1   chr1_63577758     ZHar    C    G        0      0        2 
   1   chr1_63577758   Sample    C    G        0      0        2 
   1   chr1_63581964     AAsi    G    C      0.5      1        2 
   1   chr1_63581964     AKia    G    C        0      0        2 
   1   chr1_63581964     AOna    G    C        0      0        2 
   1   chr1_63581964     ASom    G    C        1      2        2 
   1   chr1_63581964     HCab    G    C        0      0        2 
   1   chr1_63581964     HPrz    G    C        0      0        2 
   1   chr1_63581964     ZBoe    G    C        0      0        2 
   1   chr1_63581964     ZGre    G    C        0      0        2 
   1   chr1_63581964     ZHar    G    C        0      0        2 
   1   chr1_63581964   Sample    G    C        0      0        2 
   1   chr1_63591399     AAsi    G    T        0      0        2 
   1   chr1_63591399     AKia    G    T        0      0        2 
   1   chr1_63591399     AOna    G    T        0      0        2 
   1   chr1_63591399     ASom    G    T        0      0        2 
   1   chr1_63591399     HCab    G    T        1      2        2 
   1   chr1_63591399     HPrz    G    T        1      2        2 
   1   chr1_63591399     ZBoe    G    T        0      0        2 
   1   chr1_63591399     ZGre    G    T        0      0        2 
   1   chr1_63591399     ZHar    G    T        0      0        2 
   1   chr1_63591399   Sample    G    T        0      0        2 
   1   chr1_63593706     AAsi    C    G      0.5      1        2 
   1   chr1_63593706     AKia    C    G        0      0        2 
   1   chr1_63593706     AOna    C    G        0      0        2 
   1   chr1_63593706     ASom    C    G        0      0        2 
   1   chr1_63593706     HCab    C    G        0      0        2 
   1   chr1_63593706     HPrz    C    G        0      0        2 
   1   chr1_63593706     ZBoe    C    G        0      0        2 
   1   chr1_63593706     ZGre    C    G        0      0        2 
   1   chr1_63593706     ZHar    C    G        0      0        2 
   1   chr1_63593706   Sample    C    G        0      0        2 
   1   chr1_63598867     AAsi    G    T        0      0        2 
   1   chr1_63598867     AKia    G    T        0      0        2 
   1   chr1_63598867     AOna    G    T        1      2        2 
   1   chr1_63598867     ASom    G    T        0      0        2 
   1   chr1_63598867     HCab    G    T        0      0        2 
   1   chr1_63598867     HPrz    G    T        0      0        2 
   1   chr1_63598867     ZBoe    G    T        0      0        2 
   1   chr1_63598867     ZGre    G    T        0      0        2 
   1   chr1_63598867     ZHar    G    T        0      0        2 
   1   chr1_63598867   Sample    G    T        0      0        2 
   1   chr1_63615476     AAsi    T    G        0      0        2 
   1   chr1_63615476     AKia    T    G        1      2        2 
   1   chr1_63615476     AOna    T    G        0      0        2 
   1   chr1_63615476     ASom    T    G        0      0        2 
   1   chr1_63615476     HCab    T    G        0      0        2 
   1   chr1_63615476     HPrz    T    G        0      0        2 
   1   chr1_63615476     ZBoe    T    G        0      0        2 
   1   chr1_63615476     ZGre    T    G        0      0        2 
   1   chr1_63615476     ZHar    T    G        0      0        2 
   1   chr1_63615476   Sample    T    G        0      0        2 
   1   chr1_63659372     AAsi    G    C        0      0        2 
   1   chr1_63659372     AKia    G    C        0      0        2 
   1   chr1_63659372     AOna    G    C        0      0        2 
   1   chr1_63659372     ASom    G    C        0      0        2 
   1   chr1_63659372     HCab    G    C        1      2        2 
   1   chr1_63659372     HPrz    G    C        1      2        2 
   1   chr1_63659372     ZBoe    G    C        0      0        2 
   1   chr1_63659372     ZGre    G    C        0      0        2 
   1   chr1_63659372     ZHar    G    C        0      0        2 
   1   chr1_63659372   Sample    G    C        0      0        2 
   1   chr1_63659935     AAsi    G    C        1      2        2 
   1   chr1_63659935     AKia    G    C        0      0        2 
   1   chr1_63659935     AOna    G    C        0      0        2 
   1   chr1_63659935     ASom    G    C        1      2        2 
   1   chr1_63659935     HCab    G    C        0      0        2 
   1   chr1_63659935     HPrz    G    C        0      0        2 
   1   chr1_63659935     ZBoe    G    C        0      0        2 
   1   chr1_63659935     ZGre    G    C        0      0        2 
   1   chr1_63659935     ZHar    G    C        0      0        2 
   1   chr1_63659935   Sample    G    C        1      2        2 
   1   chr1_63669133     AAsi    T    G        1      2        2 
   1   chr1_63669133     AKia    T    G        0      0        2 
   1   chr1_63669133     AOna    T    G        0      0        2 
   1   chr1_63669133     ASom    T    G        0      0        2 
   1   chr1_63669133     HCab    T    G        0      0        2 
   1   chr1_63669133     HPrz    T    G        0      0        2 
   1   chr1_63669133     ZBoe    T    G        0      0        2 
   1   chr1_63669133     ZGre    T    G        0      0        2 
   1   chr1_63669133     ZHar    T    G        0      0        2 
   1   chr1_63669133   Sample    T    G        1      2        2 
   1   chr1_63671352     AAsi    T    G        0      0        2 
   1   chr1_63671352     AKia    T    G        0      0        2 
   1   chr1_63671352     AOna    T    G        0      0        2 
   1   chr1_63671352     ASom    T    G        0      0        2 
   1   chr1_63671352     HCab    T    G        0      0        2 
   1   chr1_63671352     HPrz    T    G        0      0        2 
   1   chr1_63671352     ZBoe    T    G      0.5      1        2 
   1   chr1_63671352     ZGre    T    G        0      0        2 
   1   chr1_63671352     ZHar    T    G        0      0        2 
   1   chr1_63671352   Sample    T    G        0      0        2 
   1   chr1_63679039     AAsi    G    C        0      0        2 
   1   chr1_63679039     AKia    G    C        1      2        2 
   1   chr1_63679039     AOna    G    C        0      0        2 
   1   chr1_63679039     ASom    G    C        0      0        2 
   1   chr1_63679039     HCab    G    C        0      0        2 
   1   chr1_63679039     HPrz    G    C        0      0        2 
   1   chr1_63679039     ZBoe    G    C        0      0        2 
   1   chr1_63679039     ZGre    G    C        0      0        2 
   1   chr1_63679039     ZHar    G    C        0      0        2 
   1   chr1_63679039   Sample    G    C        0      0        2 
   1   chr1_63680911     AAsi    G    T        0      0        2 
   1   chr1_63680911     AKia    G    T        0      0        2 
   1   chr1_63680911     AOna    G    T        0      0        2 
   1   chr1_63680911     ASom    G    T        0      0        2 
   1   chr1_63680911     HCab    G    T        0      0        2 
   1   chr1_63680911     HPrz    G    T        0      0        2 
   1   chr1_63680911     ZBoe    G    T        0      0        2 
   1   chr1_63680911     ZGre    G    T      0.5      1        2 
   1   chr1_63680911     ZHar    G    T        0      0        2 
   1   chr1_63680911   Sample    G    T        0      0        2 
   1   chr1_63703794     AAsi    C    A        0      0        2 
   1   chr1_63703794     AKia    C    A        0      0        2 
   1   chr1_63703794     AOna    C    A        0      0        2 
   1   chr1_63703794     ASom    C    A        0      0        2 
   1   chr1_63703794     HCab    C    A        0      0        2 
   1   chr1_63703794     HPrz    C    A        0      0        2 
   1   chr1_63703794     ZBoe    C    A      0.5      1        2 
   1   chr1_63703794     ZGre    C    A        0      0        2 
   1   chr1_63703794     ZHar    C    A        0      0        2 
   1   chr1_63703794   Sample    C    A        0      0        2 
   1   chr1_63705887     AAsi    T    A        0      0        2 
   1   chr1_63705887     AKia    T    A        1      2        2 
   1   chr1_63705887     AOna    T    A        1      2        2 
   1   chr1_63705887     ASom    T    A        0      0        2 
   1   chr1_63705887     HCab    T    A        0      0        2 
   1   chr1_63705887     HPrz    T    A        0      0        2 
   1   chr1_63705887     ZBoe    T    A        0      0        2 
   1   chr1_63705887     ZGre    T    A        0      0        2 
   1   chr1_63705887     ZHar    T    A        0      0        2 
   1   chr1_63705887   Sample    T    A        0      0        2 
   1   chr1_63707781     AAsi    G    T        0      0        2 
   1   chr1_63707781     AKia    G    T        0      0        2 
   1   chr1_63707781     AOna    G    T        0      0        2 
   1   chr1_63707781     ASom    G    T        0      0        2 
   1   chr1_63707781     HCab    G    T        1      2        2 
   1   chr1_63707781     HPrz    G    T        1      2        2 
   1   chr1_63707781     ZBoe    G    T        0      0        2 
   1   chr1_63707781     ZGre    G    T        0      0        2 
   1   chr1_63707781     ZHar    G    T        0      0        2 
   1   chr1_63707781   Sample    G    T        0      0        2 
   1   chr1_63730903     AAsi    C    G        0      0        2 
   1   chr1_63730903     AKia    C    G        0      0        2 
   1   chr1_63730903     AOna    C    G        0      0        2 
   1   chr1_63730903     ASom    C    G        0      0        2 
   1   chr1_63730903     HCab    C    G        0      0        2 
   1   chr1_63730903     HPrz    C    G        0      0        2 
   1   chr1_63730903     ZBoe    C    G        0      0        2 
   1   chr1_63730903     ZGre    C    G        0      0        2 
   1   chr1_63730903     ZHar    C    G        1      2        2 
   1   chr1_63730903   Sample    C    G        0      0        2 
   1   chr1_63746552     AAsi    G    T        0      0        2 
   1   chr1_63746552     AKia    G    T        0      0        2 
   1   chr1_63746552     AOna    G    T        0      0        2 
   1   chr1_63746552     ASom    G    T        0      0        2 
   1   chr1_63746552     HCab    G    T        0      0        2 
   1   chr1_63746552     HPrz    G    T        0      0        2 
   1   chr1_63746552     ZBoe    G    T        1      2        2 
   1   chr1_63746552     ZGre    G    T        1      2        2 
   1   chr1_63746552     ZHar    G    T        0      0        2 
   1   chr1_63746552   Sample    G    T        0      0        2 
   1   chr1_63759447     AAsi    C    A        0      0        2 
   1   chr1_63759447     AKia    C    A        0      0        2 
   1   chr1_63759447     AOna    C    A        0      0        2 
   1   chr1_63759447     ASom    C    A        0      0        2 
   1   chr1_63759447     HCab    C    A        0      0        2 
   1   chr1_63759447     HPrz    C    A        0      0        2 
   1   chr1_63759447     ZBoe    C    A        0      0        2 
   1   chr1_63759447     ZGre    C    A        0      0        2 
   1   chr1_63759447     ZHar    C    A        1      2        2 
   1   chr1_63759447   Sample    C    A        0      0        2 
   1   chr1_63760603     AAsi    T    A        0      0        2 
   1   chr1_63760603     AKia    T    A        0      0        2 
   1   chr1_63760603     AOna    T    A        0      0        2 
   1   chr1_63760603     ASom    T    A        1      2        2 
   1   chr1_63760603     HCab    T    A        0      0        2 
   1   chr1_63760603     HPrz    T    A        0      0        2 
   1   chr1_63760603     ZBoe    T    A        0      0        2 
   1   chr1_63760603     ZGre    T    A        0      0        2 
   1   chr1_63760603     ZHar    T    A        0      0        2 
   1   chr1_63760603   Sample    T    A        0      0        2 
   1   chr1_63768401     AAsi    T    G        0      0        2 
   1   chr1_63768401     AKia    T    G        0      0        2 
   1   chr1_63768401     AOna    T    G        0      0        2 
   1   chr1_63768401     ASom    T    G        0      0        2 
   1   chr1_63768401     HCab    T    G        0      0        2 
   1   chr1_63768401     HPrz    T    G        0      0        2 
   1   chr1_63768401     ZBoe    T    G        0      0        2 
   1   chr1_63768401     ZGre    T    G        0      0        2 
   1   chr1_63768401     ZHar    T    G      0.5      1        2 
   1   chr1_63768401   Sample    T    G        0      0        2 
   1   chr1_63774702     AAsi    T    A        0      0        2 
   1   chr1_63774702     AKia    T    A        0      0        2 
   1   chr1_63774702     AOna    T    A        0      0        2 
   1   chr1_63774702     ASom    T    A        0      0        2 
   1   chr1_63774702     HCab    T    A        0      0        2 
   1   chr1_63774702     HPrz    T    A        0      0        2 
   1   chr1_63774702     ZBoe    T    A        1      2        2 
   1   chr1_63774702     ZGre    T    A        0      0        2 
   1   chr1_63774702     ZHar    T    A        0      0        2 
   1   chr1_63774702   Sample    T    A        0      0        2 
   1   chr1_63779522     AAsi    A    C      0.5      1        2 
   1   chr1_63779522     AKia    A    C        0      0        2 
   1   chr1_63779522     AOna    A    C        0      0        2 
   1   chr1_63779522     ASom    A    C        0      0        2 
   1   chr1_63779522     HCab    A    C        0      0        2 
   1   chr1_63779522     HPrz    A    C        0      0        2 
   1   chr1_63779522     ZBoe    A    C        0      0        2 
   1   chr1_63779522     ZGre    A    C        0      0        2 
   1   chr1_63779522     ZHar    A    C        0      0        2 
   1   chr1_63779522   Sample    A    C        0      0        2 
   1   chr1_63785308     AAsi    T    G        0      0        2 
   1   chr1_63785308     AKia    T    G        0      0        2 
   1   chr1_63785308     AOna    T    G        0      0        2 
   1   chr1_63785308     ASom    T    G      0.5      1        2 
   1   chr1_63785308     HCab    T    G        0      0        2 
   1   chr1_63785308     HPrz    T    G        0      0        2 
   1   chr1_63785308     ZBoe    T    G        0      0        2 
   1   chr1_63785308     ZGre    T    G        0      0        2 
   1   chr1_63785308     ZHar    T    G        0      0        2 
   1   chr1_63785308   Sample    T    G        0      0        2 
   1   chr1_63825132     AAsi    C    G        0      0        2 
   1   chr1_63825132     AKia    C    G        0      0        2 
   1   chr1_63825132     AOna    C    G        0      0        2 
   1   chr1_63825132     ASom    C    G        0      0        2 
   1   chr1_63825132     HCab    C    G        0      0        2 
   1   chr1_63825132     HPrz    C    G        0      0        2 
   1   chr1_63825132     ZBoe    C    G        0      0        2 
   1   chr1_63825132     ZGre    C    G        1      2        2 
   1   chr1_63825132     ZHar    C    G        1      2        2 
   1   chr1_63825132   Sample    C    G        0      0        2 
   1   chr1_63828542     AAsi    G    C        0      0        2 
   1   chr1_63828542     AKia    G    C        0      0        2 
   1   chr1_63828542     AOna    G    C        0      0        2 
   1   chr1_63828542     ASom    G    C        0      0        2 
   1   chr1_63828542     HCab    G    C        1      2        2 
   1   chr1_63828542     HPrz    G    C        1      2        2 
   1   chr1_63828542     ZBoe    G    C        0      0        2 
   1   chr1_63828542     ZGre    G    C        0      0        2 
   1   chr1_63828542     ZHar    G    C        0      0        2 
   1   chr1_63828542   Sample    G    C        0      0        2 
   1   chr1_63845023     AAsi    G    C        0      0        2 
   1   chr1_63845023     AKia    G    C        0      0        2 
   1   chr1_63845023     AOna    G    C        0      0        2 
   1   chr1_63845023     ASom    G    C        0      0        2 
   1   chr1_63845023     HCab    G    C        1      2        2 
   1   chr1_63845023     HPrz    G    C        1      2        2 
   1   chr1_63845023     ZBoe    G    C        0      0        2 
   1   chr1_63845023     ZGre    G    C        0      0        2 
   1   chr1_63845023     ZHar    G    C        0      0        2 
   1   chr1_63845023   Sample    G    C        0      0        2 
   1   chr1_63866254     AAsi    A    T        0      0        2 
   1   chr1_63866254     AKia    A    T        0      0        2 
   1   chr1_63866254     AOna    A    T        0      0        2 
   1   chr1_63866254     ASom    A    T        0      0        2 
   1   chr1_63866254     HCab    A    T      0.5      1        2 
   1   chr1_63866254     HPrz    A    T      0.5      1        2 
   1   chr1_63866254     ZBoe    A    T        0      0        2 
   1   chr1_63866254     ZGre    A    T        0      0        2 
   1   chr1_63866254     ZHar    A    T        0      0        2 
   1   chr1_63866254   Sample    A    T        0      0        2 
   1   chr1_63876855     AAsi    G    C        0      0        2 
   1   chr1_63876855     AKia    G    C        0      0        2 
   1   chr1_63876855     AOna    G    C        0      0        2 
   1   chr1_63876855     ASom    G    C        0      0        2 
   1   chr1_63876855     HCab    G    C        0      0        2 
   1   chr1_63876855     HPrz    G    C        0      0        2 
   1   chr1_63876855     ZBoe    G    C        0      0        2 
   1   chr1_63876855     ZGre    G    C        0      0        2 
   1   chr1_63876855     ZHar    G    C        1      2        2 
   1   chr1_63876855   Sample    G    C        0      0        2 
   1   chr1_63935467     AAsi    T    A        0      0        2 
   1   chr1_63935467     AKia    T    A        0      0        2 
   1   chr1_63935467     AOna    T    A        0      0        2 
   1   chr1_63935467     ASom    T    A        0      0        2 
   1   chr1_63935467     HCab    T    A        0      0        2 
   1   chr1_63935467     HPrz    T    A        0      0        2 
   1   chr1_63935467     ZBoe    T    A      0.5      1        2 
   1   chr1_63935467     ZGre    T    A        0      0        2 
   1   chr1_63935467     ZHar    T    A        0      0        2 
   1   chr1_63935467   Sample    T    A        0      0        2 
   1   chr1_63969266     AAsi    T    G        0      0        2 
   1   chr1_63969266     AKia    T    G        0      0        2 
   1   chr1_63969266     AOna    T    G        0      0        2 
   1   chr1_63969266     ASom    T    G        0      0        2 
   1   chr1_63969266     HCab    T    G        1      2        2 
   1   chr1_63969266     HPrz    T    G        0      0        2 
   1   chr1_63969266     ZBoe    T    G        0      0        2 
   1   chr1_63969266     ZGre    T    G        0      0        2 
   1   chr1_63969266     ZHar    T    G        0      0        2 
   1   chr1_63969266   Sample    T    G        0      0        2 
   1   chr1_63975057     AAsi    G    T        0      0        2 
   1   chr1_63975057     AKia    G    T        0      0        2 
   1   chr1_63975057     AOna    G    T        0      0        2 
   1   chr1_63975057     ASom    G    T        0      0        2 
   1   chr1_63975057     HCab    G    T        0      0        2 
   1   chr1_63975057     HPrz    G    T      0.5      1        2 
   1   chr1_63975057     ZBoe    G    T        0      0        2 
   1   chr1_63975057     ZGre    G    T        0      0        2 
   1   chr1_63975057     ZHar    G    T        0      0        2 
   1   chr1_63975057   Sample    G    T        0      0        2 
   1   chr1_63989332     AAsi    C    G        0      0        2 
   1   chr1_63989332     AKia    C    G        0      0        2 
   1   chr1_63989332     AOna    C    G        0      0        2 
   1   chr1_63989332     ASom    C    G        0      0        2 
   1   chr1_63989332     HCab    C    G        0      0        2 
   1   chr1_63989332     HPrz    C    G        0      0        2 
   1   chr1_63989332     ZBoe    C    G        1      2        2 
   1   chr1_63989332     ZGre    C    G        0      0        2 
   1   chr1_63989332     ZHar    C    G        0      0        2 
   1   chr1_63989332   Sample    C    G        0      0        2 
   1   chr1_63999580     AAsi    G    C        0      0        2 
   1   chr1_63999580     AKia    G    C        0      0        2 
   1   chr1_63999580     AOna    G    C        0      0        2 
   1   chr1_63999580     ASom    G    C        0      0        2 
   1   chr1_63999580     HCab    G    C        0      0        2 
   1   chr1_63999580     HPrz    G    C        0      0        2 
   1   chr1_63999580     ZBoe    G    C        0      0        2 
   1   chr1_63999580     ZGre    G    C        0      0        2 
   1   chr1_63999580     ZHar    G    C      0.5      1        2 
   1   chr1_63999580   Sample    G    C        0      0        2 
   1   chr1_64020306     AAsi    G    C        1      2        2 
   1   chr1_64020306     AKia    G    C        1      2        2 
   1   chr1_64020306     AOna    G    C        1      2        2 
   1   chr1_64020306     ASom    G    C        1      2        2 
   1   chr1_64020306     HCab    G    C        0      0        2 
   1   chr1_64020306     HPrz    G    C        0      0        2 
   1   chr1_64020306     ZBoe    G    C        0      0        2 
   1   chr1_64020306     ZGre    G    C        0      0        2 
   1   chr1_64020306     ZHar    G    C        0      0        2 
   1   chr1_64020306   Sample    G    C        1      2        2 
   1   chr1_64076654     AAsi    C    A        0      0        2 
   1   chr1_64076654     AKia    C    A        0      0        2 
   1   chr1_64076654     AOna    C    A        0      0        2 
   1   chr1_64076654     ASom    C    A        0      0        2 
   1   chr1_64076654     HCab    C    A        0      0        2 
   1   chr1_64076654     HPrz    C    A        0      0        2 
   1   chr1_64076654     ZBoe    C    A        0      0        2 
   1   chr1_64076654     ZGre    C    A        1      2        2 
   1   chr1_64076654     ZHar    C    A        0      0        2 
   1   chr1_64076654   Sample    C    A        0      0        2 
   1   chr1_64078463     AAsi    C    A        0      0        2 
   1   chr1_64078463     AKia    C    A        0      0        2 
   1   chr1_64078463     AOna    C    A        0      0        2 
   1   chr1_64078463     ASom    C    A        0      0        2 
   1   chr1_64078463     HCab    C    A        0      0        2 
   1   chr1_64078463     HPrz    C    A        0      0        2 
   1   chr1_64078463     ZBoe    C    A        0      0        2 
   1   chr1_64078463     ZGre    C    A      0.5      1        2 
   1   chr1_64078463     ZHar    C    A        0      0        2 
   1   chr1_64078463   Sample    C    A        0      0        2 
   1   chr1_64083550     AAsi    C    A        0      0        2 
   1   chr1_64083550     AKia    C    A        0      0        2 
   1   chr1_64083550     AOna    C    A        0      0        2 
   1   chr1_64083550     ASom    C    A        0      0        2 
   1   chr1_64083550     HCab    C    A        0      0        2 
   1   chr1_64083550     HPrz    C    A        0      0        2 
   1   chr1_64083550     ZBoe    C    A        0      0        2 
   1   chr1_64083550     ZGre    C    A        1      2        2 
   1   chr1_64083550     ZHar    C    A        0      0        2 
   1   chr1_64083550   Sample    C    A        0      0        2 
   1   chr1_64091127     AAsi    T    A        0      0        2 
   1   chr1_64091127     AKia    T    A        0      0        2 
   1   chr1_64091127     AOna    T    A        0      0        2 
   1   chr1_64091127     ASom    T    A        0      0        2 
   1   chr1_64091127     HCab    T    A        0      0        2 
   1   chr1_64091127     HPrz    T    A        0      0        2 
   1   chr1_64091127     ZBoe    T    A        1      2        2 
   1   chr1_64091127     ZGre    T    A        0      0        2 
   1   chr1_64091127     ZHar    T    A        0      0        2 
   1   chr1_64091127   Sample    T    A        0      0        2 
   1   chr1_64093516     AAsi    G    T        0      0        2 
   1   chr1_64093516     AKia    G    T        0      0        2 
   1   chr1_64093516     AOna    G    T        0      0        2 
   1   chr1_64093516     ASom    G    T        0      0        2 
   1   chr1_64093516     HCab    G    T        1      2        2 
   1   chr1_64093516     HPrz    G    T        1      2        2 
   1   chr1_64093516     ZBoe    G    T        0      0        2 
   1   chr1_64093516     ZGre    G    T        0      0        2 
   1   chr1_64093516     ZHar    G    T        0      0        2 
   1   chr1_64093516   Sample    G    T        0      0        2 
   1   chr1_64109700     AAsi    C    G        0      0        2 
   1   chr1_64109700     AKia    C    G        0      0        2 
   1   chr1_64109700     AOna    C    G        0      0        2 
   1   chr1_64109700     ASom    C    G        0      0        2 
   1   chr1_64109700     HCab    C    G        1      2        2 
   1   chr1_64109700     HPrz    C    G        1      2        2 
   1   chr1_64109700     ZBoe    C    G        0      0        2 
   1   chr1_64109700     ZGre    C    G        0      0        2 
   1   chr1_64109700     ZHar    C    G        0      0        2 
   1   chr1_64109700   Sample    C    G        0      0        2 
   1   chr1_64125233     AAsi    T    G        0      0        2 
   1   chr1_64125233     AKia    T    G        0      0        2 
   1   chr1_64125233     AOna    T    G        0      0        2 
   1   chr1_64125233     ASom    T    G        0      0        2 
   1   chr1_64125233     HCab    T    G        0      0        2 
   1   chr1_64125233     HPrz    T    G      0.5      1        2 
   1   chr1_64125233     ZBoe    T    G        0      0        2 
   1   chr1_64125233     ZGre    T    G        0      0        2 
   1   chr1_64125233     ZHar    T    G        0      0        2 
   1   chr1_64125233   Sample    T    G        0      0        2 
   1   chr1_64140287     AAsi    C    G        0      0        2 
   1   chr1_64140287     AKia    C    G        0      0        2 
   1   chr1_64140287     AOna    C    G        0      0        2 
   1   chr1_64140287     ASom    C    G        0      0        2 
   1   chr1_64140287     HCab    C    G        0      0        2 
   1   chr1_64140287     HPrz    C    G        0      0        2 
   1   chr1_64140287     ZBoe    C    G        0      0        2 
   1   chr1_64140287     ZGre    C    G      0.5      1        2 
   1   chr1_64140287     ZHar    C    G        0      0        2 
   1   chr1_64140287   Sample    C    G        0      0        2 
   1   chr1_64151036     AAsi    C    A        1      2        2 
   1   chr1_64151036     AKia    C    A        1      2        2 
   1   chr1_64151036     AOna    C    A        1      2        2 
   1   chr1_64151036     ASom    C    A        1      2        2 
   1   chr1_64151036     HCab    C    A        0      0        2 
   1   chr1_64151036     HPrz    C    A        0      0        2 
   1   chr1_64151036     ZBoe    C    A        0      0        2 
   1   chr1_64151036     ZGre    C    A        0      0        2 
   1   chr1_64151036     ZHar    C    A        0      0        2 
   1   chr1_64151036   Sample    C    A        1      2        2 
   1   chr1_64171718     AAsi    G    T        0      0        2 
   1   chr1_64171718     AKia    G    T        0      0        2 
   1   chr1_64171718     AOna    G    T        0      0        2 
   1   chr1_64171718     ASom    G    T        0      0        2 
   1   chr1_64171718     HCab    G    T        1      2        2 
   1   chr1_64171718     HPrz    G    T        1      2        2 
   1   chr1_64171718     ZBoe    G    T        0      0        2 
   1   chr1_64171718     ZGre    G    T        0      0        2 
   1   chr1_64171718     ZHar    G    T        0      0        2 
   1   chr1_64171718   Sample    G    T        0      0        2 
   1   chr1_64179145     AAsi    G    C        0      0        2 
   1   chr1_64179145     AKia    G    C        0      0        2 
   1   chr1_64179145     AOna    G    C        0      0        2 
   1   chr1_64179145     ASom    G    C        0      0        2 
   1   chr1_64179145     HCab    G    C        0      0        2 
   1   chr1_64179145     HPrz    G    C        0      0        2 
   1   chr1_64179145     ZBoe    G    C        0      0        2 
   1   chr1_64179145     ZGre    G    C        0      0        2 
   1   chr1_64179145     ZHar    G    C        1      2        2 
   1   chr1_64179145   Sample    G    C        0      0        2 
   1   chr1_64184611     AAsi    C    A      0.5      1        2 
   1   chr1_64184611     AKia    C    A        0      0        2 
   1   chr1_64184611     AOna    C    A        0      0        2 
   1   chr1_64184611     ASom    C    A        1      2        2 
   1   chr1_64184611     HCab    C    A        0      0        2 
   1   chr1_64184611     HPrz    C    A        0      0        2 
   1   chr1_64184611     ZBoe    C    A        0      0        2 
   1   chr1_64184611     ZGre    C    A        0      0        2 
   1   chr1_64184611     ZHar    C    A        0      0        2 
   1   chr1_64184611   Sample    C    A        1      2        2 
   1   chr1_64212467     AAsi    C    G        0      0        2 
   1   chr1_64212467     AKia    C    G        0      0        2 
   1   chr1_64212467     AOna    C    G        0      0        2 
   1   chr1_64212467     ASom    C    G        0      0        2 
   1   chr1_64212467     HCab    C    G        0      0        2 
   1   chr1_64212467     HPrz    C    G        0      0        2 
   1   chr1_64212467     ZBoe    C    G        1      2        2 
   1   chr1_64212467     ZGre    C    G        0      0        2 
   1   chr1_64212467     ZHar    C    G        0      0        2 
   1   chr1_64212467   Sample    C    G        0      0        2 
   1   chr1_64244793     AAsi    A    C      0.5      1        2 
   1   chr1_64244793     AKia    A    C        0      0        2 
   1   chr1_64244793     AOna    A    C        0      0        2 
   1   chr1_64244793     ASom    A    C        0      0        2 
   1   chr1_64244793     HCab    A    C        0      0        2 
   1   chr1_64244793     HPrz    A    C        0      0        2 
   1   chr1_64244793     ZBoe    A    C        0      0        2 
   1   chr1_64244793     ZGre    A    C        0      0        2 
   1   chr1_64244793     ZHar    A    C        0      0        2 
   1   chr1_64244793   Sample    A    C        0      0        2 
   1   chr1_64247968     AAsi    G    C        0      0        2 
   1   chr1_64247968     AKia    G    C        0      0        2 
   1   chr1_64247968     AOna    G    C        0      0        2 
   1   chr1_64247968     ASom    G    C        0      0        2 
   1   chr1_64247968     HCab    G    C        0      0        2 
   1   chr1_64247968     HPrz    G    C        0      0        2 
   1   chr1_64247968     ZBoe    G    C        0      0        2 
   1   chr1_64247968     ZGre    G    C        0      0        2 
   1   chr1_64247968     ZHar    G    C      0.5      1        2 
   1   chr1_64247968   Sample    G    C        0      0        2 
   1   chr1_64252509     AAsi    A    C        0      0        2 
   1   chr1_64252509     AKia    A    C        1      2        2 
   1   chr1_64252509     AOna    A    C        1      2        2 
   1   chr1_64252509     ASom    A    C        0      0        2 
   1   chr1_64252509     HCab    A    C        0      0        2 
   1   chr1_64252509     HPrz    A    C        0      0        2 
   1   chr1_64252509     ZBoe    A    C        0      0        2 
   1   chr1_64252509     ZGre    A    C        0      0        2 
   1   chr1_64252509     ZHar    A    C        0      0        2 
   1   chr1_64252509   Sample    A    C        0      0        2 
   1   chr1_64253073     AAsi    T    A        1      2        2 
   1   chr1_64253073     AKia    T    A        0      0        2 
   1   chr1_64253073     AOna    T    A        0      0        2 
   1   chr1_64253073     ASom    T    A        1      2        2 
   1   chr1_64253073     HCab    T    A        0      0        2 
   1   chr1_64253073     HPrz    T    A        0      0        2 
   1   chr1_64253073     ZBoe    T    A        0      0        2 
   1   chr1_64253073     ZGre    T    A        0      0        2 
   1   chr1_64253073     ZHar    T    A        0      0        2 
   1   chr1_64253073   Sample    T    A        1      2        2 
   1   chr1_64270264     AAsi    G    C        0      0        2 
   1   chr1_64270264     AKia    G    C        0      0        2 
   1   chr1_64270264     AOna    G    C        0      0        2 
   1   chr1_64270264     ASom    G    C        0      0        2 
   1   chr1_64270264     HCab    G    C        1      2        2 
   1   chr1_64270264     HPrz    G    C        1      2        2 
   1   chr1_64270264     ZBoe    G    C        0      0        2 
   1   chr1_64270264     ZGre    G    C        0      0        2 
   1   chr1_64270264     ZHar    G    C        0      0        2 
   1   chr1_64270264   Sample    G    C        0      0        2 
   1   chr1_64277432     AAsi    G    T        0      0        2 
   1   chr1_64277432     AKia    G    T        0      0        2 
   1   chr1_64277432     AOna    G    T        0      0        2 
   1   chr1_64277432     ASom    G    T        0      0        2 
   1   chr1_64277432     HCab    G    T        1      2        2 
   1   chr1_64277432     HPrz    G    T        1      2        2 
   1   chr1_64277432     ZBoe    G    T        0      0        2 
   1   chr1_64277432     ZGre    G    T        0      0        2 
   1   chr1_64277432     ZHar    G    T        0      0        2 
   1   chr1_64277432   Sample    G    T        0      0        2 
   1   chr1_64294398     AAsi    A    C        0      0        2 
   1   chr1_64294398     AKia    A    C        0      0        2 
   1   chr1_64294398     AOna    A    C        0      0        2 
   1   chr1_64294398     ASom    A    C        1      2        2 
   1   chr1_64294398     HCab    A    C        0      0        2 
   1   chr1_64294398     HPrz    A    C        0      0        2 
   1   chr1_64294398     ZBoe    A    C        0      0        2 
   1   chr1_64294398     ZGre    A    C        0      0        2 
   1   chr1_64294398     ZHar    A    C        0      0        2 
   1   chr1_64294398   Sample    A    C        0      0        2 
   1   chr1_64310874     AAsi    A    T        0      0        2 
   1   chr1_64310874     AKia    A    T        0      0        2 
   1   chr1_64310874     AOna    A    T        0      0        2 
   1   chr1_64310874     ASom    A    T        0      0        2 
   1   chr1_64310874     HCab    A    T        0      0        2 
   1   chr1_64310874     HPrz    A    T      0.5      1        2 
   1   chr1_64310874     ZBoe    A    T        0      0        2 
   1   chr1_64310874     ZGre    A    T        0      0        2 
   1   chr1_64310874     ZHar    A    T        0      0        2 
   1   chr1_64310874   Sample    A    T        0      0        2 
   1   chr1_64317416     AAsi    C    A        0      0        2 
   1   chr1_64317416     AKia    C    A        0      0        2 
   1   chr1_64317416     AOna    C    A        0      0        2 
   1   chr1_64317416     ASom    C    A        0      0        2 
   1   chr1_64317416     HCab    C    A        1      2        2 
   1   chr1_64317416     HPrz    C    A        1      2        2 
   1   chr1_64317416     ZBoe    C    A        0      0        2 
   1   chr1_64317416     ZGre    C    A        0      0        2 
   1   chr1_64317416     ZHar    C    A        0      0        2 
   1   chr1_64317416   Sample    C    A        0      0        2 
   1   chr1_64337148     AAsi    G    T        0      0        2 
   1   chr1_64337148     AKia    G    T        0      0        2 
   1   chr1_64337148     AOna    G    T        0      0        2 
   1   chr1_64337148     ASom    G    T        0      0        2 
   1   chr1_64337148     HCab    G    T        0      0        2 
   1   chr1_64337148     HPrz    G    T        0      0        2 
   1   chr1_64337148     ZBoe    G    T        1      2        2 
   1   chr1_64337148     ZGre    G    T        0      0        2 
   1   chr1_64337148     ZHar    G    T        0      0        2 
   1   chr1_64337148   Sample    G    T        0      0        2 
   1   chr1_64361409     AAsi    T    A        0      0        2 
   1   chr1_64361409     AKia    T    A        0      0        2 
   1   chr1_64361409     AOna    T    A        0      0        2 
   1   chr1_64361409     ASom    T    A        0      0        2 
   1   chr1_64361409     HCab    T    A        1      2        2 
   1   chr1_64361409     HPrz    T    A        1      2        2 
   1   chr1_64361409     ZBoe    T    A        0      0        2 
   1   chr1_64361409     ZGre    T    A        0      0        2 
   1   chr1_64361409     ZHar    T    A        0      0        2 
   1   chr1_64361409   Sample    T    A        0      0        2 
   1   chr1_64366657     AAsi    G    T        1      2        2 
   1   chr1_64366657     AKia    G    T        0      0        2 
   1   chr1_64366657     AOna    G    T        0      0        2 
   1   chr1_64366657     ASom    G    T        1      2        2 
   1   chr1_64366657     HCab    G    T        0      0        2 
   1   chr1_64366657     HPrz    G    T        0      0        2 
   1   chr1_64366657     ZBoe    G    T        0      0        2 
   1   chr1_64366657     ZGre    G    T        0      0        2 
   1   chr1_64366657     ZHar    G    T        0      0        2 
   1   chr1_64366657   Sample    G    T        1      2        2 
   1   chr1_64410523     AAsi    G    T        0      0        2 
   1   chr1_64410523     AKia    G    T        0      0        2 
   1   chr1_64410523     AOna    G    T      0.5      1        2 
   1   chr1_64410523     ASom    G    T        0      0        2 
   1   chr1_64410523     HCab    G    T        0      0        2 
   1   chr1_64410523     HPrz    G    T        0      0        2 
   1   chr1_64410523     ZBoe    G    T        0      0        2 
   1   chr1_64410523     ZGre    G    T        0      0        2 
   1   chr1_64410523     ZHar    G    T        0      0        2 
   1   chr1_64410523   Sample    G    T        0      0        2 
   1   chr1_64421722     AAsi    A    T        0      0        2 
   1   chr1_64421722     AKia    A    T        0      0        2 
   1   chr1_64421722     AOna    A    T        0      0        2 
   1   chr1_64421722     ASom    A    T        0      0        2 
   1   chr1_64421722     HCab    A    T        0      0        2 
   1   chr1_64421722     HPrz    A    T        0      0        2 
   1   chr1_64421722     ZBoe    A    T      0.5      1        2 
   1   chr1_64421722     ZGre    A    T        0      0        2 
   1   chr1_64421722     ZHar    A    T        0      0        2 
   1   chr1_64421722   Sample    A    T        0      0        2 
   1   chr1_64426045     AAsi    C    G        0      0        2 
   1   chr1_64426045     AKia    C    G        1      2        2 
   1   chr1_64426045     AOna    C    G        0      0        2 
   1   chr1_64426045     ASom    C    G        0      0        2 
   1   chr1_64426045     HCab    C    G        0      0        2 
   1   chr1_64426045     HPrz    C    G        0      0        2 
   1   chr1_64426045     ZBoe    C    G        0      0        2 
   1   chr1_64426045     ZGre    C    G        0      0        2 
   1   chr1_64426045     ZHar    C    G        0      0        2 
   1   chr1_64426045   Sample    C    G        0      0        2 
   1   chr1_64429117     AAsi    G    C        0      0        2 
   1   chr1_64429117     AKia    G    C        0      0        2 
   1   chr1_64429117     AOna    G    C        0      0        2 
   1   chr1_64429117     ASom    G    C        0      0        2 
   1   chr1_64429117     HCab    G    C        0      0        2 
   1   chr1_64429117     HPrz    G    C        0      0        2 
   1   chr1_64429117     ZBoe    G    C      0.5      1        2 
   1   chr1_64429117     ZGre    G    C        0      0        2 
   1   chr1_64429117     ZHar    G    C        0      0        2 
   1   chr1_64429117   Sample    G    C        0      0        2 
   1   chr1_64451411     AAsi    T    G        0      0        2 
   1   chr1_64451411     AKia    T    G        1      2        2 
   1   chr1_64451411     AOna    T    G      0.5      1        2 
   1   chr1_64451411     ASom    T    G        0      0        2 
   1   chr1_64451411     HCab    T    G        0      0        2 
   1   chr1_64451411     HPrz    T    G        0      0        2 
   1   chr1_64451411     ZBoe    T    G        0      0        2 
   1   chr1_64451411     ZGre    T    G        0      0        2 
   1   chr1_64451411     ZHar    T    G        0      0        2 
   1   chr1_64451411   Sample    T    G        0      0        2 
   1   chr1_64456661     AAsi    T    A        0      0        2 
   1   chr1_64456661     AKia    T    A        0      0        2 
   1   chr1_64456661     AOna    T    A        0      0        2 
   1   chr1_64456661     ASom    T    A        0      0        2 
   1   chr1_64456661     HCab    T    A        1      2        2 
   1   chr1_64456661     HPrz    T    A        1      2        2 
   1   chr1_64456661     ZBoe    T    A        0      0        2 
   1   chr1_64456661     ZGre    T    A        0      0        2 
   1   chr1_64456661     ZHar    T    A        0      0        2 
   1   chr1_64456661   Sample    T    A        0      0        2 
   1   chr1_64469516     AAsi    C    A        0      0        2 
   1   chr1_64469516     AKia    C    A        0      0        2 
   1   chr1_64469516     AOna    C    A        0      0        2 
   1   chr1_64469516     ASom    C    A        0      0        2 
   1   chr1_64469516     HCab    C    A        0      0        2 
   1   chr1_64469516     HPrz    C    A        0      0        2 
   1   chr1_64469516     ZBoe    C    A        0      0        2 
   1   chr1_64469516     ZGre    C    A      0.5      1        2 
   1   chr1_64469516     ZHar    C    A        0      0        2 
   1   chr1_64469516   Sample    C    A        0      0        2 
   1   chr1_64470826     AAsi    G    T        0      0        2 
   1   chr1_64470826     AKia    G    T        0      0        2 
   1   chr1_64470826     AOna    G    T        0      0        2 
   1   chr1_64470826     ASom    G    T        0      0        2 
   1   chr1_64470826     HCab    G    T        1      2        2 
   1   chr1_64470826     HPrz    G    T        1      2        2 
   1   chr1_64470826     ZBoe    G    T        0      0        2 
   1   chr1_64470826     ZGre    G    T        0      0        2 
   1   chr1_64470826     ZHar    G    T        0      0        2 
   1   chr1_64470826   Sample    G    T        0      0        2 
   1   chr1_64473602     AAsi    G    T        0      0        2 
   1   chr1_64473602     AKia    G    T        0      0        2 
   1   chr1_64473602     AOna    G    T        0      0        2 
   1   chr1_64473602     ASom    G    T        0      0        2 
   1   chr1_64473602     HCab    G    T      0.5      1        2 
   1   chr1_64473602     HPrz    G    T        1      2        2 
   1   chr1_64473602     ZBoe    G    T        0      0        2 
   1   chr1_64473602     ZGre    G    T        0      0        2 
   1   chr1_64473602     ZHar    G    T        0      0        2 
   1   chr1_64473602   Sample    G    T        0      0        2 
   1   chr1_64489198     AAsi    G    C        0      0        2 
   1   chr1_64489198     AKia    G    C        0      0        2 
   1   chr1_64489198     AOna    G    C        0      0        2 
   1   chr1_64489198     ASom    G    C        0      0        2 
   1   chr1_64489198     HCab    G    C        1      2        2 
   1   chr1_64489198     HPrz    G    C        1      2        2 
   1   chr1_64489198     ZBoe    G    C        0      0        2 
   1   chr1_64489198     ZGre    G    C        0      0        2 
   1   chr1_64489198     ZHar    G    C        1      2        2 
   1   chr1_64489198   Sample    G    C        0      0        2 
   1   chr1_64512039     AAsi    G    T        0      0        2 
   1   chr1_64512039     AKia    G    T        0      0        2 
   1   chr1_64512039     AOna    G    T        0      0        2 
   1   chr1_64512039     ASom    G    T        0      0        2 
   1   chr1_64512039     HCab    G    T        1      2        2 
   1   chr1_64512039     HPrz    G    T        1      2        2 
   1   chr1_64512039     ZBoe    G    T        0      0        2 
   1   chr1_64512039     ZGre    G    T        0      0        2 
   1   chr1_64512039     ZHar    G    T        0      0        2 
   1   chr1_64512039   Sample    G    T        0      0        2 
   1   chr1_64529434     AAsi    C    G        0      0        2 
   1   chr1_64529434     AKia    C    G        0      0        2 
   1   chr1_64529434     AOna    C    G        0      0        2 
   1   chr1_64529434     ASom    C    G        0      0        2 
   1   chr1_64529434     HCab    C    G      0.5      1        2 
   1   chr1_64529434     HPrz    C    G        0      0        2 
   1   chr1_64529434     ZBoe    C    G        0      0        2 
   1   chr1_64529434     ZGre    C    G        0      0        2 
   1   chr1_64529434     ZHar    C    G        0      0        2 
   1   chr1_64529434   Sample    C    G        0      0        2 
   1   chr1_64543304     AAsi    A    C        0      0        2 
   1   chr1_64543304     AKia    A    C        0      0        2 
   1   chr1_64543304     AOna    A    C        0      0        2 
   1   chr1_64543304     ASom    A    C        1      2        2 
   1   chr1_64543304     HCab    A    C        0      0        2 
   1   chr1_64543304     HPrz    A    C        0      0        2 
   1   chr1_64543304     ZBoe    A    C        0      0        2 
   1   chr1_64543304     ZGre    A    C        0      0        2 
   1   chr1_64543304     ZHar    A    C        0      0        2 
   1   chr1_64543304   Sample    A    C        0      0        2 
   1   chr1_64551880     AAsi    G    C        0      0        2 
   1   chr1_64551880     AKia    G    C        1      2        2 
   1   chr1_64551880     AOna    G    C        1      2        2 
   1   chr1_64551880     ASom    G    C        0      0        2 
   1   chr1_64551880     HCab    G    C        0      0        2 
   1   chr1_64551880     HPrz    G    C        0      0        2 
   1   chr1_64551880     ZBoe    G    C        0      0        2 
   1   chr1_64551880     ZGre    G    C        0      0        2 
   1   chr1_64551880     ZHar    G    C        0      0        2 
   1   chr1_64551880   Sample    G    C        0      0        2 
   1   chr1_64559647     AAsi    G    T        0      0        2 
   1   chr1_64559647     AKia    G    T        1      2        2 
   1   chr1_64559647     AOna    G    T        1      2        2 
   1   chr1_64559647     ASom    G    T        0      0        2 
   1   chr1_64559647     HCab    G    T        0      0        2 
   1   chr1_64559647     HPrz    G    T        0      0        2 
   1   chr1_64559647     ZBoe    G    T        0      0        2 
   1   chr1_64559647     ZGre    G    T        0      0        2 
   1   chr1_64559647     ZHar    G    T        0      0        2 
   1   chr1_64559647   Sample    G    T        0      0        2 
   1   chr1_64571105     AAsi    G    T        0      0        2 
   1   chr1_64571105     AKia    G    T        0      0        2 
   1   chr1_64571105     AOna    G    T        0      0        2 
   1   chr1_64571105     ASom    G    T        0      0        2 
   1   chr1_64571105     HCab    G    T        0      0        2 
   1   chr1_64571105     HPrz    G    T        0      0        2 
   1   chr1_64571105     ZBoe    G    T        0      0        2 
   1   chr1_64571105     ZGre    G    T        0      0        2 
   1   chr1_64571105     ZHar    G    T        1      2        2 
   1   chr1_64571105   Sample    G    T        0      0        2 
   1   chr1_64577959     AAsi    C    A        0      0        2 
   1   chr1_64577959     AKia    C    A        0      0        2 
   1   chr1_64577959     AOna    C    A        0      0        2 
   1   chr1_64577959     ASom    C    A        0      0        2 
   1   chr1_64577959     HCab    C    A        1      2        2 
   1   chr1_64577959     HPrz    C    A        1      2        2 
   1   chr1_64577959     ZBoe    C    A        0      0        2 
   1   chr1_64577959     ZGre    C    A        0      0        2 
   1   chr1_64577959     ZHar    C    A        0      0        2 
   1   chr1_64577959   Sample    C    A        0      0        2 
   1   chr1_64582824     AAsi    A    T        0      0        2 
   1   chr1_64582824     AKia    A    T        0      0        2 
   1   chr1_64582824     AOna    A    T        0      0        2 
   1   chr1_64582824     ASom    A    T        0      0        2 
   1   chr1_64582824     HCab    A    T        0      0        2 
   1   chr1_64582824     HPrz    A    T        0      0        2 
   1   chr1_64582824     ZBoe    A    T        0      0        2 
   1   chr1_64582824     ZGre    A    T        0      0        2 
   1   chr1_64582824     ZHar    A    T        1      2        2 
   1   chr1_64582824   Sample    A    T        0      0        2 
   1   chr1_64608900     AAsi    A    C        0      0        2 
   1   chr1_64608900     AKia    A    C        0      0        2 
   1   chr1_64608900     AOna    A    C        0      0        2 
   1   chr1_64608900     ASom    A    C        0      0        2 
   1   chr1_64608900     HCab    A    C        1      2        2 
   1   chr1_64608900     HPrz    A    C        1      2        2 
   1   chr1_64608900     ZBoe    A    C        0      0        2 
   1   chr1_64608900     ZGre    A    C        0      0        2 
   1   chr1_64608900     ZHar    A    C        0      0        2 
   1   chr1_64608900   Sample    A    C        0      0        2 
   1   chr1_64632740     AAsi    C    A        0      0        2 
   1   chr1_64632740     AKia    C    A        0      0        2 
   1   chr1_64632740     AOna    C    A        0      0        2 
   1   chr1_64632740     ASom    C    A        0      0        2 
   1   chr1_64632740     HCab    C    A        0      0        2 
   1   chr1_64632740     HPrz    C    A        0      0        2 
   1   chr1_64632740     ZBoe    C    A        0      0        2 
   1   chr1_64632740     ZGre    C    A      0.5      1        2 
   1   chr1_64632740     ZHar    C    A        0      0        2 
   1   chr1_64632740   Sample    C    A        0      0        2 
   1   chr1_64634006     AAsi    G    C        0      0        2 
   1   chr1_64634006     AKia    G    C        0      0        2 
   1   chr1_64634006     AOna    G    C      0.5      1        2 
   1   chr1_64634006     ASom    G    C        0      0        2 
   1   chr1_64634006     HCab    G    C        0      0        2 
   1   chr1_64634006     HPrz    G    C        0      0        2 
   1   chr1_64634006     ZBoe    G    C        0      0        2 
   1   chr1_64634006     ZGre    G    C        0      0        2 
   1   chr1_64634006     ZHar    G    C        0      0        2 
   1   chr1_64634006   Sample    G    C        0      0        2 
   1   chr1_64679078     AAsi    A    C        0      0        2 
   1   chr1_64679078     AKia    A    C      0.5      1        2 
   1   chr1_64679078     AOna    A    C        0      0        2 
   1   chr1_64679078     ASom    A    C        0      0        2 
   1   chr1_64679078     HCab    A    C        0      0        2 
   1   chr1_64679078     HPrz    A    C        0      0        2 
   1   chr1_64679078     ZBoe    A    C        0      0        2 
   1   chr1_64679078     ZGre    A    C        0      0        2 
   1   chr1_64679078     ZHar    A    C        0      0        2 
   1   chr1_64679078   Sample    A    C        0      0        2 
   1   chr1_64693273     AAsi    A    C        0      0        2 
   1   chr1_64693273     AKia    A    C        0      0        2 
   1   chr1_64693273     AOna    A    C        0      0        2 
   1   chr1_64693273     ASom    A    C        0      0        2 
   1   chr1_64693273     HCab    A    C        0      0        2 
   1   chr1_64693273     HPrz    A    C        0      0        2 
   1   chr1_64693273     ZBoe    A    C      0.5      1        2 
   1   chr1_64693273     ZGre    A    C        0      0        2 
   1   chr1_64693273     ZHar    A    C        0      0        2 
   1   chr1_64693273   Sample    A    C        0      0        2 
   1   chr1_64704909     AAsi    A    T        0      0        2 
   1   chr1_64704909     AKia    A    T        0      0        2 
   1   chr1_64704909     AOna    A    T        0      0        2 
   1   chr1_64704909     ASom    A    T        0      0        2 
   1   chr1_64704909     HCab    A    T        0      0        2 
   1   chr1_64704909     HPrz    A    T        0      0        2 
   1   chr1_64704909     ZBoe    A    T        0      0        2 
   1   chr1_64704909     ZGre    A    T        0      0        2 
   1   chr1_64704909     ZHar    A    T        1      2        2 
   1   chr1_64704909   Sample    A    T        0      0        2 
   1   chr1_64707237     AAsi    A    T        0      0        2 
   1   chr1_64707237     AKia    A    T        0      0        2 
   1   chr1_64707237     AOna    A    T        0      0        2 
   1   chr1_64707237     ASom    A    T        0      0        2 
   1   chr1_64707237     HCab    A    T        1      2        2 
   1   chr1_64707237     HPrz    A    T        1      2        2 
   1   chr1_64707237     ZBoe    A    T        0      0        2 
   1   chr1_64707237     ZGre    A    T        0      0        2 
   1   chr1_64707237     ZHar    A    T        0      0        2 
   1   chr1_64707237   Sample    A    T        0      0        2 
   1   chr1_64744464     AAsi    C    G        1      2        2 
   1   chr1_64744464     AKia    C    G        0      0        2 
   1   chr1_64744464     AOna    C    G        0      0        2 
   1   chr1_64744464     ASom    C    G        1      2        2 
   1   chr1_64744464     HCab    C    G        0      0        2 
   1   chr1_64744464     HPrz    C    G        0      0        2 
   1   chr1_64744464     ZBoe    C    G        0      0        2 
   1   chr1_64744464     ZGre    C    G        0      0        2 
   1   chr1_64744464     ZHar    C    G        0      0        2 
   1   chr1_64744464   Sample    C    G        0      0        2 
   1   chr1_64750107     AAsi    G    T        0      0        2 
   1   chr1_64750107     AKia    G    T        0      0        2 
   1   chr1_64750107     AOna    G    T        0      0        2 
   1   chr1_64750107     ASom    G    T        0      0        2 
   1   chr1_64750107     HCab    G    T      0.5      1        2 
   1   chr1_64750107     HPrz    G    T        0      0        2 
   1   chr1_64750107     ZBoe    G    T        0      0        2 
   1   chr1_64750107     ZGre    G    T        0      0        2 
   1   chr1_64750107     ZHar    G    T        0      0        2 
   1   chr1_64750107   Sample    G    T        0      0        2 
   1   chr1_64768564     AAsi    T    G        0      0        2 
   1   chr1_64768564     AKia    T    G        0      0        2 
   1   chr1_64768564     AOna    T    G        0      0        2 
   1   chr1_64768564     ASom    T    G        0      0        2 
   1   chr1_64768564     HCab    T    G        1      2        2 
   1   chr1_64768564     HPrz    T    G        1      2        2 
   1   chr1_64768564     ZBoe    T    G        0      0        2 
   1   chr1_64768564     ZGre    T    G        0      0        2 
   1   chr1_64768564     ZHar    T    G        0      0        2 
   1   chr1_64768564   Sample    T    G        0      0        2 
   1   chr1_64771766     AAsi    T    A        0      0        2 
   1   chr1_64771766     AKia    T    A        0      0        2 
   1   chr1_64771766     AOna    T    A        0      0        2 
   1   chr1_64771766     ASom    T    A        0      0        2 
   1   chr1_64771766     HCab    T    A        1      2        2 
   1   chr1_64771766     HPrz    T    A        1      2        2 
   1   chr1_64771766     ZBoe    T    A        0      0        2 
   1   chr1_64771766     ZGre    T    A        0      0        2 
   1   chr1_64771766     ZHar    T    A        0      0        2 
   1   chr1_64771766   Sample    T    A        0      0        2 
   1   chr1_64789115     AAsi    G    C        0      0        2 
   1   chr1_64789115     AKia    G    C        0      0        2 
   1   chr1_64789115     AOna    G    C        0      0        2 
   1   chr1_64789115     ASom    G    C        0      0        2 
   1   chr1_64789115     HCab    G    C        1      2        2 
   1   chr1_64789115     HPrz    G    C        1      2        2 
   1   chr1_64789115     ZBoe    G    C        0      0        2 
   1   chr1_64789115     ZGre    G    C        0      0        2 
   1   chr1_64789115     ZHar    G    C        0      0        2 
   1   chr1_64789115   Sample    G    C        0      0        2 
   1   chr1_64808460     AAsi    T    G        0      0        2 
   1   chr1_64808460     AKia    T    G        0      0        2 
   1   chr1_64808460     AOna    T    G        0      0        2 
   1   chr1_64808460     ASom    T    G        0      0        2 
   1   chr1_64808460     HCab    T    G        0      0        2 
   1   chr1_64808460     HPrz    T    G        0      0        2 
   1   chr1_64808460     ZBoe    T    G      0.5      1        2 
   1   chr1_64808460     ZGre    T    G        0      0        2 
   1   chr1_64808460     ZHar    T    G        0      0        2 
   1   chr1_64808460   Sample    T    G        0      0        2 
   1   chr1_64861009     AAsi    C    G        0      0        2 
   1   chr1_64861009     AKia    C    G        0      0        2 
   1   chr1_64861009     AOna    C    G        0      0        2 
   1   chr1_64861009     ASom    C    G        0      0        2 
   1   chr1_64861009     HCab    C    G        0      0        2 
   1   chr1_64861009     HPrz    C    G        0      0        2 
   1   chr1_64861009     ZBoe    C    G        0      0        2 
   1   chr1_64861009     ZGre    C    G        1      2        2 
   1   chr1_64861009     ZHar    C    G        0      0        2 
   1   chr1_64861009   Sample    C    G        0      0        2 
   1   chr1_64863540     AAsi    A    C        0      0        2 
   1   chr1_64863540     AKia    A    C        0      0        2 
   1   chr1_64863540     AOna    A    C        0      0        2 
   1   chr1_64863540     ASom    A    C        0      0        2 
   1   chr1_64863540     HCab    A    C        0      0        2 
   1   chr1_64863540     HPrz    A    C        0      0        2 
   1   chr1_64863540     ZBoe    A    C        1      2        2 
   1   chr1_64863540     ZGre    A    C        0      0        2 
   1   chr1_64863540     ZHar    A    C        0      0        2 
   1   chr1_64863540   Sample    A    C        0      0        2 
   1   chr1_64866379     AAsi    G    C        0      0        2 
   1   chr1_64866379     AKia    G    C        0      0        2 
   1   chr1_64866379     AOna    G    C        0      0        2 
   1   chr1_64866379     ASom    G    C        0      0        2 
   1   chr1_64866379     HCab    G    C        0      0        2 
   1   chr1_64866379     HPrz    G    C        0      0        2 
   1   chr1_64866379     ZBoe    G    C        1      2        2 
   1   chr1_64866379     ZGre    G    C        0      0        2 
   1   chr1_64866379     ZHar    G    C        1      2        2 
   1   chr1_64866379   Sample    G    C        0      0        2 
   1   chr1_64878123     AAsi    C    G        0      0        2 
   1   chr1_64878123     AKia    C    G        0      0        2 
   1   chr1_64878123     AOna    C    G        0      0        2 
   1   chr1_64878123     ASom    C    G        0      0        2 
   1   chr1_64878123     HCab    C    G        1      2        2 
   1   chr1_64878123     HPrz    C    G        1      2        2 
   1   chr1_64878123     ZBoe    C    G        0      0        2 
   1   chr1_64878123     ZGre    C    G        0      0        2 
   1   chr1_64878123     ZHar    C    G        0      0        2 
   1   chr1_64878123   Sample    C    G        0      0        2 
   1   chr1_64884300     AAsi    G    C        0      0        2 
   1   chr1_64884300     AKia    G    C        0      0        2 
   1   chr1_64884300     AOna    G    C        0      0        2 
   1   chr1_64884300     ASom    G    C        0      0        2 
   1   chr1_64884300     HCab    G    C        1      2        2 
   1   chr1_64884300     HPrz    G    C        1      2        2 
   1   chr1_64884300     ZBoe    G    C        0      0        2 
   1   chr1_64884300     ZGre    G    C        0      0        2 
   1   chr1_64884300     ZHar    G    C        0      0        2 
   1   chr1_64884300   Sample    G    C        0      0        2 
   1   chr1_64898447     AAsi    G    C        0      0        2 
   1   chr1_64898447     AKia    G    C        1      2        2 
   1   chr1_64898447     AOna    G    C        1      2        2 
   1   chr1_64898447     ASom    G    C        0      0        2 
   1   chr1_64898447     HCab    G    C        0      0        2 
   1   chr1_64898447     HPrz    G    C        0      0        2 
   1   chr1_64898447     ZBoe    G    C        0      0        2 
   1   chr1_64898447     ZGre    G    C        0      0        2 
   1   chr1_64898447     ZHar    G    C        0      0        2 
   1   chr1_64898447   Sample    G    C        0      0        2 
   1   chr1_64901952     AAsi    A    C        0      0        2 
   1   chr1_64901952     AKia    A    C        0      0        2 
   1   chr1_64901952     AOna    A    C        0      0        2 
   1   chr1_64901952     ASom    A    C        0      0        2 
   1   chr1_64901952     HCab    A    C        0      0        2 
   1   chr1_64901952     HPrz    A    C      0.5      1        2 
   1   chr1_64901952     ZBoe    A    C        0      0        2 
   1   chr1_64901952     ZGre    A    C        0      0        2 
   1   chr1_64901952     ZHar    A    C        0      0        2 
   1   chr1_64901952   Sample    A    C        0      0        2 
   1   chr1_64910887     AAsi    C    G        0      0        2 
   1   chr1_64910887     AKia    C    G        0      0        2 
   1   chr1_64910887     AOna    C    G        0      0        2 
   1   chr1_64910887     ASom    C    G      0.5      1        2 
   1   chr1_64910887     HCab    C    G        0      0        2 
   1   chr1_64910887     HPrz    C    G        0      0        2 
   1   chr1_64910887     ZBoe    C    G        0      0        2 
   1   chr1_64910887     ZGre    C    G        0      0        2 
   1   chr1_64910887     ZHar    C    G        0      0        2 
   1   chr1_64910887   Sample    C    G        0      0        2 
   1   chr1_64951538     AAsi    A    T        0      0        2 
   1   chr1_64951538     AKia    A    T        0      0        2 
   1   chr1_64951538     AOna    A    T        0      0        2 
   1   chr1_64951538     ASom    A    T        0      0        2 
   1   chr1_64951538     HCab    A    T        1      2        2 
   1   chr1_64951538     HPrz    A    T        1      2        2 
   1   chr1_64951538     ZBoe    A    T        0      0        2 
   1   chr1_64951538     ZGre    A    T        0      0        2 
   1   chr1_64951538     ZHar    A    T        0      0        2 
   1   chr1_64951538   Sample    A    T        0      0        2 
   1   chr1_64971674     AAsi    A    T        0      0        2 
   1   chr1_64971674     AKia    A    T        0      0        2 
   1   chr1_64971674     AOna    A    T        0      0        2 
   1   chr1_64971674     ASom    A    T        0      0        2 
   1   chr1_64971674     HCab    A    T        1      2        2 
   1   chr1_64971674     HPrz    A    T      0.5      1        2 
   1   chr1_64971674     ZBoe    A    T        0      0        2 
   1   chr1_64971674     ZGre    A    T        0      0        2 
   1   chr1_64971674     ZHar    A    T        0      0        2 
   1   chr1_64971674   Sample    A    T        0      0        2 
   1   chr1_65042708     AAsi    C    G        0      0        2 
   1   chr1_65042708     AKia    C    G        0      0        2 
   1   chr1_65042708     AOna    C    G        0      0        2 
   1   chr1_65042708     ASom    C    G        0      0        2 
   1   chr1_65042708     HCab    C    G        0      0        2 
   1   chr1_65042708     HPrz    C    G        0      0        2 
   1   chr1_65042708     ZBoe    C    G        0      0        2 
   1   chr1_65042708     ZGre    C    G        1      2        2 
   1   chr1_65042708     ZHar    C    G        0      0        2 
   1   chr1_65042708   Sample    C    G        0      0        2 
   1   chr1_65044161     AAsi    G    T        0      0        2 
   1   chr1_65044161     AKia    G    T        1      2        2 
   1   chr1_65044161     AOna    G    T        1      2        2 
   1   chr1_65044161     ASom    G    T        0      0        2 
   1   chr1_65044161     HCab    G    T        0      0        2 
   1   chr1_65044161     HPrz    G    T        0      0        2 
   1   chr1_65044161     ZBoe    G    T        0      0        2 
   1   chr1_65044161     ZGre    G    T        0      0        2 
   1   chr1_65044161     ZHar    G    T        0      0        2 
   1   chr1_65044161   Sample    G    T        0      0        2 
   1   chr1_65068179     AAsi    A    C        0      0        2 
   1   chr1_65068179     AKia    A    C        0      0        2 
   1   chr1_65068179     AOna    A    C        0      0        2 
   1   chr1_65068179     ASom    A    C        0      0        2 
   1   chr1_65068179     HCab    A    C        1      2        2 
   1   chr1_65068179     HPrz    A    C        0      0        2 
   1   chr1_65068179     ZBoe    A    C        0      0        2 
   1   chr1_65068179     ZGre    A    C        0      0        2 
   1   chr1_65068179     ZHar    A    C        0      0        2 
   1   chr1_65068179   Sample    A    C        0      0        2 
   1   chr1_65069273     AAsi    T    G        0      0        2 
   1   chr1_65069273     AKia    T    G        0      0        2 
   1   chr1_65069273     AOna    T    G        0      0        2 
   1   chr1_65069273     ASom    T    G        0      0        2 
   1   chr1_65069273     HCab    T    G        0      0        2 
   1   chr1_65069273     HPrz    T    G        0      0        2 
   1   chr1_65069273     ZBoe    T    G      0.5      1        2 
   1   chr1_65069273     ZGre    T    G        0      0        2 
   1   chr1_65069273     ZHar    T    G        0      0        2 
   1   chr1_65069273   Sample    T    G        0      0        2 
   1   chr1_65070962     AAsi    C    G        0      0        2 
   1   chr1_65070962     AKia    C    G        0      0        2 
   1   chr1_65070962     AOna    C    G        0      0        2 
   1   chr1_65070962     ASom    C    G        0      0        2 
   1   chr1_65070962     HCab    C    G        1      2        2 
   1   chr1_65070962     HPrz    C    G        1      2        2 
   1   chr1_65070962     ZBoe    C    G        0      0        2 
   1   chr1_65070962     ZGre    C    G        0      0        2 
   1   chr1_65070962     ZHar    C    G        0      0        2 
   1   chr1_65070962   Sample    C    G        0      0        2 
   1   chr1_65077752     AAsi    G    C        0      0        2 
   1   chr1_65077752     AKia    G    C        0      0        2 
   1   chr1_65077752     AOna    G    C        0      0        2 
   1   chr1_65077752     ASom    G    C        0      0        2 
   1   chr1_65077752     HCab    G    C        1      2        2 
   1   chr1_65077752     HPrz    G    C        1      2        2 
   1   chr1_65077752     ZBoe    G    C        0      0        2 
   1   chr1_65077752     ZGre    G    C        0      0        2 
   1   chr1_65077752     ZHar    G    C        0      0        2 
   1   chr1_65077752   Sample    G    C        0      0        2 
   1   chr1_65082074     AAsi    T    G        0      0        2 
   1   chr1_65082074     AKia    T    G        0      0        2 
   1   chr1_65082074     AOna    T    G        0      0        2 
   1   chr1_65082074     ASom    T    G        0      0        2 
   1   chr1_65082074     HCab    T    G        0      0        2 
   1   chr1_65082074     HPrz    T    G        0      0        2 
   1   chr1_65082074     ZBoe    T    G        0      0        2 
   1   chr1_65082074     ZGre    T    G        1      2        2 
   1   chr1_65082074     ZHar    T    G        0      0        2 
   1   chr1_65082074   Sample    T    G        0      0        2 
   1   chr1_65083844     AAsi    G    C        0      0        2 
   1   chr1_65083844     AKia    G    C        0      0        2 
   1   chr1_65083844     AOna    G    C        0      0        2 
   1   chr1_65083844     ASom    G    C      0.5      1        2 
   1   chr1_65083844     HCab    G    C        0      0        2 
   1   chr1_65083844     HPrz    G    C        0      0        2 
   1   chr1_65083844     ZBoe    G    C        0      0        2 
   1   chr1_65083844     ZGre    G    C        0      0        2 
   1   chr1_65083844     ZHar    G    C        0      0        2 
   1   chr1_65083844   Sample    G    C        0      0        2 
   1   chr1_65084968     AAsi    C    G        0      0        2 
   1   chr1_65084968     AKia    C    G        0      0        2 
   1   chr1_65084968     AOna    C    G        0      0        2 
   1   chr1_65084968     ASom    C    G        0      0        2 
   1   chr1_65084968     HCab    C    G        1      2        2 
   1   chr1_65084968     HPrz    C    G        1      2        2 
   1   chr1_65084968     ZBoe    C    G        0      0        2 
   1   chr1_65084968     ZGre    C    G        0      0        2 
   1   chr1_65084968     ZHar    C    G        0      0        2 
   1   chr1_65084968   Sample    C    G        0      0        2 
   1   chr1_65095266     AAsi    C    A        0      0        2 
   1   chr1_65095266     AKia    C    A        0      0        2 
   1   chr1_65095266     AOna    C    A        0      0        2 
   1   chr1_65095266     ASom    C    A        0      0        2 
   1   chr1_65095266     HCab    C    A        0      0        2 
   1   chr1_65095266     HPrz    C    A        0      0        2 
   1   chr1_65095266     ZBoe    C    A        0      0        2 
   1   chr1_65095266     ZGre    C    A        0      0        2 
   1   chr1_65095266     ZHar    C    A      0.5      1        2 
   1   chr1_65095266   Sample    C    A        0      0        2 
   1   chr1_65207625     AAsi    C    A        0      0        2 
   1   chr1_65207625     AKia    C    A        1      2        2 
   1   chr1_65207625     AOna    C    A        0      0        2 
   1   chr1_65207625     ASom    C    A        0      0        2 
   1   chr1_65207625     HCab    C    A        0      0        2 
   1   chr1_65207625     HPrz    C    A        0      0        2 
   1   chr1_65207625     ZBoe    C    A        0      0        2 
   1   chr1_65207625     ZGre    C    A        0      0        2 
   1   chr1_65207625     ZHar    C    A        0      0        2 
   1   chr1_65207625   Sample    C    A        0      0        2 
   1   chr1_65236357     AAsi    T    G        0      0        2 
   1   chr1_65236357     AKia    T    G        0      0        2 
   1   chr1_65236357     AOna    T    G        0      0        2 
   1   chr1_65236357     ASom    T    G        0      0        2 
   1   chr1_65236357     HCab    T    G      0.5      1        2 
   1   chr1_65236357     HPrz    T    G        0      0        2 
   1   chr1_65236357     ZBoe    T    G        0      0        2 
   1   chr1_65236357     ZGre    T    G        0      0        2 
   1   chr1_65236357     ZHar    T    G        0      0        2 
   1   chr1_65236357   Sample    T    G        0      0        2 
   1   chr1_65250280     AAsi    C    G        0      0        2 
   1   chr1_65250280     AKia    C    G        0      0        2 
   1   chr1_65250280     AOna    C    G        0      0        2 
   1   chr1_65250280     ASom    C    G        0      0        2 
   1   chr1_65250280     HCab    C    G        0      0        2 
   1   chr1_65250280     HPrz    C    G        0      0        2 
   1   chr1_65250280     ZBoe    C    G        0      0        2 
   1   chr1_65250280     ZGre    C    G        0      0        2 
   1   chr1_65250280     ZHar    C    G      0.5      1        2 
   1   chr1_65250280   Sample    C    G        0      0        2 
   1   chr1_65257721     AAsi    G    T        0      0        2 
   1   chr1_65257721     AKia    G    T        0      0        2 
   1   chr1_65257721     AOna    G    T        0      0        2 
   1   chr1_65257721     ASom    G    T        0      0        2 
   1   chr1_65257721     HCab    G    T      0.5      1        2 
   1   chr1_65257721     HPrz    G    T        0      0        2 
   1   chr1_65257721     ZBoe    G    T        0      0        2 
   1   chr1_65257721     ZGre    G    T        0      0        2 
   1   chr1_65257721     ZHar    G    T        0      0        2 
   1   chr1_65257721   Sample    G    T        0      0        2 
   1   chr1_65306100     AAsi    G    T        0      0        2 
   1   chr1_65306100     AKia    G    T        0      0        2 
   1   chr1_65306100     AOna    G    T        0      0        2 
   1   chr1_65306100     ASom    G    T        0      0        2 
   1   chr1_65306100     HCab    G    T        1      2        2 
   1   chr1_65306100     HPrz    G    T        1      2        2 
   1   chr1_65306100     ZBoe    G    T        0      0        2 
   1   chr1_65306100     ZGre    G    T        0      0        2 
   1   chr1_65306100     ZHar    G    T        0      0        2 
   1   chr1_65306100   Sample    G    T        0      0        2 
   1   chr1_65361442     AAsi    T    G        0      0        2 
   1   chr1_65361442     AKia    T    G        0      0        2 
   1   chr1_65361442     AOna    T    G        0      0        2 
   1   chr1_65361442     ASom    T    G        0      0        2 
   1   chr1_65361442     HCab    T    G        1      2        2 
   1   chr1_65361442     HPrz    T    G      0.5      1        2 
   1   chr1_65361442     ZBoe    T    G        0      0        2 
   1   chr1_65361442     ZGre    T    G        0      0        2 
   1   chr1_65361442     ZHar    T    G        0      0        2 
   1   chr1_65361442   Sample    T    G        0      0        2 
   1   chr1_65389215     AAsi    G    C        0      0        2 
   1   chr1_65389215     AKia    G    C        1      2        2 
   1   chr1_65389215     AOna    G    C        1      2        2 
   1   chr1_65389215     ASom    G    C        0      0        2 
   1   chr1_65389215     HCab    G    C        0      0        2 
   1   chr1_65389215     HPrz    G    C        0      0        2 
   1   chr1_65389215     ZBoe    G    C        0      0        2 
   1   chr1_65389215     ZGre    G    C        0      0        2 
   1   chr1_65389215     ZHar    G    C        0      0        2 
   1   chr1_65389215   Sample    G    C        0      0        2 
   1   chr1_65399859     AAsi    C    G        0      0        2 
   1   chr1_65399859     AKia    C    G        0      0        2 
   1   chr1_65399859     AOna    C    G        1      2        2 
   1   chr1_65399859     ASom    C    G        0      0        2 
   1   chr1_65399859     HCab    C    G        0      0        2 
   1   chr1_65399859     HPrz    C    G        0      0        2 
   1   chr1_65399859     ZBoe    C    G        0      0        2 
   1   chr1_65399859     ZGre    C    G        0      0        2 
   1   chr1_65399859     ZHar    C    G        0      0        2 
   1   chr1_65399859   Sample    C    G        0      0        2 
   1   chr1_65417922     AAsi    G    T        0      0        2 
   1   chr1_65417922     AKia    G    T        0      0        2 
   1   chr1_65417922     AOna    G    T        0      0        2 
   1   chr1_65417922     ASom    G    T        0      0        2 
   1   chr1_65417922     HCab    G    T        1      2        2 
   1   chr1_65417922     HPrz    G    T        1      2        2 
   1   chr1_65417922     ZBoe    G    T        0      0        2 
   1   chr1_65417922     ZGre    G    T        0      0        2 
   1   chr1_65417922     ZHar    G    T        0      0        2 
   1   chr1_65417922   Sample    G    T        0      0        2 
   1   chr1_65423512     AAsi    T    G        0      0        2 
   1   chr1_65423512     AKia    T    G        0      0        2 
   1   chr1_65423512     AOna    T    G        0      0        2 
   1   chr1_65423512     ASom    T    G        0      0        2 
   1   chr1_65423512     HCab    T    G        0      0        2 
   1   chr1_65423512     HPrz    T    G        0      0        2 
   1   chr1_65423512     ZBoe    T    G      0.5      1        2 
   1   chr1_65423512     ZGre    T    G        0      0        2 
   1   chr1_65423512     ZHar    T    G        0      0        2 
   1   chr1_65423512   Sample    T    G        0      0        2 
   1   chr1_65427538     AAsi    T    G        0      0        2 
   1   chr1_65427538     AKia    T    G        0      0        2 
   1   chr1_65427538     AOna    T    G        0      0        2 
   1   chr1_65427538     ASom    T    G        0      0        2 
   1   chr1_65427538     HCab    T    G        0      0        2 
   1   chr1_65427538     HPrz    T    G        0      0        2 
   1   chr1_65427538     ZBoe    T    G        0      0        2 
   1   chr1_65427538     ZGre    T    G      0.5      1        2 
   1   chr1_65427538     ZHar    T    G        0      0        2 
   1   chr1_65427538   Sample    T    G        0      0        2 
   1   chr1_65427930     AAsi    C    A        0      0        2 
   1   chr1_65427930     AKia    C    A        0      0        2 
   1   chr1_65427930     AOna    C    A        0      0        2 
   1   chr1_65427930     ASom    C    A        0      0        2 
   1   chr1_65427930     HCab    C    A        0      0        2 
   1   chr1_65427930     HPrz    C    A        0      0        2 
   1   chr1_65427930     ZBoe    C    A        0      0        2 
   1   chr1_65427930     ZGre    C    A        1      2        2 
   1   chr1_65427930     ZHar    C    A        0      0        2 
   1   chr1_65427930   Sample    C    A        0      0        2 
   1   chr1_65442856     AAsi    C    G        0      0        2 
   1   chr1_65442856     AKia    C    G        0      0        2 
   1   chr1_65442856     AOna    C    G        0      0        2 
   1   chr1_65442856     ASom    C    G        0      0        2 
   1   chr1_65442856     HCab    C    G        1      2        2 
   1   chr1_65442856     HPrz    C    G        1      2        2 
   1   chr1_65442856     ZBoe    C    G        0      0        2 
   1   chr1_65442856     ZGre    C    G        0      0        2 
   1   chr1_65442856     ZHar    C    G        0      0        2 
   1   chr1_65442856   Sample    C    G        0      0        2 
   1   chr1_65455122     AAsi    C    G        0      0        2 
   1   chr1_65455122     AKia    C    G        0      0        2 
   1   chr1_65455122     AOna    C    G        0      0        2 
   1   chr1_65455122     ASom    C    G        1      2        2 
   1   chr1_65455122     HCab    C    G        0      0        2 
   1   chr1_65455122     HPrz    C    G        0      0        2 
   1   chr1_65455122     ZBoe    C    G        0      0        2 
   1   chr1_65455122     ZGre    C    G        0      0        2 
   1   chr1_65455122     ZHar    C    G        0      0        2 
   1   chr1_65455122   Sample    C    G        0      0        2 
   1   chr1_65456011     AAsi    C    A        0      0        2 
   1   chr1_65456011     AKia    C    A        0      0        2 
   1   chr1_65456011     AOna    C    A        0      0        2 
   1   chr1_65456011     ASom    C    A        0      0        2 
   1   chr1_65456011     HCab    C    A        0      0        2 
   1   chr1_65456011     HPrz    C    A        0      0        2 
   1   chr1_65456011     ZBoe    C    A        0      0        2 
   1   chr1_65456011     ZGre    C    A        0      0        2 
   1   chr1_65456011     ZHar    C    A        1      2        2 
   1   chr1_65456011   Sample    C    A        0      0        2 
   1   chr1_65457090     AAsi    G    C        0      0        2 
   1   chr1_65457090     AKia    G    C        0      0        2 
   1   chr1_65457090     AOna    G    C        0      0        2 
   1   chr1_65457090     ASom    G    C        1      2        2 
   1   chr1_65457090     HCab    G    C        0      0        2 
   1   chr1_65457090     HPrz    G    C        0      0        2 
   1   chr1_65457090     ZBoe    G    C        0      0        2 
   1   chr1_65457090     ZGre    G    C        0      0        2 
   1   chr1_65457090     ZHar    G    C        0      0        2 
   1   chr1_65457090   Sample    G    C        0      0        2 
   1   chr1_65465853     AAsi    C    A        0      0        2 
   1   chr1_65465853     AKia    C    A        0      0        2 
   1   chr1_65465853     AOna    C    A      0.5      1        2 
   1   chr1_65465853     ASom    C    A        0      0        2 
   1   chr1_65465853     HCab    C    A        0      0        2 
   1   chr1_65465853     HPrz    C    A        0      0        2 
   1   chr1_65465853     ZBoe    C    A        0      0        2 
   1   chr1_65465853     ZGre    C    A        0      0        2 
   1   chr1_65465853     ZHar    C    A        0      0        2 
   1   chr1_65465853   Sample    C    A        0      0        2 
   1   chr1_65486448     AAsi    T    G        0      0        2 
   1   chr1_65486448     AKia    T    G        0      0        2 
   1   chr1_65486448     AOna    T    G        0      0        2 
   1   chr1_65486448     ASom    T    G        0      0        2 
   1   chr1_65486448     HCab    T    G        1      2        2 
   1   chr1_65486448     HPrz    T    G        1      2        2 
   1   chr1_65486448     ZBoe    T    G        0      0        2 
   1   chr1_65486448     ZGre    T    G        0      0        2 
   1   chr1_65486448     ZHar    T    G        0      0        2 
   1   chr1_65486448   Sample    T    G        0      0        2 
   1   chr1_65489494     AAsi    G    T      0.5      1        2 
   1   chr1_65489494     AKia    G    T        0      0        2 
   1   chr1_65489494     AOna    G    T        0      0        2 
   1   chr1_65489494     ASom    G    T        0      0        2 
   1   chr1_65489494     HCab    G    T        0      0        2 
   1   chr1_65489494     HPrz    G    T        0      0        2 
   1   chr1_65489494     ZBoe    G    T        0      0        2 
   1   chr1_65489494     ZGre    G    T        0      0        2 
   1   chr1_65489494     ZHar    G    T        0      0        2 
   1   chr1_65489494   Sample    G    T        0      0        2 
   1   chr1_65491027     AAsi    G    T        0      0        2 
   1   chr1_65491027     AKia    G    T        0      0        2 
   1   chr1_65491027     AOna    G    T      0.5      1        2 
   1   chr1_65491027     ASom    G    T        0      0        2 
   1   chr1_65491027     HCab    G    T        0      0        2 
   1   chr1_65491027     HPrz    G    T        0      0        2 
   1   chr1_65491027     ZBoe    G    T        0      0        2 
   1   chr1_65491027     ZGre    G    T        0      0        2 
   1   chr1_65491027     ZHar    G    T        0      0        2 
   1   chr1_65491027   Sample    G    T        0      0        2 
   1   chr1_65512225     AAsi    G    C        1      2        2 
   1   chr1_65512225     AKia    G    C        0      0        2 
   1   chr1_65512225     AOna    G    C        0      0        2 
   1   chr1_65512225     ASom    G    C        1      2        2 
   1   chr1_65512225     HCab    G    C        0      0        2 
   1   chr1_65512225     HPrz    G    C        0      0        2 
   1   chr1_65512225     ZBoe    G    C        0      0        2 
   1   chr1_65512225     ZGre    G    C        0      0        2 
   1   chr1_65512225     ZHar    G    C        0      0        2 
   1   chr1_65512225   Sample    G    C        1      2        2 
   1   chr1_65536201     AAsi    C    G        1      2        2 
   1   chr1_65536201     AKia    C    G        0      0        2 
   1   chr1_65536201     AOna    C    G        0      0        2 
   1   chr1_65536201     ASom    C    G        1      2        2 
   1   chr1_65536201     HCab    C    G        0      0        2 
   1   chr1_65536201     HPrz    C    G        0      0        2 
   1   chr1_65536201     ZBoe    C    G        0      0        2 
   1   chr1_65536201     ZGre    C    G        0      0        2 
   1   chr1_65536201     ZHar    C    G        0      0        2 
   1   chr1_65536201   Sample    C    G        1      2        2 
   1   chr1_65550665     AAsi    T    G        0      0        2 
   1   chr1_65550665     AKia    T    G        0      0        2 
   1   chr1_65550665     AOna    T    G      0.5      1        2 
   1   chr1_65550665     ASom    T    G        0      0        2 
   1   chr1_65550665     HCab    T    G        0      0        2 
   1   chr1_65550665     HPrz    T    G        0      0        2 
   1   chr1_65550665     ZBoe    T    G        0      0        2 
   1   chr1_65550665     ZGre    T    G        0      0        2 
   1   chr1_65550665     ZHar    T    G        0      0        2 
   1   chr1_65550665   Sample    T    G        0      0        2 
   1   chr1_65560947     AAsi    A    T        0      0        2 
   1   chr1_65560947     AKia    A    T        0      0        2 
   1   chr1_65560947     AOna    A    T        0      0        2 
   1   chr1_65560947     ASom    A    T        0      0        2 
   1   chr1_65560947     HCab    A    T        0      0        2 
   1   chr1_65560947     HPrz    A    T        0      0        2 
   1   chr1_65560947     ZBoe    A    T        0      0        2 
   1   chr1_65560947     ZGre    A    T      0.5      1        2 
   1   chr1_65560947     ZHar    A    T        0      0        2 
   1   chr1_65560947   Sample    A    T        0      0        2 
   1   chr1_65567530     AAsi    A    C        0      0        2 
   1   chr1_65567530     AKia    A    C        0      0        2 
   1   chr1_65567530     AOna    A    C        0      0        2 
   1   chr1_65567530     ASom    A    C        0      0        2 
   1   chr1_65567530     HCab    A    C        1      2        2 
   1   chr1_65567530     HPrz    A    C        1      2        2 
   1   chr1_65567530     ZBoe    A    C        0      0        2 
   1   chr1_65567530     ZGre    A    C        0      0        2 
   1   chr1_65567530     ZHar    A    C        0      0        2 
   1   chr1_65567530   Sample    A    C        0      0        2 
   1   chr1_65572672     AAsi    G    T        0      0        2 
   1   chr1_65572672     AKia    G    T        0      0        2 
   1   chr1_65572672     AOna    G    T        0      0        2 
   1   chr1_65572672     ASom    G    T        0      0        2 
   1   chr1_65572672     HCab    G    T        0      0        2 
   1   chr1_65572672     HPrz    G    T        0      0        2 
   1   chr1_65572672     ZBoe    G    T        1      2        2 
   1   chr1_65572672     ZGre    G    T        1      2        2 
   1   chr1_65572672     ZHar    G    T        1      2        2 
   1   chr1_65572672   Sample    G    T        0      0        2 
   1   chr1_65578613     AAsi    G    C        0      0        2 
   1   chr1_65578613     AKia    G    C        0      0        2 
   1   chr1_65578613     AOna    G    C        0      0        2 
   1   chr1_65578613     ASom    G    C        0      0        2 
   1   chr1_65578613     HCab    G    C        0      0        2 
   1   chr1_65578613     HPrz    G    C        0      0        2 
   1   chr1_65578613     ZBoe    G    C      0.5      1        2 
   1   chr1_65578613     ZGre    G    C        0      0        2 
   1   chr1_65578613     ZHar    G    C        0      0        2 
   1   chr1_65578613   Sample    G    C        0      0        2 
   1   chr1_65584585     AAsi    T    G        0      0        2 
   1   chr1_65584585     AKia    T    G        1      2        2 
   1   chr1_65584585     AOna    T    G        0      0        2 
   1   chr1_65584585     ASom    T    G        0      0        2 
   1   chr1_65584585     HCab    T    G        0      0        2 
   1   chr1_65584585     HPrz    T    G        0      0        2 
   1   chr1_65584585     ZBoe    T    G        0      0        2 
   1   chr1_65584585     ZGre    T    G        0      0        2 
   1   chr1_65584585     ZHar    T    G        0      0        2 
   1   chr1_65584585   Sample    T    G        0      0        2 
   1   chr1_65588366     AAsi    A    T        0      0        2 
   1   chr1_65588366     AKia    A    T        0      0        2 
   1   chr1_65588366     AOna    A    T      0.5      1        2 
   1   chr1_65588366     ASom    A    T        0      0        2 
   1   chr1_65588366     HCab    A    T        0      0        2 
   1   chr1_65588366     HPrz    A    T        0      0        2 
   1   chr1_65588366     ZBoe    A    T        0      0        2 
   1   chr1_65588366     ZGre    A    T        0      0        2 
   1   chr1_65588366     ZHar    A    T        0      0        2 
   1   chr1_65588366   Sample    A    T        0      0        2 
   1   chr1_65593901     AAsi    C    G        0      0        2 
   1   chr1_65593901     AKia    C    G        0      0        2 
   1   chr1_65593901     AOna    C    G        0      0        2 
   1   chr1_65593901     ASom    C    G        0      0        2 
   1   chr1_65593901     HCab    C    G        0      0        2 
   1   chr1_65593901     HPrz    C    G        0      0        2 
   1   chr1_65593901     ZBoe    C    G      0.5      1        2 
   1   chr1_65593901     ZGre    C    G        0      0        2 
   1   chr1_65593901     ZHar    C    G        0      0        2 
   1   chr1_65593901   Sample    C    G        0      0        2 
   1   chr1_65598905     AAsi    C    A        0      0        2 
   1   chr1_65598905     AKia    C    A        0      0        2 
   1   chr1_65598905     AOna    C    A        0      0        2 
   1   chr1_65598905     ASom    C    A        0      0        2 
   1   chr1_65598905     HCab    C    A        0      0        2 
   1   chr1_65598905     HPrz    C    A        0      0        2 
   1   chr1_65598905     ZBoe    C    A        0      0        2 
   1   chr1_65598905     ZGre    C    A        1      2        2 
   1   chr1_65598905     ZHar    C    A        0      0        2 
   1   chr1_65598905   Sample    C    A        0      0        2 
   1   chr1_65613535     AAsi    A    C        0      0        2 
   1   chr1_65613535     AKia    A    C        0      0        2 
   1   chr1_65613535     AOna    A    C        0      0        2 
   1   chr1_65613535     ASom    A    C        0      0        2 
   1   chr1_65613535     HCab    A    C        0      0        2 
   1   chr1_65613535     HPrz    A    C        0      0        2 
   1   chr1_65613535     ZBoe    A    C        0      0        2 
   1   chr1_65613535     ZGre    A    C        1      2        2 
   1   chr1_65613535     ZHar    A    C        0      0        2 
   1   chr1_65613535   Sample    A    C        0      0        2 
   1   chr1_65628546     AAsi    T    G        0      0        2 
   1   chr1_65628546     AKia    T    G        0      0        2 
   1   chr1_65628546     AOna    T    G        0      0        2 
   1   chr1_65628546     ASom    T    G        0      0        2 
   1   chr1_65628546     HCab    T    G        0      0        2 
   1   chr1_65628546     HPrz    T    G        0      0        2 
   1   chr1_65628546     ZBoe    T    G        1      2        2 
   1   chr1_65628546     ZGre    T    G        0      0        2 
   1   chr1_65628546     ZHar    T    G        0      0        2 
   1   chr1_65628546   Sample    T    G        0      0        2 
   1   chr1_65631633     AAsi    T    A        0      0        2 
   1   chr1_65631633     AKia    T    A        0      0        2 
   1   chr1_65631633     AOna    T    A        0      0        2 
   1   chr1_65631633     ASom    T    A        0      0        2 
   1   chr1_65631633     HCab    T    A        0      0        2 
   1   chr1_65631633     HPrz    T    A        0      0        2 
   1   chr1_65631633     ZBoe    T    A        0      0        2 
   1   chr1_65631633     ZGre    T    A      0.5      1        2 
   1   chr1_65631633     ZHar    T    A        0      0        2 
   1   chr1_65631633   Sample    T    A        0      0        2 
   1   chr1_65638604     AAsi    C    G        0      0        2 
   1   chr1_65638604     AKia    C    G        0      0        2 
   1   chr1_65638604     AOna    C    G      0.5      1        2 
   1   chr1_65638604     ASom    C    G        0      0        2 
   1   chr1_65638604     HCab    C    G        0      0        2 
   1   chr1_65638604     HPrz    C    G        0      0        2 
   1   chr1_65638604     ZBoe    C    G        0      0        2 
   1   chr1_65638604     ZGre    C    G        0      0        2 
   1   chr1_65638604     ZHar    C    G        0      0        2 
   1   chr1_65638604   Sample    C    G        0      0        2 
   1   chr1_65638683     AAsi    T    G        0      0        2 
   1   chr1_65638683     AKia    T    G        0      0        2 
   1   chr1_65638683     AOna    T    G        0      0        2 
   1   chr1_65638683     ASom    T    G        1      2        2 
   1   chr1_65638683     HCab    T    G        0      0        2 
   1   chr1_65638683     HPrz    T    G        0      0        2 
   1   chr1_65638683     ZBoe    T    G        0      0        2 
   1   chr1_65638683     ZGre    T    G        0      0        2 
   1   chr1_65638683     ZHar    T    G        0      0        2 
   1   chr1_65638683   Sample    T    G        0      0        2 
   1   chr1_65664305     AAsi    C    G        0      0        2 
   1   chr1_65664305     AKia    C    G        0      0        2 
   1   chr1_65664305     AOna    C    G      0.5      1        2 
   1   chr1_65664305     ASom    C    G        0      0        2 
   1   chr1_65664305     HCab    C    G        0      0        2 
   1   chr1_65664305     HPrz    C    G        0      0        2 
   1   chr1_65664305     ZBoe    C    G        0      0        2 
   1   chr1_65664305     ZGre    C    G        0      0        2 
   1   chr1_65664305     ZHar    C    G        0      0        2 
   1   chr1_65664305   Sample    C    G        0      0        2 
   1   chr1_65670026     AAsi    C    A        0      0        2 
   1   chr1_65670026     AKia    C    A        1      2        2 
   1   chr1_65670026     AOna    C    A        1      2        2 
   1   chr1_65670026     ASom    C    A        0      0        2 
   1   chr1_65670026     HCab    C    A        0      0        2 
   1   chr1_65670026     HPrz    C    A        0      0        2 
   1   chr1_65670026     ZBoe    C    A        0      0        2 
   1   chr1_65670026     ZGre    C    A        0      0        2 
   1   chr1_65670026     ZHar    C    A        0      0        2 
   1   chr1_65670026   Sample    C    A        0      0        2 
   1   chr1_65673054     AAsi    G    T        0      0        2 
   1   chr1_65673054     AKia    G    T        0      0        2 
   1   chr1_65673054     AOna    G    T        0      0        2 
   1   chr1_65673054     ASom    G    T        1      2        2 
   1   chr1_65673054     HCab    G    T        0      0        2 
   1   chr1_65673054     HPrz    G    T        0      0        2 
   1   chr1_65673054     ZBoe    G    T        0      0        2 
   1   chr1_65673054     ZGre    G    T        0      0        2 
   1   chr1_65673054     ZHar    G    T        0      0        2 
   1   chr1_65673054   Sample    G    T        0      0        2 
   1   chr1_65677452     AAsi    A    T        0      0        2 
   1   chr1_65677452     AKia    A    T        0      0        2 
   1   chr1_65677452     AOna    A    T        0      0        2 
   1   chr1_65677452     ASom    A    T        0      0        2 
   1   chr1_65677452     HCab    A    T        1      2        2 
   1   chr1_65677452     HPrz    A    T        1      2        2 
   1   chr1_65677452     ZBoe    A    T        0      0        2 
   1   chr1_65677452     ZGre    A    T        0      0        2 
   1   chr1_65677452     ZHar    A    T        0      0        2 
   1   chr1_65677452   Sample    A    T        0      0        2 
   1   chr1_65677936     AAsi    C    A        0      0        2 
   1   chr1_65677936     AKia    C    A        0      0        2 
   1   chr1_65677936     AOna    C    A        0      0        2 
   1   chr1_65677936     ASom    C    A        1      2        2 
   1   chr1_65677936     HCab    C    A        0      0        2 
   1   chr1_65677936     HPrz    C    A        0      0        2 
   1   chr1_65677936     ZBoe    C    A        0      0        2 
   1   chr1_65677936     ZGre    C    A        0      0        2 
   1   chr1_65677936     ZHar    C    A        0      0        2 
   1   chr1_65677936   Sample    C    A        0      0        2 
   1   chr1_65695827     AAsi    G    C        0      0        2 
   1   chr1_65695827     AKia    G    C        0      0        2 
   1   chr1_65695827     AOna    G    C        0      0        2 
   1   chr1_65695827     ASom    G    C        0      0        2 
   1   chr1_65695827     HCab    G    C        0      0        2 
   1   chr1_65695827     HPrz    G    C      0.5      1        2 
   1   chr1_65695827     ZBoe    G    C        0      0        2 
   1   chr1_65695827     ZGre    G    C        0      0        2 
   1   chr1_65695827     ZHar    G    C        0      0        2 
   1   chr1_65695827   Sample    G    C        0      0        2 
   1   chr1_65736119     AAsi    T    A        0      0        2 
   1   chr1_65736119     AKia    T    A        0      0        2 
   1   chr1_65736119     AOna    T    A        0      0        2 
   1   chr1_65736119     ASom    T    A        0      0        2 
   1   chr1_65736119     HCab    T    A      0.5      1        2 
   1   chr1_65736119     HPrz    T    A        0      0        2 
   1   chr1_65736119     ZBoe    T    A        0      0        2 
   1   chr1_65736119     ZGre    T    A        0      0        2 
   1   chr1_65736119     ZHar    T    A        0      0        2 
   1   chr1_65736119   Sample    T    A        0      0        2 
   1   chr1_65755414     AAsi    A    T        0      0        2 
   1   chr1_65755414     AKia    A    T        0      0        2 
   1   chr1_65755414     AOna    A    T        0      0        2 
   1   chr1_65755414     ASom    A    T        0      0        2 
   1   chr1_65755414     HCab    A    T        1      2        2 
   1   chr1_65755414     HPrz    A    T        1      2        2 
   1   chr1_65755414     ZBoe    A    T        0      0        2 
   1   chr1_65755414     ZGre    A    T        0      0        2 
   1   chr1_65755414     ZHar    A    T        0      0        2 
   1   chr1_65755414   Sample    A    T        0      0        2 
   1   chr1_65764907     AAsi    T    A        0      0        2 
   1   chr1_65764907     AKia    T    A        1      2        2 
   1   chr1_65764907     AOna    T    A        1      2        2 
   1   chr1_65764907     ASom    T    A        0      0        2 
   1   chr1_65764907     HCab    T    A        0      0        2 
   1   chr1_65764907     HPrz    T    A        0      0        2 
   1   chr1_65764907     ZBoe    T    A        0      0        2 
   1   chr1_65764907     ZGre    T    A        0      0        2 
   1   chr1_65764907     ZHar    T    A        0      0        2 
   1   chr1_65764907   Sample    T    A        0      0        2 
   1   chr1_65768401     AAsi    G    C        0      0        2 
   1   chr1_65768401     AKia    G    C        0      0        2 
   1   chr1_65768401     AOna    G    C        0      0        2 
   1   chr1_65768401     ASom    G    C        0      0        2 
   1   chr1_65768401     HCab    G    C      0.5      1        2 
   1   chr1_65768401     HPrz    G    C        0      0        2 
   1   chr1_65768401     ZBoe    G    C        0      0        2 
   1   chr1_65768401     ZGre    G    C        0      0        2 
   1   chr1_65768401     ZHar    G    C        0      0        2 
   1   chr1_65768401   Sample    G    C        0      0        2 
   1   chr1_65777575     AAsi    C    A        0      0        2 
   1   chr1_65777575     AKia    C    A        0      0        2 
   1   chr1_65777575     AOna    C    A        0      0        2 
   1   chr1_65777575     ASom    C    A        0      0        2 
   1   chr1_65777575     HCab    C    A        0      0        2 
   1   chr1_65777575     HPrz    C    A      0.5      1        2 
   1   chr1_65777575     ZBoe    C    A        0      0        2 
   1   chr1_65777575     ZGre    C    A        1      2        2 
   1   chr1_65777575     ZHar    C    A        0      0        2 
   1   chr1_65777575   Sample    C    A        0      0        2 
   1   chr1_65792985     AAsi    C    G        0      0        2 
   1   chr1_65792985     AKia    C    G        0      0        2 
   1   chr1_65792985     AOna    C    G        0      0        2 
   1   chr1_65792985     ASom    C    G        0      0        2 
   1   chr1_65792985     HCab    C    G        1      2        2 
   1   chr1_65792985     HPrz    C    G        1      2        2 
   1   chr1_65792985     ZBoe    C    G        0      0        2 
   1   chr1_65792985     ZGre    C    G        0      0        2 
   1   chr1_65792985     ZHar    C    G        0      0        2 
   1   chr1_65792985   Sample    C    G        0      0        2 
   1   chr1_65826769     AAsi    A    C        0      0        2 
   1   chr1_65826769     AKia    A    C        0      0        2 
   1   chr1_65826769     AOna    A    C        0      0        2 
   1   chr1_65826769     ASom    A    C        0      0        2 
   1   chr1_65826769     HCab    A    C        0      0        2 
   1   chr1_65826769     HPrz    A    C      0.5      1        2 
   1   chr1_65826769     ZBoe    A    C        0      0        2 
   1   chr1_65826769     ZGre    A    C        0      0        2 
   1   chr1_65826769     ZHar    A    C        0      0        2 
   1   chr1_65826769   Sample    A    C        0      0        2 
   1   chr1_65827098     AAsi    A    C        0      0        2 
   1   chr1_65827098     AKia    A    C        0      0        2 
   1   chr1_65827098     AOna    A    C        0      0        2 
   1   chr1_65827098     ASom    A    C        0      0        2 
   1   chr1_65827098     HCab    A    C        0      0        2 
   1   chr1_65827098     HPrz    A    C        0      0        2 
   1   chr1_65827098     ZBoe    A    C        0      0        2 
   1   chr1_65827098     ZGre    A    C        0      0        2 
   1   chr1_65827098     ZHar    A    C        1      2        2 
   1   chr1_65827098   Sample    A    C        0      0        2 
   1   chr1_65877914     AAsi    A    C        0      0        2 
   1   chr1_65877914     AKia    A    C      0.5      1        2 
   1   chr1_65877914     AOna    A    C        0      0        2 
   1   chr1_65877914     ASom    A    C        0      0        2 
   1   chr1_65877914     HCab    A    C        0      0        2 
   1   chr1_65877914     HPrz    A    C        0      0        2 
   1   chr1_65877914     ZBoe    A    C        0      0        2 
   1   chr1_65877914     ZGre    A    C        0      0        2 
   1   chr1_65877914     ZHar    A    C        0      0        2 
   1   chr1_65877914   Sample    A    C        0      0        2 
   1   chr1_65899683     AAsi    A    C        0      0        2 
   1   chr1_65899683     AKia    A    C        0      0        2 
   1   chr1_65899683     AOna    A    C        0      0        2 
   1   chr1_65899683     ASom    A    C        0      0        2 
   1   chr1_65899683     HCab    A    C        0      0        2 
   1   chr1_65899683     HPrz    A    C        0      0        2 
   1   chr1_65899683     ZBoe    A    C        0      0        2 
   1   chr1_65899683     ZGre    A    C        0      0        2 
   1   chr1_65899683     ZHar    A    C        1      2        2 
   1   chr1_65899683   Sample    A    C        0      0        2 
   1   chr1_65905200     AAsi    C    G        0      0        2 
   1   chr1_65905200     AKia    C    G        0      0        2 
   1   chr1_65905200     AOna    C    G      0.5      1        2 
   1   chr1_65905200     ASom    C    G        0      0        2 
   1   chr1_65905200     HCab    C    G        0      0        2 
   1   chr1_65905200     HPrz    C    G        0      0        2 
   1   chr1_65905200     ZBoe    C    G        0      0        2 
   1   chr1_65905200     ZGre    C    G        0      0        2 
   1   chr1_65905200     ZHar    C    G        0      0        2 
   1   chr1_65905200   Sample    C    G        0      0        2 
   1   chr1_65906635     AAsi    C    G        0      0        2 
   1   chr1_65906635     AKia    C    G        0      0        2 
   1   chr1_65906635     AOna    C    G        0      0        2 
   1   chr1_65906635     ASom    C    G        0      0        2 
   1   chr1_65906635     HCab    C    G        0      0        2 
   1   chr1_65906635     HPrz    C    G        0      0        2 
   1   chr1_65906635     ZBoe    C    G        0      0        2 
   1   chr1_65906635     ZGre    C    G        0      0        2 
   1   chr1_65906635     ZHar    C    G        1      2        2 
   1   chr1_65906635   Sample    C    G        0      0        2 
   1   chr1_65926000     AAsi    C    A        0      0        2 
   1   chr1_65926000     AKia    C    A        0      0        2 
   1   chr1_65926000     AOna    C    A        0      0        2 
   1   chr1_65926000     ASom    C    A        0      0        2 
   1   chr1_65926000     HCab    C    A        1      2        2 
   1   chr1_65926000     HPrz    C    A        1      2        2 
   1   chr1_65926000     ZBoe    C    A        0      0        2 
   1   chr1_65926000     ZGre    C    A        0      0        2 
   1   chr1_65926000     ZHar    C    A        0      0        2 
   1   chr1_65926000   Sample    C    A        0      0        2 
   1   chr1_65927980     AAsi    C    G        0      0        2 
   1   chr1_65927980     AKia    C    G        0      0        2 
   1   chr1_65927980     AOna    C    G        0      0        2 
   1   chr1_65927980     ASom    C    G        0      0        2 
   1   chr1_65927980     HCab    C    G        0      0        2 
   1   chr1_65927980     HPrz    C    G        0      0        2 
   1   chr1_65927980     ZBoe    C    G        0      0        2 
   1   chr1_65927980     ZGre    C    G        0      0        2 
   1   chr1_65927980     ZHar    C    G        1      2        2 
   1   chr1_65927980   Sample    C    G        0      0        2 
   1   chr1_65930343     AAsi    G    T        0      0        2 
   1   chr1_65930343     AKia    G    T        0      0        2 
   1   chr1_65930343     AOna    G    T        0      0        2 
   1   chr1_65930343     ASom    G    T        0      0        2 
   1   chr1_65930343     HCab    G    T        1      2        2 
   1   chr1_65930343     HPrz    G    T        1      2        2 
   1   chr1_65930343     ZBoe    G    T        0      0        2 
   1   chr1_65930343     ZGre    G    T        0      0        2 
   1   chr1_65930343     ZHar    G    T        0      0        2 
   1   chr1_65930343   Sample    G    T        0      0        2 
   1   chr1_65937907     AAsi    T    G        0      0        2 
   1   chr1_65937907     AKia    T    G        0      0        2 
   1   chr1_65937907     AOna    T    G        0      0        2 
   1   chr1_65937907     ASom    T    G        0      0        2 
   1   chr1_65937907     HCab    T    G      0.5      1        2 
   1   chr1_65937907     HPrz    T    G        0      0        2 
   1   chr1_65937907     ZBoe    T    G        0      0        2 
   1   chr1_65937907     ZGre    T    G        0      0        2 
   1   chr1_65937907     ZHar    T    G        0      0        2 
   1   chr1_65937907   Sample    T    G        0      0        2 
   1   chr1_65970019     AAsi    C    G        0      0        2 
   1   chr1_65970019     AKia    C    G        0      0        2 
   1   chr1_65970019     AOna    C    G        0      0        2 
   1   chr1_65970019     ASom    C    G        0      0        2 
   1   chr1_65970019     HCab    C    G        0      0        2 
   1   chr1_65970019     HPrz    C    G        0      0        2 
   1   chr1_65970019     ZBoe    C    G        0      0        2 
   1   chr1_65970019     ZGre    C    G      0.5      1        2 
   1   chr1_65970019     ZHar    C    G        0      0        2 
   1   chr1_65970019   Sample    C    G        0      0        2 
   1   chr1_66001653     AAsi    A    C        0      0        2 
   1   chr1_66001653     AKia    A    C        0      0        2 
   1   chr1_66001653     AOna    A    C        0      0        2 
   1   chr1_66001653     ASom    A    C        0      0        2 
   1   chr1_66001653     HCab    A    C        0      0        2 
   1   chr1_66001653     HPrz    A    C        0      0        2 
   1   chr1_66001653     ZBoe    A    C      0.5      1        2 
   1   chr1_66001653     ZGre    A    C        0      0        2 
   1   chr1_66001653     ZHar    A    C        0      0        2 
   1   chr1_66001653   Sample    A    C        0      0        2 
   1   chr1_66002837     AAsi    C    G        1      2        2 
   1   chr1_66002837     AKia    C    G        0      0        2 
   1   chr1_66002837     AOna    C    G        0      0        2 
   1   chr1_66002837     ASom    C    G        1      2        2 
   1   chr1_66002837     HCab    C    G        0      0        2 
   1   chr1_66002837     HPrz    C    G        0      0        2 
   1   chr1_66002837     ZBoe    C    G        0      0        2 
   1   chr1_66002837     ZGre    C    G        0      0        2 
   1   chr1_66002837     ZHar    C    G        0      0        2 
   1   chr1_66002837   Sample    C    G        1      2        2 
   1   chr1_66012589     AAsi    A    T        0      0        2 
   1   chr1_66012589     AKia    A    T        0      0        2 
   1   chr1_66012589     AOna    A    T        0      0        2 
   1   chr1_66012589     ASom    A    T        0      0        2 
   1   chr1_66012589     HCab    A    T        0      0        2 
   1   chr1_66012589     HPrz    A    T      0.5      1        2 
   1   chr1_66012589     ZBoe    A    T        0      0        2 
   1   chr1_66012589     ZGre    A    T        0      0        2 
   1   chr1_66012589     ZHar    A    T        0      0        2 
   1   chr1_66012589   Sample    A    T        0      0        2 
   1   chr1_66020540     AAsi    G    T        0      0        2 
   1   chr1_66020540     AKia    G    T        1      2        2 
   1   chr1_66020540     AOna    G    T        0      0        2 
   1   chr1_66020540     ASom    G    T        0      0        2 
   1   chr1_66020540     HCab    G    T        0      0        2 
   1   chr1_66020540     HPrz    G    T        0      0        2 
   1   chr1_66020540     ZBoe    G    T        0      0        2 
   1   chr1_66020540     ZGre    G    T        0      0        2 
   1   chr1_66020540     ZHar    G    T        0      0        2 
   1   chr1_66020540   Sample    G    T        0      0        2 
   1   chr1_66031103     AAsi    T    A        0      0        2 
   1   chr1_66031103     AKia    T    A        0      0        2 
   1   chr1_66031103     AOna    T    A        0      0        2 
   1   chr1_66031103     ASom    T    A        0      0        2 
   1   chr1_66031103     HCab    T    A        1      2        2 
   1   chr1_66031103     HPrz    T    A        1      2        2 
   1   chr1_66031103     ZBoe    T    A        0      0        2 
   1   chr1_66031103     ZGre    T    A        0      0        2 
   1   chr1_66031103     ZHar    T    A        0      0        2 
   1   chr1_66031103   Sample    T    A        0      0        2 
   1   chr1_66038633     AAsi    C    G        0      0        2 
   1   chr1_66038633     AKia    C    G        0      0        2 
   1   chr1_66038633     AOna    C    G        0      0        2 
   1   chr1_66038633     ASom    C    G        0      0        2 
   1   chr1_66038633     HCab    C    G        0      0        2 
   1   chr1_66038633     HPrz    C    G        0      0        2 
   1   chr1_66038633     ZBoe    C    G        0      0        2 
   1   chr1_66038633     ZGre    C    G        0      0        2 
   1   chr1_66038633     ZHar    C    G      0.5      1        2 
   1   chr1_66038633   Sample    C    G        0      0        2 
   1   chr1_66043574     AAsi    T    A        0      0        2 
   1   chr1_66043574     AKia    T    A        1      2        2 
   1   chr1_66043574     AOna    T    A        1      2        2 
   1   chr1_66043574     ASom    T    A        0      0        2 
   1   chr1_66043574     HCab    T    A        0      0        2 
   1   chr1_66043574     HPrz    T    A        0      0        2 
   1   chr1_66043574     ZBoe    T    A        0      0        2 
   1   chr1_66043574     ZGre    T    A        0      0        2 
   1   chr1_66043574     ZHar    T    A        0      0        2 
   1   chr1_66043574   Sample    T    A        0      0        2 
   1   chr1_66046134     AAsi    T    A        1      2        2 
   1   chr1_66046134     AKia    T    A        1      2        2 
   1   chr1_66046134     AOna    T    A        1      2        2 
   1   chr1_66046134     ASom    T    A        1      2        2 
   1   chr1_66046134     HCab    T    A        0      0        2 
   1   chr1_66046134     HPrz    T    A        0      0        2 
   1   chr1_66046134     ZBoe    T    A        0      0        2 
   1   chr1_66046134     ZGre    T    A        0      0        2 
   1   chr1_66046134     ZHar    T    A        0      0        2 
   1   chr1_66046134   Sample    T    A        1      2        2 
   1   chr1_66056024     AAsi    A    C        0      0        2 
   1   chr1_66056024     AKia    A    C        0      0        2 
   1   chr1_66056024     AOna    A    C        0      0        2 
   1   chr1_66056024     ASom    A    C        0      0        2 
   1   chr1_66056024     HCab    A    C        0      0        2 
   1   chr1_66056024     HPrz    A    C        0      0        2 
   1   chr1_66056024     ZBoe    A    C        0      0        2 
   1   chr1_66056024     ZGre    A    C        0      0        2 
   1   chr1_66056024     ZHar    A    C        1      2        2 
   1   chr1_66056024   Sample    A    C        0      0        2 
   1   chr1_66065782     AAsi    G    C        0      0        2 
   1   chr1_66065782     AKia    G    C        0      0        2 
   1   chr1_66065782     AOna    G    C        0      0        2 
   1   chr1_66065782     ASom    G    C        0      0        2 
   1   chr1_66065782     HCab    G    C        0      0        2 
   1   chr1_66065782     HPrz    G    C        0      0        2 
   1   chr1_66065782     ZBoe    G    C        0      0        2 
   1   chr1_66065782     ZGre    G    C        1      2        2 
   1   chr1_66065782     ZHar    G    C        0      0        2 
   1   chr1_66065782   Sample    G    C        0      0        2 
   1   chr1_66066244     AAsi    A    C        0      0        2 
   1   chr1_66066244     AKia    A    C        0      0        2 
   1   chr1_66066244     AOna    A    C        0      0        2 
   1   chr1_66066244     ASom    A    C        0      0        2 
   1   chr1_66066244     HCab    A    C        0      0        2 
   1   chr1_66066244     HPrz    A    C        0      0        2 
   1   chr1_66066244     ZBoe    A    C        0      0        2 
   1   chr1_66066244     ZGre    A    C        1      2        2 
   1   chr1_66066244     ZHar    A    C        0      0        2 
   1   chr1_66066244   Sample    A    C        0      0        2 
   1   chr1_66073700     AAsi    G    T        0      0        2 
   1   chr1_66073700     AKia    G    T        1      2        2 
   1   chr1_66073700     AOna    G    T        1      2        2 
   1   chr1_66073700     ASom    G    T        0      0        2 
   1   chr1_66073700     HCab    G    T        0      0        2 
   1   chr1_66073700     HPrz    G    T        0      0        2 
   1   chr1_66073700     ZBoe    G    T        0      0        2 
   1   chr1_66073700     ZGre    G    T        0      0        2 
   1   chr1_66073700     ZHar    G    T        0      0        2 
   1   chr1_66073700   Sample    G    T        0      0        2 
   1   chr1_66089025     AAsi    G    T        0      0        2 
   1   chr1_66089025     AKia    G    T        0      0        2 
   1   chr1_66089025     AOna    G    T        0      0        2 
   1   chr1_66089025     ASom    G    T        0      0        2 
   1   chr1_66089025     HCab    G    T      0.5      1        2 
   1   chr1_66089025     HPrz    G    T        0      0        2 
   1   chr1_66089025     ZBoe    G    T        0      0        2 
   1   chr1_66089025     ZGre    G    T        0      0        2 
   1   chr1_66089025     ZHar    G    T        0      0        2 
   1   chr1_66089025   Sample    G    T        0      0        2 
   1   chr1_66102748     AAsi    A    C        0      0        2 
   1   chr1_66102748     AKia    A    C        0      0        2 
   1   chr1_66102748     AOna    A    C        0      0        2 
   1   chr1_66102748     ASom    A    C        0      0        2 
   1   chr1_66102748     HCab    A    C        1      2        2 
   1   chr1_66102748     HPrz    A    C        1      2        2 
   1   chr1_66102748     ZBoe    A    C        0      0        2 
   1   chr1_66102748     ZGre    A    C        0      0        2 
   1   chr1_66102748     ZHar    A    C        0      0        2 
   1   chr1_66102748   Sample    A    C        0      0        2 
   1   chr1_66110006     AAsi    T    G        0      0        2 
   1   chr1_66110006     AKia    T    G        0      0        2 
   1   chr1_66110006     AOna    T    G        0      0        2 
   1   chr1_66110006     ASom    T    G        0      0        2 
   1   chr1_66110006     HCab    T    G        0      0        2 
   1   chr1_66110006     HPrz    T    G        0      0        2 
   1   chr1_66110006     ZBoe    T    G        0      0        2 
   1   chr1_66110006     ZGre    T    G        0      0        2 
   1   chr1_66110006     ZHar    T    G        1      2        2 
   1   chr1_66110006   Sample    T    G        0      0        2 
   1   chr1_66116517     AAsi    G    C        0      0        2 
   1   chr1_66116517     AKia    G    C        0      0        2 
   1   chr1_66116517     AOna    G    C      0.5      1        2 
   1   chr1_66116517     ASom    G    C        0      0        2 
   1   chr1_66116517     HCab    G    C        0      0        2 
   1   chr1_66116517     HPrz    G    C        0      0        2 
   1   chr1_66116517     ZBoe    G    C        0      0        2 
   1   chr1_66116517     ZGre    G    C        0      0        2 
   1   chr1_66116517     ZHar    G    C        0      0        2 
   1   chr1_66116517   Sample    G    C        0      0        2 
   1   chr1_66121842     AAsi    A    C        0      0        2 
   1   chr1_66121842     AKia    A    C        0      0        2 
   1   chr1_66121842     AOna    A    C        0      0        2 
   1   chr1_66121842     ASom    A    C      0.5      1        2 
   1   chr1_66121842     HCab    A    C        0      0        2 
   1   chr1_66121842     HPrz    A    C        0      0        2 
   1   chr1_66121842     ZBoe    A    C        0      0        2 
   1   chr1_66121842     ZGre    A    C        0      0        2 
   1   chr1_66121842     ZHar    A    C        0      0        2 
   1   chr1_66121842   Sample    A    C        0      0        2 
   1   chr1_66125139     AAsi    A    T        0      0        2 
   1   chr1_66125139     AKia    A    T        0      0        2 
   1   chr1_66125139     AOna    A    T        0      0        2 
   1   chr1_66125139     ASom    A    T        0      0        2 
   1   chr1_66125139     HCab    A    T        1      2        2 
   1   chr1_66125139     HPrz    A    T        1      2        2 
   1   chr1_66125139     ZBoe    A    T        0      0        2 
   1   chr1_66125139     ZGre    A    T        0      0        2 
   1   chr1_66125139     ZHar    A    T        0      0        2 
   1   chr1_66125139   Sample    A    T        0      0        2 
   1   chr1_66128583     AAsi    T    G        0      0        2 
   1   chr1_66128583     AKia    T    G        0      0        2 
   1   chr1_66128583     AOna    T    G        0      0        2 
   1   chr1_66128583     ASom    T    G        0      0        2 
   1   chr1_66128583     HCab    T    G        1      2        2 
   1   chr1_66128583     HPrz    T    G        1      2        2 
   1   chr1_66128583     ZBoe    T    G        0      0        2 
   1   chr1_66128583     ZGre    T    G        0      0        2 
   1   chr1_66128583     ZHar    T    G        0      0        2 
   1   chr1_66128583   Sample    T    G        0      0        2 
   1   chr1_66128776     AAsi    T    G        0      0        2 
   1   chr1_66128776     AKia    T    G        0      0        2 
   1   chr1_66128776     AOna    T    G        0      0        2 
   1   chr1_66128776     ASom    T    G        0      0        2 
   1   chr1_66128776     HCab    T    G        0      0        2 
   1   chr1_66128776     HPrz    T    G        0      0        2 
   1   chr1_66128776     ZBoe    T    G        0      0        2 
   1   chr1_66128776     ZGre    T    G      0.5      1        2 
   1   chr1_66128776     ZHar    T    G        0      0        2 
   1   chr1_66128776   Sample    T    G        0      0        2 
   1   chr1_66133274     AAsi    T    G        0      0        2 
   1   chr1_66133274     AKia    T    G        0      0        2 
   1   chr1_66133274     AOna    T    G        0      0        2 
   1   chr1_66133274     ASom    T    G        0      0        2 
   1   chr1_66133274     HCab    T    G      0.5      1        2 
   1   chr1_66133274     HPrz    T    G        0      0        2 
   1   chr1_66133274     ZBoe    T    G        0      0        2 
   1   chr1_66133274     ZGre    T    G        0      0        2 
   1   chr1_66133274     ZHar    T    G        0      0        2 
   1   chr1_66133274   Sample    T    G        0      0        2 
   1   chr1_66140234     AAsi    G    C        0      0        2 
   1   chr1_66140234     AKia    G    C        0      0        2 
   1   chr1_66140234     AOna    G    C        0      0        2 
   1   chr1_66140234     ASom    G    C        0      0        2 
   1   chr1_66140234     HCab    G    C        1      2        2 
   1   chr1_66140234     HPrz    G    C        1      2        2 
   1   chr1_66140234     ZBoe    G    C        0      0        2 
   1   chr1_66140234     ZGre    G    C        0      0        2 
   1   chr1_66140234     ZHar    G    C        0      0        2 
   1   chr1_66140234   Sample    G    C        0      0        2 
   1   chr1_66150723     AAsi    C    A        0      0        2 
   1   chr1_66150723     AKia    C    A        0      0        2 
   1   chr1_66150723     AOna    C    A        0      0        2 
   1   chr1_66150723     ASom    C    A        0      0        2 
   1   chr1_66150723     HCab    C    A        0      0        2 
   1   chr1_66150723     HPrz    C    A        0      0        2 
   1   chr1_66150723     ZBoe    C    A        0      0        2 
   1   chr1_66150723     ZGre    C    A        1      2        2 
   1   chr1_66150723     ZHar    C    A        0      0        2 
   1   chr1_66150723   Sample    C    A        0      0        2 
   1   chr1_66187536     AAsi    T    G        0      0        2 
   1   chr1_66187536     AKia    T    G        0      0        2 
   1   chr1_66187536     AOna    T    G        0      0        2 
   1   chr1_66187536     ASom    T    G        0      0        2 
   1   chr1_66187536     HCab    T    G        0      0        2 
   1   chr1_66187536     HPrz    T    G      0.5      1        2 
   1   chr1_66187536     ZBoe    T    G        0      0        2 
   1   chr1_66187536     ZGre    T    G        0      0        2 
   1   chr1_66187536     ZHar    T    G        0      0        2 
   1   chr1_66187536   Sample    T    G        0      0        2 
   1   chr1_66241882     AAsi    C    A        0      0        2 
   1   chr1_66241882     AKia    C    A        1      2        2 
   1   chr1_66241882     AOna    C    A        1      2        2 
   1   chr1_66241882     ASom    C    A        0      0        2 
   1   chr1_66241882     HCab    C    A        0      0        2 
   1   chr1_66241882     HPrz    C    A        0      0        2 
   1   chr1_66241882     ZBoe    C    A        0      0        2 
   1   chr1_66241882     ZGre    C    A        0      0        2 
   1   chr1_66241882     ZHar    C    A        0      0        2 
   1   chr1_66241882   Sample    C    A        0      0        2 
   1   chr1_66256569     AAsi    A    C        0      0        2 
   1   chr1_66256569     AKia    A    C        0      0        2 
   1   chr1_66256569     AOna    A    C        0      0        2 
   1   chr1_66256569     ASom    A    C        0      0        2 
   1   chr1_66256569     HCab    A    C        0      0        2 
   1   chr1_66256569     HPrz    A    C        0      0        2 
   1   chr1_66256569     ZBoe    A    C      0.5      1        2 
   1   chr1_66256569     ZGre    A    C        0      0        2 
   1   chr1_66256569     ZHar    A    C        0      0        2 
   1   chr1_66256569   Sample    A    C        0      0        2 
   1   chr1_66264156     AAsi    A    C        0      0        2 
   1   chr1_66264156     AKia    A    C        0      0        2 
   1   chr1_66264156     AOna    A    C        0      0        2 
   1   chr1_66264156     ASom    A    C      0.5      1        2 
   1   chr1_66264156     HCab    A    C        0      0        2 
   1   chr1_66264156     HPrz    A    C        0      0        2 
   1   chr1_66264156     ZBoe    A    C        0      0        2 
   1   chr1_66264156     ZGre    A    C        0      0        2 
   1   chr1_66264156     ZHar    A    C        0      0        2 
   1   chr1_66264156   Sample    A    C        0      0        2 
   1   chr1_66266034     AAsi    A    C        0      0        2 
   1   chr1_66266034     AKia    A    C        0      0        2 
   1   chr1_66266034     AOna    A    C        0      0        2 
   1   chr1_66266034     ASom    A    C        0      0        2 
   1   chr1_66266034     HCab    A    C      0.5      1        2 
   1   chr1_66266034     HPrz    A    C        0      0        2 
   1   chr1_66266034     ZBoe    A    C        0      0        2 
   1   chr1_66266034     ZGre    A    C        0      0        2 
   1   chr1_66266034     ZHar    A    C        0      0        2 
   1   chr1_66266034   Sample    A    C        0      0        2 
   1   chr1_66276693     AAsi    C    A        0      0        2 
   1   chr1_66276693     AKia    C    A        0      0        2 
   1   chr1_66276693     AOna    C    A        0      0        2 
   1   chr1_66276693     ASom    C    A        0      0        2 
   1   chr1_66276693     HCab    C    A        1      2        2 
   1   chr1_66276693     HPrz    C    A        1      2        2 
   1   chr1_66276693     ZBoe    C    A        0      0        2 
   1   chr1_66276693     ZGre    C    A        0      0        2 
   1   chr1_66276693     ZHar    C    A        0      0        2 
   1   chr1_66276693   Sample    C    A        0      0        2 
   1   chr1_66277098     AAsi    G    C        0      0        2 
   1   chr1_66277098     AKia    G    C        0      0        2 
   1   chr1_66277098     AOna    G    C        0      0        2 
   1   chr1_66277098     ASom    G    C        0      0        2 
   1   chr1_66277098     HCab    G    C      0.5      1        2 
   1   chr1_66277098     HPrz    G    C        0      0        2 
   1   chr1_66277098     ZBoe    G    C        0      0        2 
   1   chr1_66277098     ZGre    G    C        0      0        2 
   1   chr1_66277098     ZHar    G    C        0      0        2 
   1   chr1_66277098   Sample    G    C        0      0        2 
   1   chr1_66286942     AAsi    A    C        0      0        2 
   1   chr1_66286942     AKia    A    C        0      0        2 
   1   chr1_66286942     AOna    A    C        0      0        2 
   1   chr1_66286942     ASom    A    C        0      0        2 
   1   chr1_66286942     HCab    A    C        0      0        2 
   1   chr1_66286942     HPrz    A    C        0      0        2 
   1   chr1_66286942     ZBoe    A    C        0      0        2 
   1   chr1_66286942     ZGre    A    C        0      0        2 
   1   chr1_66286942     ZHar    A    C      0.5      1        2 
   1   chr1_66286942   Sample    A    C        0      0        2 
   1   chr1_66297156     AAsi    A    C        0      0        2 
   1   chr1_66297156     AKia    A    C        0      0        2 
   1   chr1_66297156     AOna    A    C        0      0        2 
   1   chr1_66297156     ASom    A    C        0      0        2 
   1   chr1_66297156     HCab    A    C        1      2        2 
   1   chr1_66297156     HPrz    A    C        1      2        2 
   1   chr1_66297156     ZBoe    A    C        0      0        2 
   1   chr1_66297156     ZGre    A    C        0      0        2 
   1   chr1_66297156     ZHar    A    C        0      0        2 
   1   chr1_66297156   Sample    A    C        0      0        2 
   1   chr1_66302325     AAsi    T    A        0      0        2 
   1   chr1_66302325     AKia    T    A        1      2        2 
   1   chr1_66302325     AOna    T    A        1      2        2 
   1   chr1_66302325     ASom    T    A        0      0        2 
   1   chr1_66302325     HCab    T    A        0      0        2 
   1   chr1_66302325     HPrz    T    A        0      0        2 
   1   chr1_66302325     ZBoe    T    A        0      0        2 
   1   chr1_66302325     ZGre    T    A        0      0        2 
   1   chr1_66302325     ZHar    T    A        0      0        2 
   1   chr1_66302325   Sample    T    A        0      0        2 
   1   chr1_66323702     AAsi    C    A        0      0        2 
   1   chr1_66323702     AKia    C    A        0      0        2 
   1   chr1_66323702     AOna    C    A        0      0        2 
   1   chr1_66323702     ASom    C    A        0      0        2 
   1   chr1_66323702     HCab    C    A        0      0        2 
   1   chr1_66323702     HPrz    C    A        0      0        2 
   1   chr1_66323702     ZBoe    C    A        0      0        2 
   1   chr1_66323702     ZGre    C    A        1      2        2 
   1   chr1_66323702     ZHar    C    A        0      0        2 
   1   chr1_66323702   Sample    C    A        0      0        2 
   1   chr1_66348343     AAsi    G    C        0      0        2 
   1   chr1_66348343     AKia    G    C        0      0        2 
   1   chr1_66348343     AOna    G    C        0      0        2 
   1   chr1_66348343     ASom    G    C        0      0        2 
   1   chr1_66348343     HCab    G    C        0      0        2 
   1   chr1_66348343     HPrz    G    C        0      0        2 
   1   chr1_66348343     ZBoe    G    C        0      0        2 
   1   chr1_66348343     ZGre    G    C        1      2        2 
   1   chr1_66348343     ZHar    G    C        0      0        2 
   1   chr1_66348343   Sample    G    C        0      0        2 
   1   chr1_66356472     AAsi    C    G        0      0        2 
   1   chr1_66356472     AKia    C    G        0      0        2 
   1   chr1_66356472     AOna    C    G        0      0        2 
   1   chr1_66356472     ASom    C    G        0      0        2 
   1   chr1_66356472     HCab    C    G        0      0        2 
   1   chr1_66356472     HPrz    C    G        0      0        2 
   1   chr1_66356472     ZBoe    C    G        0      0        2 
   1   chr1_66356472     ZGre    C    G        0      0        2 
   1   chr1_66356472     ZHar    C    G      0.5      1        2 
   1   chr1_66356472   Sample    C    G        0      0        2 
   1   chr1_66369396     AAsi    A    C        0      0        2 
   1   chr1_66369396     AKia    A    C        0      0        2 
   1   chr1_66369396     AOna    A    C        0      0        2 
   1   chr1_66369396     ASom    A    C        0      0        2 
   1   chr1_66369396     HCab    A    C        0      0        2 
   1   chr1_66369396     HPrz    A    C      0.5      1        2 
   1   chr1_66369396     ZBoe    A    C        0      0        2 
   1   chr1_66369396     ZGre    A    C        0      0        2 
   1   chr1_66369396     ZHar    A    C        0      0        2 
   1   chr1_66369396   Sample    A    C        0      0        2 
   1   chr1_66389400     AAsi    T    A        0      0        2 
   1   chr1_66389400     AKia    T    A        0      0        2 
   1   chr1_66389400     AOna    T    A        0      0        2 
   1   chr1_66389400     ASom    T    A        0      0        2 
   1   chr1_66389400     HCab    T    A        0      0        2 
   1   chr1_66389400     HPrz    T    A        0      0        2 
   1   chr1_66389400     ZBoe    T    A      0.5      1        2 
   1   chr1_66389400     ZGre    T    A        0      0        2 
   1   chr1_66389400     ZHar    T    A        0      0        2 
   1   chr1_66389400   Sample    T    A        0      0        2 
   1   chr1_66410394     AAsi    A    T        0      0        2 
   1   chr1_66410394     AKia    A    T        0      0        2 
   1   chr1_66410394     AOna    A    T        0      0        2 
   1   chr1_66410394     ASom    A    T        0      0        2 
   1   chr1_66410394     HCab    A    T        1      2        2 
   1   chr1_66410394     HPrz    A    T        1      2        2 
   1   chr1_66410394     ZBoe    A    T        0      0        2 
   1   chr1_66410394     ZGre    A    T        0      0        2 
   1   chr1_66410394     ZHar    A    T        0      0        2 
   1   chr1_66410394   Sample    A    T        0      0        2 
   1   chr1_66459424     AAsi    A    C        0      0        2 
   1   chr1_66459424     AKia    A    C        0      0        2 
   1   chr1_66459424     AOna    A    C        0      0        2 
   1   chr1_66459424     ASom    A    C        0      0        2 
   1   chr1_66459424     HCab    A    C        0      0        2 
   1   chr1_66459424     HPrz    A    C        0      0        2 
   1   chr1_66459424     ZBoe    A    C        0      0        2 
   1   chr1_66459424     ZGre    A    C        0      0        2 
   1   chr1_66459424     ZHar    A    C      0.5      1        2 
   1   chr1_66459424   Sample    A    C        0      0        2 
   1   chr1_66473347     AAsi    C    A        0      0        2 
   1   chr1_66473347     AKia    C    A        0      0        2 
   1   chr1_66473347     AOna    C    A        0      0        2 
   1   chr1_66473347     ASom    C    A        0      0        2 
   1   chr1_66473347     HCab    C    A        1      2        2 
   1   chr1_66473347     HPrz    C    A        1      2        2 
   1   chr1_66473347     ZBoe    C    A        0      0        2 
   1   chr1_66473347     ZGre    C    A        0      0        2 
   1   chr1_66473347     ZHar    C    A        0      0        2 
   1   chr1_66473347   Sample    C    A        0      0        2 
   1   chr1_66481235     AAsi    T    G        0      0        2 
   1   chr1_66481235     AKia    T    G        0      0        2 
   1   chr1_66481235     AOna    T    G        0      0        2 
   1   chr1_66481235     ASom    T    G        0      0        2 
   1   chr1_66481235     HCab    T    G        1      2        2 
   1   chr1_66481235     HPrz    T    G        1      2        2 
   1   chr1_66481235     ZBoe    T    G        0      0        2 
   1   chr1_66481235     ZGre    T    G        0      0        2 
   1   chr1_66481235     ZHar    T    G        0      0        2 
   1   chr1_66481235   Sample    T    G        0      0        2 
   1   chr1_66484073     AAsi    C    A        0      0        2 
   1   chr1_66484073     AKia    C    A        0      0        2 
   1   chr1_66484073     AOna    C    A        0      0        2 
   1   chr1_66484073     ASom    C    A        0      0        2 
   1   chr1_66484073     HCab    C    A        1      2        2 
   1   chr1_66484073     HPrz    C    A        1      2        2 
   1   chr1_66484073     ZBoe    C    A        0      0        2 
   1   chr1_66484073     ZGre    C    A        0      0        2 
   1   chr1_66484073     ZHar    C    A        0      0        2 
   1   chr1_66484073   Sample    C    A        0      0        2 
   1   chr1_66487016     AAsi    C    G        0      0        2 
   1   chr1_66487016     AKia    C    G        0      0        2 
   1   chr1_66487016     AOna    C    G        0      0        2 
   1   chr1_66487016     ASom    C    G        0      0        2 
   1   chr1_66487016     HCab    C    G        1      2        2 
   1   chr1_66487016     HPrz    C    G        1      2        2 
   1   chr1_66487016     ZBoe    C    G        0      0        2 
   1   chr1_66487016     ZGre    C    G        0      0        2 
   1   chr1_66487016     ZHar    C    G        0      0        2 
   1   chr1_66487016   Sample    C    G        0      0        2 
   1   chr1_66501046     AAsi    G    C        1      2        2 
   1   chr1_66501046     AKia    G    C        0      0        2 
   1   chr1_66501046     AOna    G    C        0      0        2 
   1   chr1_66501046     ASom    G    C        1      2        2 
   1   chr1_66501046     HCab    G    C        0      0        2 
   1   chr1_66501046     HPrz    G    C        0      0        2 
   1   chr1_66501046     ZBoe    G    C        0      0        2 
   1   chr1_66501046     ZGre    G    C        0      0        2 
   1   chr1_66501046     ZHar    G    C        0      0        2 
   1   chr1_66501046   Sample    G    C        1      2        2 
   1   chr1_66504698     AAsi    A    T        0      0        2 
   1   chr1_66504698     AKia    A    T        0      0        2 
   1   chr1_66504698     AOna    A    T        0      0        2 
   1   chr1_66504698     ASom    A    T        0      0        2 
   1   chr1_66504698     HCab    A    T        0      0        2 
   1   chr1_66504698     HPrz    A    T        0      0        2 
   1   chr1_66504698     ZBoe    A    T        1      2        2 
   1   chr1_66504698     ZGre    A    T        1      2        2 
   1   chr1_66504698     ZHar    A    T        1      2        2 
   1   chr1_66504698   Sample    A    T        0      0        2 
   1   chr1_66512547     AAsi    C    A        0      0        2 
   1   chr1_66512547     AKia    C    A        0      0        2 
   1   chr1_66512547     AOna    C    A        0      0        2 
   1   chr1_66512547     ASom    C    A        0      0        2 
   1   chr1_66512547     HCab    C    A      0.5      1        2 
   1   chr1_66512547     HPrz    C    A        0      0        2 
   1   chr1_66512547     ZBoe    C    A        0      0        2 
   1   chr1_66512547     ZGre    C    A        0      0        2 
   1   chr1_66512547     ZHar    C    A        0      0        2 
   1   chr1_66512547   Sample    C    A        0      0        2 
   1   chr1_66518181     AAsi    G    T        0      0        2 
   1   chr1_66518181     AKia    G    T        0      0        2 
   1   chr1_66518181     AOna    G    T        0      0        2 
   1   chr1_66518181     ASom    G    T        0      0        2 
   1   chr1_66518181     HCab    G    T        1      2        2 
   1   chr1_66518181     HPrz    G    T        1      2        2 
   1   chr1_66518181     ZBoe    G    T        0      0        2 
   1   chr1_66518181     ZGre    G    T        0      0        2 
   1   chr1_66518181     ZHar    G    T        0      0        2 
   1   chr1_66518181   Sample    G    T        0      0        2 
   1   chr1_66536228     AAsi    T    G        1      2        2 
   1   chr1_66536228     AKia    T    G        0      0        2 
   1   chr1_66536228     AOna    T    G        0      0        2 
   1   chr1_66536228     ASom    T    G        1      2        2 
   1   chr1_66536228     HCab    T    G        1      2        2 
   1   chr1_66536228     HPrz    T    G        1      2        2 
   1   chr1_66536228     ZBoe    T    G        0      0        2 
   1   chr1_66536228     ZGre    T    G        0      0        2 
   1   chr1_66536228     ZHar    T    G        0      0        2 
   1   chr1_66536228   Sample    T    G        1      2        2 
   1   chr1_66543515     AAsi    G    T        0      0        2 
   1   chr1_66543515     AKia    G    T        0      0        2 
   1   chr1_66543515     AOna    G    T        0      0        2 
   1   chr1_66543515     ASom    G    T        0      0        2 
   1   chr1_66543515     HCab    G    T        1      2        2 
   1   chr1_66543515     HPrz    G    T        1      2        2 
   1   chr1_66543515     ZBoe    G    T        0      0        2 
   1   chr1_66543515     ZGre    G    T        0      0        2 
   1   chr1_66543515     ZHar    G    T        0      0        2 
   1   chr1_66543515   Sample    G    T        0      0        2 
   1   chr1_66545493     AAsi    C    A        0      0        2 
   1   chr1_66545493     AKia    C    A        0      0        2 
   1   chr1_66545493     AOna    C    A        0      0        2 
   1   chr1_66545493     ASom    C    A        0      0        2 
   1   chr1_66545493     HCab    C    A        1      2        2 
   1   chr1_66545493     HPrz    C    A        1      2        2 
   1   chr1_66545493     ZBoe    C    A        0      0        2 
   1   chr1_66545493     ZGre    C    A        0      0        2 
   1   chr1_66545493     ZHar    C    A        0      0        2 
   1   chr1_66545493   Sample    C    A        0      0        2 
   1   chr1_66545835     AAsi    C    G        0      0        2 
   1   chr1_66545835     AKia    C    G        0      0        2 
   1   chr1_66545835     AOna    C    G        0      0        2 
   1   chr1_66545835     ASom    C    G        0      0        2 
   1   chr1_66545835     HCab    C    G        0      0        2 
   1   chr1_66545835     HPrz    C    G        0      0        2 
   1   chr1_66545835     ZBoe    C    G        0      0        2 
   1   chr1_66545835     ZGre    C    G        0      0        2 
   1   chr1_66545835     ZHar    C    G      0.5      1        2 
   1   chr1_66545835   Sample    C    G        0      0        2 
   1   chr1_66554875     AAsi    G    T        0      0        2 
   1   chr1_66554875     AKia    G    T        0      0        2 
   1   chr1_66554875     AOna    G    T        0      0        2 
   1   chr1_66554875     ASom    G    T        0      0        2 
   1   chr1_66554875     HCab    G    T        0      0        2 
   1   chr1_66554875     HPrz    G    T      0.5      1        2 
   1   chr1_66554875     ZBoe    G    T        0      0        2 
   1   chr1_66554875     ZGre    G    T        0      0        2 
   1   chr1_66554875     ZHar    G    T        0      0        2 
   1   chr1_66554875   Sample    G    T        0      0        2 
   1   chr1_66555832     AAsi    A    C        0      0        2 
   1   chr1_66555832     AKia    A    C        1      2        2 
   1   chr1_66555832     AOna    A    C        1      2        2 
   1   chr1_66555832     ASom    A    C        0      0        2 
   1   chr1_66555832     HCab    A    C        0      0        2 
   1   chr1_66555832     HPrz    A    C        0      0        2 
   1   chr1_66555832     ZBoe    A    C        0      0        2 
   1   chr1_66555832     ZGre    A    C        0      0        2 
   1   chr1_66555832     ZHar    A    C        0      0        2 
   1   chr1_66555832   Sample    A    C        0      0        2 
   1   chr1_66597370     AAsi    A    T        0      0        2 
   1   chr1_66597370     AKia    A    T        0      0        2 
   1   chr1_66597370     AOna    A    T        0      0        2 
   1   chr1_66597370     ASom    A    T        0      0        2 
   1   chr1_66597370     HCab    A    T        0      0        2 
   1   chr1_66597370     HPrz    A    T        0      0        2 
   1   chr1_66597370     ZBoe    A    T        0      0        2 
   1   chr1_66597370     ZGre    A    T        0      0        2 
   1   chr1_66597370     ZHar    A    T        1      2        2 
   1   chr1_66597370   Sample    A    T        0      0        2 
   1   chr1_66597501     AAsi    T    A        1      2        2 
   1   chr1_66597501     AKia    T    A        0      0        2 
   1   chr1_66597501     AOna    T    A        0      0        2 
   1   chr1_66597501     ASom    T    A        1      2        2 
   1   chr1_66597501     HCab    T    A        0      0        2 
   1   chr1_66597501     HPrz    T    A        0      0        2 
   1   chr1_66597501     ZBoe    T    A        0      0        2 
   1   chr1_66597501     ZGre    T    A        0      0        2 
   1   chr1_66597501     ZHar    T    A        0      0        2 
   1   chr1_66597501   Sample    T    A        1      2        2 
   1   chr1_67154783     AAsi    C    A        0      0        2 
   1   chr1_67154783     AKia    C    A        0      0        2 
   1   chr1_67154783     AOna    C    A        0      0        2 
   1   chr1_67154783     ASom    C    A        0      0        2 
   1   chr1_67154783     HCab    C    A        0      0        2 
   1   chr1_67154783     HPrz    C    A        0      0        2 
   1   chr1_67154783     ZBoe    C    A        0      0        2 
   1   chr1_67154783     ZGre    C    A        0      0        2 
   1   chr1_67154783     ZHar    C    A        1      2        2 
   1   chr1_67154783   Sample    C    A        0      0        2 
   1   chr1_67171394     AAsi    T    A        0      0        2 
   1   chr1_67171394     AKia    T    A        0      0        2 
   1   chr1_67171394     AOna    T    A        0      0        2 
   1   chr1_67171394     ASom    T    A        0      0        2 
   1   chr1_67171394     HCab    T    A        0      0        2 
   1   chr1_67171394     HPrz    T    A        0      0        2 
   1   chr1_67171394     ZBoe    T    A        1      2        2 
   1   chr1_67171394     ZGre    T    A        1      2        2 
   1   chr1_67171394     ZHar    T    A        0      0        2 
   1   chr1_67171394   Sample    T    A        0      0        2 
   1   chr1_67201000     AAsi    A    T        1      2        2 
   1   chr1_67201000     AKia    A    T        0      0        2 
   1   chr1_67201000     AOna    A    T        0      0        2 
   1   chr1_67201000     ASom    A    T        1      2        2 
   1   chr1_67201000     HCab    A    T        1      2        2 
   1   chr1_67201000     HPrz    A    T        1      2        2 
   1   chr1_67201000     ZBoe    A    T        0      0        2 
   1   chr1_67201000     ZGre    A    T        0      0        2 
   1   chr1_67201000     ZHar    A    T        0      0        2 
   1   chr1_67201000   Sample    A    T        1      2        2 
   1   chr1_67278040     AAsi    G    C        0      0        2 
   1   chr1_67278040     AKia    G    C        0      0        2 
   1   chr1_67278040     AOna    G    C        0      0        2 
   1   chr1_67278040     ASom    G    C        0      0        2 
   1   chr1_67278040     HCab    G    C        0      0        2 
   1   chr1_67278040     HPrz    G    C        0      0        2 
   1   chr1_67278040     ZBoe    G    C        0      0        2 
   1   chr1_67278040     ZGre    G    C        1      2        2 
   1   chr1_67278040     ZHar    G    C        0      0        2 
   1   chr1_67278040   Sample    G    C        0      0        2 
   1   chr1_67280870     AAsi    T    G        0      0        2 
   1   chr1_67280870     AKia    T    G        0      0        2 
   1   chr1_67280870     AOna    T    G        1      2        2 
   1   chr1_67280870     ASom    T    G        0      0        2 
   1   chr1_67280870     HCab    T    G        0      0        2 
   1   chr1_67280870     HPrz    T    G        0      0        2 
   1   chr1_67280870     ZBoe    T    G        0      0        2 
   1   chr1_67280870     ZGre    T    G        0      0        2 
   1   chr1_67280870     ZHar    T    G        0      0        2 
   1   chr1_67280870   Sample    T    G        0      0        2 
   1   chr1_67295301     AAsi    A    T        0      0        2 
   1   chr1_67295301     AKia    A    T        0      0        2 
   1   chr1_67295301     AOna    A    T        0      0        2 
   1   chr1_67295301     ASom    A    T        0      0        2 
   1   chr1_67295301     HCab    A    T        1      2        2 
   1   chr1_67295301     HPrz    A    T        1      2        2 
   1   chr1_67295301     ZBoe    A    T        0      0        2 
   1   chr1_67295301     ZGre    A    T        0      0        2 
   1   chr1_67295301     ZHar    A    T        0      0        2 
   1   chr1_67295301   Sample    A    T        0      0        2 
   1   chr1_67295814     AAsi    A    T        0      0        2 
   1   chr1_67295814     AKia    A    T        1      2        2 
   1   chr1_67295814     AOna    A    T        1      2        2 
   1   chr1_67295814     ASom    A    T        0      0        2 
   1   chr1_67295814     HCab    A    T        0      0        2 
   1   chr1_67295814     HPrz    A    T        0      0        2 
   1   chr1_67295814     ZBoe    A    T        0      0        2 
   1   chr1_67295814     ZGre    A    T        0      0        2 
   1   chr1_67295814     ZHar    A    T        0      0        2 
   1   chr1_67295814   Sample    A    T        0      0        2 
   1   chr1_67298665     AAsi    C    A        0      0        2 
   1   chr1_67298665     AKia    C    A        0      0        2 
   1   chr1_67298665     AOna    C    A        0      0        2 
   1   chr1_67298665     ASom    C    A        0      0        2 
   1   chr1_67298665     HCab    C    A        1      2        2 
   1   chr1_67298665     HPrz    C    A        1      2        2 
   1   chr1_67298665     ZBoe    C    A        0      0        2 
   1   chr1_67298665     ZGre    C    A        0      0        2 
   1   chr1_67298665     ZHar    C    A        0      0        2 
   1   chr1_67298665   Sample    C    A        0      0        2 
   1   chr1_67318172     AAsi    A    T        0      0        2 
   1   chr1_67318172     AKia    A    T        0      0        2 
   1   chr1_67318172     AOna    A    T        0      0        2 
   1   chr1_67318172     ASom    A    T        0      0        2 
   1   chr1_67318172     HCab    A    T        1      2        2 
   1   chr1_67318172     HPrz    A    T        1      2        2 
   1   chr1_67318172     ZBoe    A    T        0      0        2 
   1   chr1_67318172     ZGre    A    T        0      0        2 
   1   chr1_67318172     ZHar    A    T        0      0        2 
   1   chr1_67318172   Sample    A    T        0      0        2 
   1   chr1_67322361     AAsi    G    C        0      0        2 
   1   chr1_67322361     AKia    G    C        0      0        2 
   1   chr1_67322361     AOna    G    C        0      0        2 
   1   chr1_67322361     ASom    G    C        0      0        2 
   1   chr1_67322361     HCab    G    C        0      0        2 
   1   chr1_67322361     HPrz    G    C        0      0        2 
   1   chr1_67322361     ZBoe    G    C        0      0        2 
   1   chr1_67322361     ZGre    G    C        0      0        2 
   1   chr1_67322361     ZHar    G    C      0.5      1        2 
   1   chr1_67322361   Sample    G    C        0      0        2 
   1   chr1_67325958     AAsi    G    C        0      0        2 
   1   chr1_67325958     AKia    G    C        0      0        2 
   1   chr1_67325958     AOna    G    C        0      0        2 
   1   chr1_67325958     ASom    G    C        0      0        2 
   1   chr1_67325958     HCab    G    C        0      0        2 
   1   chr1_67325958     HPrz    G    C        0      0        2 
   1   chr1_67325958     ZBoe    G    C      0.5      1        2 
   1   chr1_67325958     ZGre    G    C        0      0        2 
   1   chr1_67325958     ZHar    G    C        0      0        2 
   1   chr1_67325958   Sample    G    C        0      0        2 
   1   chr1_67332168     AAsi    C    G        0      0        2 
   1   chr1_67332168     AKia    C    G        0      0        2 
   1   chr1_67332168     AOna    C    G        0      0        2 
   1   chr1_67332168     ASom    C    G        0      0        2 
   1   chr1_67332168     HCab    C    G        1      2        2 
   1   chr1_67332168     HPrz    C    G        1      2        2 
   1   chr1_67332168     ZBoe    C    G        0      0        2 
   1   chr1_67332168     ZGre    C    G        0      0        2 
   1   chr1_67332168     ZHar    C    G        0      0        2 
   1   chr1_67332168   Sample    C    G        0      0        2 
   1   chr1_67354387     AAsi    C    A        0      0        2 
   1   chr1_67354387     AKia    C    A        0      0        2 
   1   chr1_67354387     AOna    C    A        0      0        2 
   1   chr1_67354387     ASom    C    A        0      0        2 
   1   chr1_67354387     HCab    C    A        1      2        2 
   1   chr1_67354387     HPrz    C    A        1      2        2 
   1   chr1_67354387     ZBoe    C    A        0      0        2 
   1   chr1_67354387     ZGre    C    A        0      0        2 
   1   chr1_67354387     ZHar    C    A        0      0        2 
   1   chr1_67354387   Sample    C    A        0      0        2 
   1   chr1_67359971     AAsi    C    A        0      0        2 
   1   chr1_67359971     AKia    C    A        0      0        2 
   1   chr1_67359971     AOna    C    A        0      0        2 
   1   chr1_67359971     ASom    C    A        0      0        2 
   1   chr1_67359971     HCab    C    A        0      0        2 
   1   chr1_67359971     HPrz    C    A        0      0        2 
   1   chr1_67359971     ZBoe    C    A      0.5      1        2 
   1   chr1_67359971     ZGre    C    A        0      0        2 
   1   chr1_67359971     ZHar    C    A        0      0        2 
   1   chr1_67359971   Sample    C    A        0      0        2 
   1   chr1_67368579     AAsi    A    C        0      0        2 
   1   chr1_67368579     AKia    A    C        0      0        2 
   1   chr1_67368579     AOna    A    C        0      0        2 
   1   chr1_67368579     ASom    A    C        0      0        2 
   1   chr1_67368579     HCab    A    C      0.5      1        2 
   1   chr1_67368579     HPrz    A    C        0      0        2 
   1   chr1_67368579     ZBoe    A    C        0      0        2 
   1   chr1_67368579     ZGre    A    C        0      0        2 
   1   chr1_67368579     ZHar    A    C        0      0        2 
   1   chr1_67368579   Sample    A    C        0      0        2 
   1   chr1_67380238     AAsi    G    C        0      0        2 
   1   chr1_67380238     AKia    G    C        1      2        2 
   1   chr1_67380238     AOna    G    C        1      2        2 
   1   chr1_67380238     ASom    G    C        0      0        2 
   1   chr1_67380238     HCab    G    C        0      0        2 
   1   chr1_67380238     HPrz    G    C        0      0        2 
   1   chr1_67380238     ZBoe    G    C        0      0        2 
   1   chr1_67380238     ZGre    G    C        0      0        2 
   1   chr1_67380238     ZHar    G    C        0      0        2 
   1   chr1_67380238   Sample    G    C        0      0        2 
   1   chr1_67404923     AAsi    G    C        0      0        2 
   1   chr1_67404923     AKia    G    C        0      0        2 
   1   chr1_67404923     AOna    G    C        0      0        2 
   1   chr1_67404923     ASom    G    C        0      0        2 
   1   chr1_67404923     HCab    G    C        1      2        2 
   1   chr1_67404923     HPrz    G    C        1      2        2 
   1   chr1_67404923     ZBoe    G    C        0      0        2 
   1   chr1_67404923     ZGre    G    C        0      0        2 
   1   chr1_67404923     ZHar    G    C        0      0        2 
   1   chr1_67404923   Sample    G    C        0      0        2 
   1   chr1_67470085     AAsi    A    T        0      0        2 
   1   chr1_67470085     AKia    A    T        0      0        2 
   1   chr1_67470085     AOna    A    T        0      0        2 
   1   chr1_67470085     ASom    A    T        0      0        2 
   1   chr1_67470085     HCab    A    T        0      0        2 
   1   chr1_67470085     HPrz    A    T        0      0        2 
   1   chr1_67470085     ZBoe    A    T        1      2        2 
   1   chr1_67470085     ZGre    A    T        1      2        2 
   1   chr1_67470085     ZHar    A    T        1      2        2 
   1   chr1_67470085   Sample    A    T        0      0        2 
   1   chr1_67473569     AAsi    A    T        0      0        2 
   1   chr1_67473569     AKia    A    T        0      0        2 
   1   chr1_67473569     AOna    A    T        0      0        2 
   1   chr1_67473569     ASom    A    T      0.5      1        2 
   1   chr1_67473569     HCab    A    T        0      0        2 
   1   chr1_67473569     HPrz    A    T        0      0        2 
   1   chr1_67473569     ZBoe    A    T        0      0        2 
   1   chr1_67473569     ZGre    A    T        0      0        2 
   1   chr1_67473569     ZHar    A    T        0      0        2 
   1   chr1_67473569   Sample    A    T        0      0        2 
   1   chr1_67474005     AAsi    T    G        1      2        2 
   1   chr1_67474005     AKia    T    G        0      0        2 
   1   chr1_67474005     AOna    T    G        0      0        2 
   1   chr1_67474005     ASom    T    G      0.5      1        2 
   1   chr1_67474005     HCab    T    G        0      0        2 
   1   chr1_67474005     HPrz    T    G        0      0        2 
   1   chr1_67474005     ZBoe    T    G        0      0        2 
   1   chr1_67474005     ZGre    T    G        0      0        2 
   1   chr1_67474005     ZHar    T    G        0      0        2 
   1   chr1_67474005   Sample    T    G        1      2        2 
   1   chr1_67481783     AAsi    G    C        0      0        2 
   1   chr1_67481783     AKia    G    C        0      0        2 
   1   chr1_67481783     AOna    G    C        0      0        2 
   1   chr1_67481783     ASom    G    C        0      0        2 
   1   chr1_67481783     HCab    G    C        1      2        2 
   1   chr1_67481783     HPrz    G    C        1      2        2 
   1   chr1_67481783     ZBoe    G    C        0      0        2 
   1   chr1_67481783     ZGre    G    C        0      0        2 
   1   chr1_67481783     ZHar    G    C        0      0        2 
   1   chr1_67481783   Sample    G    C        0      0        2 
   1   chr1_67482961     AAsi    G    C        0      0        2 
   1   chr1_67482961     AKia    G    C        0      0        2 
   1   chr1_67482961     AOna    G    C        0      0        2 
   1   chr1_67482961     ASom    G    C        0      0        2 
   1   chr1_67482961     HCab    G    C        0      0        2 
   1   chr1_67482961     HPrz    G    C        0      0        2 
   1   chr1_67482961     ZBoe    G    C        1      2        2 
   1   chr1_67482961     ZGre    G    C        1      2        2 
   1   chr1_67482961     ZHar    G    C        0      0        2 
   1   chr1_67482961   Sample    G    C        0      0        2 
   1   chr1_67504786     AAsi    G    T        0      0        2 
   1   chr1_67504786     AKia    G    T        0      0        2 
   1   chr1_67504786     AOna    G    T        0      0        2 
   1   chr1_67504786     ASom    G    T        0      0        2 
   1   chr1_67504786     HCab    G    T        1      2        2 
   1   chr1_67504786     HPrz    G    T        1      2        2 
   1   chr1_67504786     ZBoe    G    T        0      0        2 
   1   chr1_67504786     ZGre    G    T        0      0        2 
   1   chr1_67504786     ZHar    G    T        0      0        2 
   1   chr1_67504786   Sample    G    T        0      0        2 
   1   chr1_67507474     AAsi    G    T        0      0        2 
   1   chr1_67507474     AKia    G    T        1      2        2 
   1   chr1_67507474     AOna    G    T        1      2        2 
   1   chr1_67507474     ASom    G    T        0      0        2 
   1   chr1_67507474     HCab    G    T        0      0        2 
   1   chr1_67507474     HPrz    G    T        0      0        2 
   1   chr1_67507474     ZBoe    G    T        0      0        2 
   1   chr1_67507474     ZGre    G    T        0      0        2 
   1   chr1_67507474     ZHar    G    T        0      0        2 
   1   chr1_67507474   Sample    G    T        0      0        2 
   1   chr1_67513904     AAsi    G    T        0      0        2 
   1   chr1_67513904     AKia    G    T        0      0        2 
   1   chr1_67513904     AOna    G    T        0      0        2 
   1   chr1_67513904     ASom    G    T        0      0        2 
   1   chr1_67513904     HCab    G    T        1      2        2 
   1   chr1_67513904     HPrz    G    T        1      2        2 
   1   chr1_67513904     ZBoe    G    T        0      0        2 
   1   chr1_67513904     ZGre    G    T        0      0        2 
   1   chr1_67513904     ZHar    G    T        0      0        2 
   1   chr1_67513904   Sample    G    T        0      0        2 
   1   chr1_67588488     AAsi    C    A        0      0        2 
   1   chr1_67588488     AKia    C    A        0      0        2 
   1   chr1_67588488     AOna    C    A        0      0        2 
   1   chr1_67588488     ASom    C    A        0      0        2 
   1   chr1_67588488     HCab    C    A        0      0        2 
   1   chr1_67588488     HPrz    C    A      0.5      1        2 
   1   chr1_67588488     ZBoe    C    A        0      0        2 
   1   chr1_67588488     ZGre    C    A        0      0        2 
   1   chr1_67588488     ZHar    C    A        0      0        2 
   1   chr1_67588488   Sample    C    A        0      0        2 
   1   chr1_67645634     AAsi    T    G        0      0        2 
   1   chr1_67645634     AKia    T    G        0      0        2 
   1   chr1_67645634     AOna    T    G        0      0        2 
   1   chr1_67645634     ASom    T    G        0      0        2 
   1   chr1_67645634     HCab    T    G        0      0        2 
   1   chr1_67645634     HPrz    T    G        0      0        2 
   1   chr1_67645634     ZBoe    T    G        0      0        2 
   1   chr1_67645634     ZGre    T    G        1      2        2 
   1   chr1_67645634     ZHar    T    G        0      0        2 
   1   chr1_67645634   Sample    T    G        0      0        2 
   1   chr1_67715207     AAsi    A    C        0      0        2 
   1   chr1_67715207     AKia    A    C        0      0        2 
   1   chr1_67715207     AOna    A    C        0      0        2 
   1   chr1_67715207     ASom    A    C        0      0        2 
   1   chr1_67715207     HCab    A    C        0      0        2 
   1   chr1_67715207     HPrz    A    C        0      0        2 
   1   chr1_67715207     ZBoe    A    C        1      2        2 
   1   chr1_67715207     ZGre    A    C        0      0        2 
   1   chr1_67715207     ZHar    A    C        1      2        2 
   1   chr1_67715207   Sample    A    C        0      0        2 
   1   chr1_67724954     AAsi    T    G        0      0        2 
   1   chr1_67724954     AKia    T    G        0      0        2 
   1   chr1_67724954     AOna    T    G        0      0        2 
   1   chr1_67724954     ASom    T    G        0      0        2 
   1   chr1_67724954     HCab    T    G      0.5      1        2 
   1   chr1_67724954     HPrz    T    G        0      0        2 
   1   chr1_67724954     ZBoe    T    G        0      0        2 
   1   chr1_67724954     ZGre    T    G        0      0        2 
   1   chr1_67724954     ZHar    T    G        0      0        2 
   1   chr1_67724954   Sample    T    G        0      0        2 
   1   chr1_67731060     AAsi    C    A        0      0        2 
   1   chr1_67731060     AKia    C    A        0      0        2 
   1   chr1_67731060     AOna    C    A        0      0        2 
   1   chr1_67731060     ASom    C    A        0      0        2 
   1   chr1_67731060     HCab    C    A        0      0        2 
   1   chr1_67731060     HPrz    C    A        0      0        2 
   1   chr1_67731060     ZBoe    C    A        0      0        2 
   1   chr1_67731060     ZGre    C    A        1      2        2 
   1   chr1_67731060     ZHar    C    A        0      0        2 
   1   chr1_67731060   Sample    C    A        0      0        2 
   1   chr1_67750475     AAsi    G    C        0      0        2 
   1   chr1_67750475     AKia    G    C        0      0        2 
   1   chr1_67750475     AOna    G    C        0      0        2 
   1   chr1_67750475     ASom    G    C        0      0        2 
   1   chr1_67750475     HCab    G    C        0      0        2 
   1   chr1_67750475     HPrz    G    C        0      0        2 
   1   chr1_67750475     ZBoe    G    C      0.5      1        2 
   1   chr1_67750475     ZGre    G    C        0      0        2 
   1   chr1_67750475     ZHar    G    C        0      0        2 
   1   chr1_67750475   Sample    G    C        0      0        2 
   1   chr1_67750557     AAsi    G    C        0      0        2 
   1   chr1_67750557     AKia    G    C        0      0        2 
   1   chr1_67750557     AOna    G    C        0      0        2 
   1   chr1_67750557     ASom    G    C        0      0        2 
   1   chr1_67750557     HCab    G    C        0      0        2 
   1   chr1_67750557     HPrz    G    C        0      0        2 
   1   chr1_67750557     ZBoe    G    C        0      0        2 
   1   chr1_67750557     ZGre    G    C        0      0        2 
   1   chr1_67750557     ZHar    G    C        1      2        2 
   1   chr1_67750557   Sample    G    C        0      0        2 
   1   chr1_67765649     AAsi    G    C        0      0        2 
   1   chr1_67765649     AKia    G    C        0      0        2 
   1   chr1_67765649     AOna    G    C        0      0        2 
   1   chr1_67765649     ASom    G    C        0      0        2 
   1   chr1_67765649     HCab    G    C        0      0        2 
   1   chr1_67765649     HPrz    G    C        0      0        2 
   1   chr1_67765649     ZBoe    G    C      0.5      1        2 
   1   chr1_67765649     ZGre    G    C        0      0        2 
   1   chr1_67765649     ZHar    G    C        0      0        2 
   1   chr1_67765649   Sample    G    C        0      0        2 
   1   chr1_67768325     AAsi    T    G        0      0        2 
   1   chr1_67768325     AKia    T    G        0      0        2 
   1   chr1_67768325     AOna    T    G        0      0        2 
   1   chr1_67768325     ASom    T    G        0      0        2 
   1   chr1_67768325     HCab    T    G        0      0        2 
   1   chr1_67768325     HPrz    T    G        0      0        2 
   1   chr1_67768325     ZBoe    T    G      0.5      1        2 
   1   chr1_67768325     ZGre    T    G        0      0        2 
   1   chr1_67768325     ZHar    T    G        0      0        2 
   1   chr1_67768325   Sample    T    G        0      0        2 
   1   chr1_67775430     AAsi    T    G        0      0        2 
   1   chr1_67775430     AKia    T    G        0      0        2 
   1   chr1_67775430     AOna    T    G        0      0        2 
   1   chr1_67775430     ASom    T    G        0      0        2 
   1   chr1_67775430     HCab    T    G        0      0        2 
   1   chr1_67775430     HPrz    T    G        0      0        2 
   1   chr1_67775430     ZBoe    T    G        0      0        2 
   1   chr1_67775430     ZGre    T    G        0      0        2 
   1   chr1_67775430     ZHar    T    G        1      2        2 
   1   chr1_67775430   Sample    T    G        0      0        2 
   1   chr1_67784991     AAsi    A    C        0      0        2 
   1   chr1_67784991     AKia    A    C      0.5      1        2 
   1   chr1_67784991     AOna    A    C        0      0        2 
   1   chr1_67784991     ASom    A    C        0      0        2 
   1   chr1_67784991     HCab    A    C        0      0        2 
   1   chr1_67784991     HPrz    A    C        0      0        2 
   1   chr1_67784991     ZBoe    A    C        0      0        2 
   1   chr1_67784991     ZGre    A    C        0      0        2 
   1   chr1_67784991     ZHar    A    C        0      0        2 
   1   chr1_67784991   Sample    A    C        0      0        2 
   1   chr1_67806869     AAsi    T    A        0      0        2 
   1   chr1_67806869     AKia    T    A        1      2        2 
   1   chr1_67806869     AOna    T    A        1      2        2 
   1   chr1_67806869     ASom    T    A        0      0        2 
   1   chr1_67806869     HCab    T    A        0      0        2 
   1   chr1_67806869     HPrz    T    A        0      0        2 
   1   chr1_67806869     ZBoe    T    A        0      0        2 
   1   chr1_67806869     ZGre    T    A        0      0        2 
   1   chr1_67806869     ZHar    T    A        0      0        2 
   1   chr1_67806869   Sample    T    A        0      0        2 
   1   chr1_67810236     AAsi    T    G        0      0        2 
   1   chr1_67810236     AKia    T    G        0      0        2 
   1   chr1_67810236     AOna    T    G        0      0        2 
   1   chr1_67810236     ASom    T    G        0      0        2 
   1   chr1_67810236     HCab    T    G        1      2        2 
   1   chr1_67810236     HPrz    T    G        1      2        2 
   1   chr1_67810236     ZBoe    T    G        0      0        2 
   1   chr1_67810236     ZGre    T    G        0      0        2 
   1   chr1_67810236     ZHar    T    G        0      0        2 
   1   chr1_67810236   Sample    T    G        0      0        2 
   1   chr1_67857859     AAsi    C    A        1      2        2 
   1   chr1_67857859     AKia    C    A        0      0        2 
   1   chr1_67857859     AOna    C    A        0      0        2 
   1   chr1_67857859     ASom    C    A        0      0        2 
   1   chr1_67857859     HCab    C    A        0      0        2 
   1   chr1_67857859     HPrz    C    A        0      0        2 
   1   chr1_67857859     ZBoe    C    A        0      0        2 
   1   chr1_67857859     ZGre    C    A        0      0        2 
   1   chr1_67857859     ZHar    C    A        0      0        2 
   1   chr1_67857859   Sample    C    A        1      2        2 
   1   chr1_67859802     AAsi    T    G        0      0        2 
   1   chr1_67859802     AKia    T    G        0      0        2 
   1   chr1_67859802     AOna    T    G        0      0        2 
   1   chr1_67859802     ASom    T    G        0      0        2 
   1   chr1_67859802     HCab    T    G        0      0        2 
   1   chr1_67859802     HPrz    T    G      0.5      1        2 
   1   chr1_67859802     ZBoe    T    G        0      0        2 
   1   chr1_67859802     ZGre    T    G        0      0        2 
   1   chr1_67859802     ZHar    T    G        0      0        2 
   1   chr1_67859802   Sample    T    G        0      0        2 
   1   chr1_67863061     AAsi    G    C        0      0        2 
   1   chr1_67863061     AKia    G    C        0      0        2 
   1   chr1_67863061     AOna    G    C        0      0        2 
   1   chr1_67863061     ASom    G    C        0      0        2 
   1   chr1_67863061     HCab    G    C        0      0        2 
   1   chr1_67863061     HPrz    G    C        0      0        2 
   1   chr1_67863061     ZBoe    G    C        1      2        2 
   1   chr1_67863061     ZGre    G    C        0      0        2 
   1   chr1_67863061     ZHar    G    C        0      0        2 
   1   chr1_67863061   Sample    G    C        0      0        2 
   1   chr1_67872189     AAsi    A    C        0      0        2 
   1   chr1_67872189     AKia    A    C        0      0        2 
   1   chr1_67872189     AOna    A    C        0      0        2 
   1   chr1_67872189     ASom    A    C      0.5      1        2 
   1   chr1_67872189     HCab    A    C        0      0        2 
   1   chr1_67872189     HPrz    A    C        0      0        2 
   1   chr1_67872189     ZBoe    A    C        0      0        2 
   1   chr1_67872189     ZGre    A    C        0      0        2 
   1   chr1_67872189     ZHar    A    C        0      0        2 
   1   chr1_67872189   Sample    A    C        0      0        2 
   1   chr1_67888006     AAsi    C    G        0      0        2 
   1   chr1_67888006     AKia    C    G        0      0        2 
   1   chr1_67888006     AOna    C    G        0      0        2 
   1   chr1_67888006     ASom    C    G        0      0        2 
   1   chr1_67888006     HCab    C    G        0      0        2 
   1   chr1_67888006     HPrz    C    G        0      0        2 
   1   chr1_67888006     ZBoe    C    G        0      0        2 
   1   chr1_67888006     ZGre    C    G        1      2        2 
   1   chr1_67888006     ZHar    C    G        0      0        2 
   1   chr1_67888006   Sample    C    G        0      0        2 
   1   chr1_67907870     AAsi    G    C        0      0        2 
   1   chr1_67907870     AKia    G    C        0      0        2 
   1   chr1_67907870     AOna    G    C      0.5      1        2 
   1   chr1_67907870     ASom    G    C        0      0        2 
   1   chr1_67907870     HCab    G    C        0      0        2 
   1   chr1_67907870     HPrz    G    C        0      0        2 
   1   chr1_67907870     ZBoe    G    C        0      0        2 
   1   chr1_67907870     ZGre    G    C        0      0        2 
   1   chr1_67907870     ZHar    G    C        0      0        2 
   1   chr1_67907870   Sample    G    C        0      0        2 
   1   chr1_67909144     AAsi    T    A        0      0        2 
   1   chr1_67909144     AKia    T    A        0      0        2 
```
