## Supplementary File 1. Zonkey (Schubert et al. 2017) report for donkey specimen Ancient1. for "No genetic evidence yet for hinnies at Mazongshan (400-160 BCE), northwestern China": excl_ts.log

```
@----------------------------------------------------------@
|        PLINK!       |     v1.07      |   10/Aug/2009     |
|----------------------------------------------------------|
|  (C) 2009 Shaun Purcell, GNU General Public License, v2  |
|----------------------------------------------------------|
|  For documentation, citation & bug-report instructions:  |
|        http://pngu.mgh.harvard.edu/purcell/plink/        |
@----------------------------------------------------------@

Skipping web check... [ --noweb ] 
Writing this text to log file [ excl_ts.log ]
Analysis started: Sun Feb  8 15:41:06 2026

Options in effect:
	--make-bed
	--noweb
	--tped /disk/rene/data2/SeqGuanghui/Ancient1_CRR1938507_trim4.q25/results/plink/excl_ts.tped
	--tfam /disk/rene/data2/SeqGuanghui/Ancient1_CRR1938507_trim4.q25/results/plink/common.tfam
	--out excl_ts
	--horse

Reading pedigree information from [ /disk/rene/data2/SeqGuanghui/Ancient1_CRR1938507_trim4.q25/results/plink/common.tfam ] 
10 individuals read from [ /disk/rene/data2/SeqGuanghui/Ancient1_CRR1938507_trim4.q25/results/plink/common.tfam ] 
0 individuals with nonmissing phenotypes
Assuming a disease phenotype (1=unaff, 2=aff, 0=miss)
Missing phenotype value is also -9
0 cases, 0 controls and 10 missing
4 males, 5 females, and 1 of unspecified sex
Warning, found 1 individuals with ambiguous sex codes
Writing list of these individuals to [ excl_ts.nosex ]
141287 (of 141287) markers to be included from [ /disk/rene/data2/SeqGuanghui/Ancient1_CRR1938507_trim4.q25/results/plink/excl_ts.tped ]
Before frequency and genotyping pruning, there are 141287 SNPs
10 founders and 0 non-founders found
Total genotyping rate in remaining individuals is 1
0 SNPs failed missingness test ( GENO > 1 )
0 SNPs failed frequency test ( MAF < 0 )
After frequency and genotyping pruning, there are 141287 SNPs
After filtering, 0 cases, 0 controls and 10 missing
After filtering, 4 males, 5 females, and 1 of unspecified sex
Writing pedigree information to [ excl_ts.fam ] 
Writing map (extended format) information to [ excl_ts.bim ] 
Writing genotype bitfile to [ excl_ts.bed ] 
Using (default) SNP-major mode

Analysis finished: Sun Feb  8 15:41:07 2026
```
