## Supplementary File 1. Zonkey (Schubert et al. 2017) report for donkey specimen Ancient1. for "No genetic evidence yet for hinnies at Mazongshan (400-160 BCE), northwestern China": excl_ts.tped (part 1 of 10)

```
1 chr1_80390 0 80390 A A A A A A A A A A A A A A A A A C A A
1 chr1_94610 0 94610 A A A A A A C C A A A A A A A A A A A A
1 chr1_106185 0 106185 C C C C C C C C C C C G C C C C C C C C
1 chr1_114055 0 114055 C C C C C C C C C C C C C G C C C C C C
1 chr1_122880 0 122880 A A A A A A A A A A A A C C C C C C A A
1 chr1_169277 0 169277 G G G G G G G G G G G G G G G G T T G G
1 chr1_208475 0 208475 C C C C C C C C C C C C C C C C A A C C
1 chr1_263939 0 263939 G G G G G G G G G G C G G G G G G G G G
1 chr1_286673 0 286673 G G G G G T G G G G G G G G G G G G G G
1 chr1_295439 0 295439 G G G G G T G G G G G G G G G G G G G G
1 chr1_301401 0 301401 A A A A A T A A A A A A A A A A A A A A
1 chr1_313908 0 313908 C C A A C C C C C C C C C C C C C C C C
1 chr1_357058 0 357058 C C C C C C C C C C C C C C C G C C C C
1 chr1_358139 0 358139 C C A A A C C C C C C C C C C C C C C C
1 chr1_376983 0 376983 G G G G G G G G G G G G G G G G C C G G
1 chr1_386623 0 386623 G G C C C C G G C C C C C C C C C C G G
1 chr1_391034 0 391034 A A A A A A A A A A A A A C A A A A A A
1 chr1_405848 0 405848 C C C C C C C C C C C C G G C C C C C C
1 chr1_409483 0 409483 G G G G G G G G G G G G G G T T G G G G
1 chr1_437506 0 437506 G G T T T T G G G G G G G G G G G G G G
1 chr1_478710 0 478710 C C C C C C C C G G G G C C C C C C C C
1 chr1_478914 0 478914 C C C C C C C C A A C C C C C C C C C C
1 chr1_489250 0 489250 C C C C C C C C G G G G C C C C C C C C
1 chr1_515873 0 515873 T T T T T T T T T T T T A T T T T T T T
1 chr1_523324 0 523324 G G C C C C C C C C C C C C C C C C G G
1 chr1_620336 0 620336 A A C C C C A A C C C C C C C C C C A A
1 chr1_633185 0 633185 C C C C C C C C G G G G C C C C C C C C
1 chr1_633403 0 633403 C C A A A A C C C C C C C C C C C C C C
1 chr1_645205 0 645205 T T T T T T T T T T T T G T T T T T T T
1 chr1_650287 0 650287 C C C C C C C C C C C C A C A A C C C C
1 chr1_655530 0 655530 C C C C C C C C A A C C C C C C C C C C
1 chr1_658876 0 658876 G G G G G G G G G G G G G T G G G G G G
1 chr1_674505 0 674505 A A A A A A A A C C C C A A A A A A A A
1 chr1_678457 0 678457 A A A A A C A A A A A A A A A A A A A A
1 chr1_693810 0 693810 A A C C C C A A A A A A A A A A A A A A
1 chr1_705806 0 705806 G G G G G G T T G G G G G G G G G G G G
1 chr1_725089 0 725089 T T G G G G G G G G G G G G G G G G G G
1 chr1_728455 0 728455 C C C C C C C C C C C C C C G G C C C C
1 chr1_733574 0 733574 G G G G G G G G T T T T G G G G G G G G
1 chr1_741826 0 741826 A A A A A A A A A A A A A A A T A A A A
1 chr1_755009 0 755009 C C C C C C C C C C C C C C C C A A C C
1 chr1_763157 0 763157 C C C C C C C C G G G G C C C C C C C C
1 chr1_774510 0 774510 C C G G C C C C C C C C C C C C C C C C
1 chr1_776207 0 776207 G G G G G G G G G G G G C G G G G G G G
1 chr1_776882 0 776882 C C C C G G C C C C C C C C C C C C C C
1 chr1_784376 0 784376 C C C C C C C C C C C C G G G G G G C C
1 chr1_790577 0 790577 C C C C C C C C C C C C A A A A A A C C
1 chr1_793384 0 793384 C C C C C C C C C C C G C C C C C C C C
1 chr1_819799 0 819799 G G T T T T T T T T T T T T T T T T G G
1 chr1_828454 0 828454 G G G G G G G G T T T T G G G G G G G G
1 chr1_862391 0 862391 G G G G G G G G G G G G C G G G G G G G
1 chr1_907192 0 907192 C C C C C C C C C C C C C G C C C C C C
1 chr1_916525 0 916525 C C C C C C C C C C C C C C C C G G C C
1 chr1_917910 0 917910 C C C C C G C C C C C C C C C C C C C C
1 chr1_927424 0 927424 A A A A A A A A T T T T A A A A A A A A
1 chr1_952593 0 952593 G G G G G T G G G G G G G G G G G G G G
1 chr1_962045 0 962045 T T T T T T T T T T T T A T T T T T T T
1 chr1_966563 0 966563 C C C C C C C C C C C C A C C C C C C C
1 chr1_974896 0 974896 T T G G G G T T T T T T T T T T T T T T
1 chr1_992401 0 992401 G G G G G G C C G G G G G G G G G G G G
1 chr1_1010631 0 1010631 A A T T T T A A A A A A A A A A A A A A
1 chr1_1077300 0 1077300 C C C C C C G G C C C C C C C C C C C C
1 chr1_1086464 0 1086464 C C C C A C C C C C C C C C C C C C C C
1 chr1_1087513 0 1087513 C C C C C C C C G G C C C C C C C C C C
1 chr1_1101935 0 1101935 G G G T G G G G G G G G G G G G G G G G
1 chr1_1106471 0 1106471 G G G G G G G G G G G G C G G G G G G G
1 chr1_1116244 0 1116244 C C C C C C C C G G G G C C C C C C C C
1 chr1_1135586 0 1135586 G G T T T T G G T T T T T T T T T T G G
1 chr1_1146161 0 1146161 A A A A A A A A T T T T A A A A A A A A
1 chr1_1156409 0 1156409 A A A A A A A A C C C C A A A A A A A A
1 chr1_1220938 0 1220938 A A A A A A A A A A A A A T T T A A A A
1 chr1_1225433 0 1225433 A A A A A A A A C C C C A A A A A A A A
1 chr1_1246646 0 1246646 G G G G C C G G G G G G G G G G G G G G
1 chr1_1247031 0 1247031 A A A A A A A A A A A A A A C C A A A A
1 chr1_1290013 0 1290013 A A A A A A A A T T T T A A A A A A A A
1 chr1_1301604 0 1301604 G G G G G G G G G G G G G G T T G G G G
1 chr1_1309066 0 1309066 A A A A A C A A A A A A A A A A A A A A
1 chr1_1309560 0 1309560 T T T T T T T T A A A A T T T T T T T T
1 chr1_1329305 0 1329305 T T T T T T T T T T T T T T G G T T T T
1 chr1_1367856 0 1367856 C C C C C C C C C C C C C G C C C C C C
1 chr1_1408522 0 1408522 C C A A A A C C A A A A A A A A A A C C
1 chr1_1422722 0 1422722 C C C C C C C C C C A C C C C C C C C C
1 chr1_1439458 0 1439458 G G G G G G G G T T T T G G G G G G G G
1 chr1_1442597 0 1442597 G G C G C G G G G G G G G G G G G G G G
1 chr1_1454251 0 1454251 G G G G C G G G G G G G G G G G G G G G
1 chr1_1455885 0 1455885 T T T T T T T T A A A A T T T T T T T T
1 chr1_1469835 0 1469835 A A A A A A A A A A A A A C A A A A A A
1 chr1_1513970 0 1513970 C C G G G G G G G G G G G G G G G G G G
1 chr1_1522737 0 1522737 C C C C C C C C C C C C C C G G C C C C
1 chr1_1526658 0 1526658 C C C C C C C C G G C C C C C C C C C C
1 chr1_1542259 0 1542259 G G G G G G G G C C C C G G G G G G G G
1 chr1_1543005 0 1543005 G G T T T T G G T T T T T T T T T T G G
1 chr1_1560020 0 1560020 C C C G C G C C C C C C C C C C C C C C
1 chr1_1566432 0 1566432 G G G G G G G G G G G G T T T T T T G G
1 chr1_1647195 0 1647195 A A A A A A A A C C C C A A A A A A A A
1 chr1_1679031 0 1679031 G G G G G G G G G G G G G T G G G G G G
1 chr1_1685478 0 1685478 G G C C G G G G G G G G G G G G G G G G
1 chr1_1687532 0 1687532 T T T T T T T T A A A A T T T T T T T T
1 chr1_1687879 0 1687879 A A A A A A A A A A A A A C C C C C A A
1 chr1_1704315 0 1704315 C C C C A C C C C C C C C C C C C C C C
1 chr1_1707605 0 1707605 T T T T T T T T T T G T T T T T T T T T
1 chr1_1715744 0 1715744 G G G G T T G G G G G G G G G G G G G G
1 chr1_1745830 0 1745830 C C C C C C C C G G G G C C C C C C C C
1 chr1_1751082 0 1751082 C C C C C C C C A A C C C C C C C C C C
1 chr1_1756808 0 1756808 G G G G G G G G G G G G G G G G C G G G
1 chr1_1760270 0 1760270 C C C C C C C C C C C C A C C C C C C C
1 chr1_1768693 0 1768693 C C C C C C C C G G G G C C C C C C C C
1 chr1_1783665 0 1783665 C C C C C C C C G G G G C C C C C C C C
1 chr1_1799489 0 1799489 G G G G G G G G C C C C G G G G G G G G
1 chr1_1803589 0 1803589 A A A A A A A A A A A A A C A A A A A A
1 chr1_1827167 0 1827167 A A A A A A A A A A A A C C A A A A A A
1 chr1_1854367 0 1854367 C C C C C C C C C C C C C C C C A C C C
1 chr1_1866172 0 1866172 T T T T T T T T T T T T T T T T A A T T
1 chr1_1906210 0 1906210 A A A C A A A A A A A A A A A A A A A A
1 chr1_1915388 0 1915388 C C A C C C C C C C C C C C C C C C C C
1 chr1_1921855 0 1921855 C C C C C C C C C C C C C C C C A C C C
1 chr1_1938965 0 1938965 G G G G G G G G T T T T G G G G G G G G
1 chr1_1941003 0 1941003 G G G G G G G G G G G G G T G G G G G G
1 chr1_1944097 0 1944097 G G G G G G G G G G G G G G G G G T G G
1 chr1_1945846 0 1945846 T T G T T T T T T T T T T T T T T T T T
1 chr1_1950856 0 1950856 T T T T T T T T G G G G T T T T T T T T
1 chr1_1966270 0 1966270 T T T T T T T T T T T T A A T T T T T T
1 chr1_1969621 0 1969621 A A A A A A A A A A A A A A A A A T A A
1 chr1_1993313 0 1993313 G G T T G G G G T T T T G G G G G G G G
1 chr1_1995373 0 1995373 G G G G G G G G T T T T G G G G G G G G
1 chr1_1999265 0 1999265 C C C C C C C C A A A A C C C C C C C C
1 chr1_2039879 0 2039879 G G G G G G G G G G G G G G G G C C G G
1 chr1_2041853 0 2041853 A A A A A A A A A A A T A A A A A A A A
1 chr1_2042230 0 2042230 C C C C C C C C G G G G C C C C C C C C
1 chr1_2080008 0 2080008 G G G G G G G G G G G G T T G G G G G G
1 chr1_2139188 0 2139188 T T T T T T T T G G G G T T T T T T T T
1 chr1_2140836 0 2140836 G G C C C C G G C C C C C C C C C C G G
1 chr1_2143372 0 2143372 C C C C C C C C A A A A C C C C C C C C
1 chr1_2147376 0 2147376 G G G G G G G G C C C C G G G G G G G G
1 chr1_2149690 0 2149690 G G G G G G G G G G G G G G T T G G G G
1 chr1_2150441 0 2150441 A A A A A T A A A A A A A A A A A A A A
1 chr1_2151387 0 2151387 G G G G G G G G G T G G G G G G G G G G
1 chr1_2182805 0 2182805 G G G G G G G G C C C C G G G G G G G G
1 chr1_2198795 0 2198795 C C C C C C C C C C C C A C C C C C C C
1 chr1_2204907 0 2204907 T T G G G G T T T T T T T T T T T T T T
1 chr1_2218755 0 2218755 A A A A A A A A A A A A A A A A A T A A
1 chr1_2221894 0 2221894 T T T T G T T T T T T T T T T T T T T T
1 chr1_2233064 0 2233064 G G G G G G G G C C C C G G G G G G G G
1 chr1_2244089 0 2244089 A T T T T T T T T T T T T T T T T T A A
1 chr1_2244674 0 2244674 G G C C C C G G C C C C C C C C C C G G
1 chr1_2245350 0 2245350 A A C C C C A A A A A A C C C C C C A A
1 chr1_2247642 0 2247642 G G T T T T G G T T T T G G G G T T G G
1 chr1_2252092 0 2252092 C C C C C C C C C C C C C C A A C C C C
1 chr1_2259388 0 2259388 C C C C C C C C C C C C C G C C C C C C
1 chr1_2283807 0 2283807 G G C C C C G G C C C C C C C C C C G G
1 chr1_2302247 0 2302247 C C C C C C C C C C C C C C C C A C C C
1 chr1_2302917 0 2302917 G G G G C G G G G G G G G G G G G G G G
1 chr1_2303410 0 2303410 C C G G C C C C C C C C C C C C C C C C
1 chr1_2306507 0 2306507 A A C C A C A A C C C C C C C C C C A A
1 chr1_2308569 0 2308569 T T G G G G G G G G G G G G G G G G T T
1 chr1_2319895 0 2319895 C C C C C C C C C C C C A A C C C C C C
1 chr1_2322311 0 2322311 A A A A A A A A A A A A A T A A A A A A
1 chr1_2333391 0 2333391 T T T T T T T T G G G G T T T T T T T T
1 chr1_2355681 0 2355681 A A A A A A A A A A A A A A C C A A A A
1 chr1_2373250 0 2373250 G G G G G G G G G G C G G G G G G G G G
1 chr1_2431343 0 2431343 C C G G G G C C C C C C C C C C C C C C
1 chr1_2441445 0 2441445 C C C C A A C C A A A A A A A A A A C C
1 chr1_2454825 0 2454825 C C C C A A C C C C C C A A A A A A C C
1 chr1_2473894 0 2473894 T T T T T T T T G T G T T T T T T T T T
1 chr1_2482142 0 2482142 C C G G G G C C C C C C C C C C C C C C
1 chr1_2485539 0 2485539 A A A A A A A A A A A A A C A A A A A A
1 chr1_2498302 0 2498302 A A A A A A A A A A C C A A A A A A A A
1 chr1_2501473 0 2501473 C C C C C C C C C C C C C G C C C C C C
1 chr1_2505247 0 2505247 C C C C C C C C C C C C C C C C A A C C
1 chr1_2525830 0 2525830 G G G G G G G G G G G G G G G G G T G G
1 chr1_2529234 0 2529234 A A A A A A A A T T T T A A A A A A A A
1 chr1_2535791 0 2535791 T T T T T T T T T T T T T T T T A T T T
1 chr1_2560584 0 2560584 C C C C C C C C C G C C C C C C C C C C
1 chr1_2561305 0 2561305 C C C C A C C C C C C C C C C C C C C C
1 chr1_2569148 0 2569148 A A A A A A A A C C C C A A A A A A A A
1 chr1_2597275 0 2597275 C C C C C C C C G G G G C C C C C C C C
1 chr1_2605959 0 2605959 C C C C C C C C C C A A C C C C C C C C
1 chr1_2616744 0 2616744 C G C C C C C C C C C C C C C C C C C C
1 chr1_2630299 0 2630299 A A A A A A A A A A A A A A C C A A A A
1 chr1_2630804 0 2630804 G G G G G G G G G G G G C C G G G G G G
1 chr1_2637808 0 2637808 G G C C C G G G G G G G G G G G G G G G
1 chr1_2672344 0 2672344 G G G G G G G G G G G G G G G G C G G G
1 chr1_2675925 0 2675925 A A A A A A A A A A A A A A C C A A A A
1 chr1_2688466 0 2688466 A A A A A A A A A A A A A A T T A A A A
1 chr1_2691205 0 2691205 C C C C C C G G C C C C C C C C C C C C
1 chr1_2740400 0 2740400 T T A A A A A A A A A A A A A A A A T T
1 chr1_2740510 0 2740510 T T A A T T T T T T T T T T T T T T T T
1 chr1_2764044 0 2764044 A A A A A A T T A A A A A A A A A A A A
1 chr1_2771212 0 2771212 A A A A A C A A A A A A A A A A A A A A
1 chr1_2782620 0 2782620 G G G G G G G G G G G G G T G G G G G G
1 chr1_2785834 0 2785834 G T G G G G G G G G G G G G G G G G T T
1 chr1_2789093 0 2789093 G G G G G G G G G G G G C G G G G G G G
1 chr1_2818637 0 2818637 G G C C C C G G C C C C C C C C C C G G
1 chr1_2820888 0 2820888 G G G G G G G G G G G G G G G G G T G G
1 chr1_2824077 0 2824077 C C C C C C C C C C C C C C C C A C C C
1 chr1_2830710 0 2830710 T T T T T T T T T T T T T T T T G G T T
1 chr1_2831789 0 2831789 C C C C C C C C C C C C C C C C G G C C
1 chr1_2839798 0 2839798 C C C C C C C C C C C C C C A A C C C C
1 chr1_2842240 0 2842240 G G G G G G G G C C C C G G G G G G G G
1 chr1_2846851 0 2846851 G G G G G T G G G G G G G G G G G G G G
1 chr1_2850420 0 2850420 G G G G G G G G C C C C G G G G G G G G
1 chr1_2855802 0 2855802 G G G G G G G G G G G G G T G G G G G G
1 chr1_2864187 0 2864187 C C A C C C C C C C C C C C C C C C C C
1 chr1_2871496 0 2871496 G G G G G G G G C C C C G G G G G G G G
1 chr1_2877339 0 2877339 A T T T T T T T T T T T T T T T T T T T
1 chr1_2879555 0 2879555 G G G G G G G G G G G G G T G G G G G G
1 chr1_2920069 0 2920069 T T T T T T T T A A A A T T T T T T T T
1 chr1_2923970 0 2923970 T T T T T T T T G G T T T T T T T T T T
1 chr1_2925387 0 2925387 G G G G G G G G G G G T G G G G G G G G
1 chr1_2942750 0 2942750 G G G G G G G G G G G T G G G G G G G G
1 chr1_2945186 0 2945186 C C C C C C C C C C C C C C G G C C C C
1 chr1_2950957 0 2950957 G G G G G G G G C C C C G G G G G G G G
1 chr1_2969433 0 2969433 G G T T T T G G T T T T T T T T T T G G
1 chr1_2976694 0 2976694 G G G G G G G G G G G G G G G G C C G G
1 chr1_2987553 0 2987553 C C C C C G C C C C C C C C C C C C C C
1 chr1_2994293 0 2994293 A A C C C C A A C C C C C C C C C C A A
1 chr1_3000582 0 3000582 C C C C C C C C G G G G C C C C C C C C
1 chr1_3004815 0 3004815 T T T T T T T T T T T T G T T T T T T T
1 chr1_3031732 0 3031732 T T T T T T T T T T T T T T T T G G T T
1 chr1_3077625 0 3077625 C C A A A A C C A A A A A A A A A A C C
1 chr1_3080418 0 3080418 T T T T T T T T T T T T T T T T G G T T
1 chr1_3091917 0 3091917 A A A A A A A A A A A A A A C C A A A A
1 chr1_3102759 0 3102759 A A C C C C A A C C C C C C C C C C A A
1 chr1_3105439 0 3105439 T T T T T T T T T T A T T T T T T T T T
1 chr1_3117974 0 3117974 A A A A A A A A A A A A A C A A A A A A
1 chr1_3120844 0 3120844 T T T T T T T T T T T T T T T T A A T T
1 chr1_3128020 0 3128020 C C C C C C C C G G G G C C C C C C C C
1 chr1_3135787 0 3135787 T T T T T T T T A T T T T T T T T T T T
1 chr1_3153098 0 3153098 C C G G G G G G G G G G G G G G G G C C
1 chr1_3153243 0 3153243 A A T T T T T T T T T T T T T T T T A A
1 chr1_3153450 0 3153450 C C C C C C C C C C C C C C C C G G C C
1 chr1_3153571 0 3153571 G G G G G G G G G G G G C G G G G G G G
1 chr1_3170419 0 3170419 A A A A A C A A A A A A A A A A A A A A
1 chr1_3188791 0 3188791 C C C C A C C C C C C C C C C C C C C C
1 chr1_3210774 0 3210774 A A A A A A A A A A A A A A A A A C A A
1 chr1_3218408 0 3218408 T T T T T T T T T T T T T T T T G T T T
1 chr1_3236540 0 3236540 C C C C C C C C C G C G C C C C C C C C
1 chr1_3259297 0 3259297 T T T T T T T T T T T T T T T T G T T T
1 chr1_3259450 0 3259450 C C G G C C C C C C C C C C C C C C C C
1 chr1_3270184 0 3270184 A A A A A A A A C C C C A A A A A A A A
1 chr1_3280555 0 3280555 A A A A A A A A A C A A A A A A A A A A
1 chr1_3280773 0 3280773 G G G G G T G G G G G G G G G G G G G G
1 chr1_3286188 0 3286188 G G G G G G G G G G G T G G G G G G G G
1 chr1_3295799 0 3295799 C C C C C C C C C C C C C C C C A A C C
1 chr1_3304346 0 3304346 C C C C C C C C C C A C C C C C C C C C
1 chr1_3338884 0 3338884 C C G G C C C C C C C C C C C C C C C C
1 chr1_3367171 0 3367171 G G G G G G G G C C C C C C G G G G G G
1 chr1_3383826 0 3383826 A A A A A A A A C C C C A A A A A A A A
1 chr1_3392333 0 3392333 T T T T T T T T T T T T T T T T A A T T
1 chr1_3407984 0 3407984 C C C C A C C C C C C C C C C C C C C C
1 chr1_3422482 0 3422482 C C C C C C C C C C C C C C A A C C C C
1 chr1_3429625 0 3429625 C C C C C C C C C C C C C C C C A C C C
1 chr1_3467918 0 3467918 C C C C C C C C C C C C C C C C G G C C
1 chr1_3468084 0 3468084 G G G G G G G G G G G G G G G G G T G G
1 chr1_3499440 0 3499440 G G G G G G G G T T T T G G G G G G G G
1 chr1_3507344 0 3507344 C C A C C C C C C C C C C C C C C C C C
1 chr1_3527298 0 3527298 G G G G T T G G G G G G G G G G G G G G
1 chr1_3536081 0 3536081 T T T T T T T T A A A A T T T T T T T T
1 chr1_3545433 0 3545433 C C G G C C C C C C C C C C C C C C C C
1 chr1_3553628 0 3553628 G G G G T T G G G G G G G G G G G G G G
1 chr1_3560885 0 3560885 C C C C C C C C G G G G C C C C C C C C
1 chr1_3564001 0 3564001 C C C C C C C C C C C C A C C C C C C C
1 chr1_3610088 0 3610088 G G G G G G G G T T G G G G G G G G G G
1 chr1_3662574 0 3662574 A A A A A A A A T T T T A A A A A A A A
1 chr1_3678757 0 3678757 G G G G G G G G T T T T G G G G G G G G
1 chr1_3683347 0 3683347 A A A C A A A A A A A A A A A A A A A A
1 chr1_3684854 0 3684854 A A A A A A A A A A A A A T A A A A A A
1 chr1_3739753 0 3739753 A A T T T T A A A A A A A A A A A A A A
1 chr1_3744052 0 3744052 C C C C C G C C C C C C C C C C C C C C
1 chr1_3752173 0 3752173 C C C C C C C C C C C C G G C C C C C C
1 chr1_3766797 0 3766797 A A A A A A A A A A A A C C C C C C A A
1 chr1_3767911 0 3767911 T T T T T T T T G G G G T T T T T T T T
1 chr1_3768906 0 3768906 A A A A A A A A A A A A C C C C C C A A
1 chr1_3806946 0 3806946 G G G G C C G G G G G G G G G G G G G G
1 chr1_3810744 0 3810744 G G G G G G G G C C C C G G G G G G G G
1 chr1_3818104 0 3818104 A A A A A A A A T T T T A A A A A A A A
1 chr1_3818203 0 3818203 A A A A C C A A A A A A A A A A A A A A
1 chr1_3910115 0 3910115 C C C C C C C C C C C C A A A A A A C C
1 chr1_3912269 0 3912269 G G G G G G G G T T T T G G G G G G G G
1 chr1_3912682 0 3912682 T T A A A T T T T T T T T T T T T T T T
1 chr1_3918350 0 3918350 A A A A A A A A A A A A C C A A A A A A
1 chr1_3934580 0 3934580 C G G G G G G G G G G G G G G G G G C C
1 chr1_3939032 0 3939032 T T T T T T T T T T G T T T T T T T T T
1 chr1_4001139 0 4001139 C C C C C C C C C C C C C C A A C C C C
1 chr1_4003338 0 4003338 A A A T A A A A A A A A A A A A A A A A
1 chr1_4003683 0 4003683 C C C C C C C C G G G G C C C C C C C C
1 chr1_4007175 0 4007175 C C C C C C C C A C A A C C C C C C C C
1 chr1_4025436 0 4025436 T T T T T T T T T T T T G T T T T T T T
1 chr1_4038772 0 4038772 A A A A A A A A A A A A C C A A A A A A
1 chr1_4043415 0 4043415 C C C C C C C G C C C C C C C C C C C C
1 chr1_4059534 0 4059534 A A A A A A A A A A A A A C A A A A A A
1 chr1_4059862 0 4059862 G G G G G G G G T T T T G G G G G G G G
1 chr1_4076840 0 4076840 C C C C C C C G C C C C C C C C C C C C
1 chr1_4081314 0 4081314 A A A A A A A A C C C C A A A A A A A A
1 chr1_4098668 0 4098668 G G G G G G G G C C C C G G G G G G G G
1 chr1_4115738 0 4115738 C G C C C C C G C C C C C C C C C C C C
1 chr1_4127612 0 4127612 G G G G G G G G C C C C G G G G G G G G
1 chr1_4136909 0 4136909 G G G G G T G G G G G G G G G G G G G G
1 chr1_4139968 0 4139968 G G G G G G G G G G G G G G G G C C G G
1 chr1_4142752 0 4142752 G T G G G G G G G G G G G G G G G G G G
1 chr1_4146112 0 4146112 C C C C C C C C C C C C C C A C C C C C
1 chr1_4151951 0 4151951 T T T T T T T T A A A A T T T T T T T T
1 chr1_4152547 0 4152547 C C C C C C C C C C C C C C A A C C C C
1 chr1_4176660 0 4176660 A C C C C C C C C C C C C C C C C C C C
1 chr1_4181827 0 4181827 T T T T T T T T T T T T T T G T T T T T
1 chr1_4198215 0 4198215 A A A A A A A A A A A A A A A A A C A A
1 chr1_4206175 0 4206175 T T T T T T T T T T T T T T A T T T T T
1 chr1_4207793 0 4207793 T T T T G T T T T T T T T T T T T T T T
1 chr1_4208438 0 4208438 C C C C C C C C C C C C C G C C C C C C
1 chr1_4215557 0 4215557 C C C C C C C C C C C C C C C G C C C C
1 chr1_4218019 0 4218019 G G C C G G G G G G G G G G G G G G G G
1 chr1_4219626 0 4219626 C C C C C C C C C C C C G G C C C C C C
1 chr1_4239838 0 4239838 T T T T T T T T T T T T T T T T G T T T
1 chr1_4253384 0 4253384 C C C C C C C C G G G G C C C C C C C C
1 chr1_4294642 0 4294642 T T T T T T T T T T T T T T A A T T T T
1 chr1_4300503 0 4300503 C G C C C C G G C C C C C C C C C C C C
1 chr1_4319673 0 4319673 C C C C C C C C C C C C C G C C C C C C
1 chr1_4330414 0 4330414 G G G G G G G G G T G G G G G G G G G G
1 chr1_4344259 0 4344259 T T T T T T T T T T T T G T T T T T T T
1 chr1_4346238 0 4346238 T T T T T T T T A A A A T T T T T T T T
1 chr1_4356947 0 4356947 T T T T T T T T T T T T G G T T T T T T
1 chr1_4371200 0 4371200 T T T T T T A A T T T T T T T T T T T T
1 chr1_4377937 0 4377937 A A A A A A A A A A A A A A A A T T A A
1 chr1_4382002 0 4382002 A A A A A A A A A C A A A A A A A A A A
1 chr1_4421653 0 4421653 T T T T T T T T T T T T G G G G G G T T
1 chr1_4441784 0 4441784 T T T T T T T T T T G G T T T T T T T T
1 chr1_4448186 0 4448186 G G G G G G G G T T T T G G G G G G G G
1 chr1_4459170 0 4459170 C C C C C C C C A C C C C C C C C C C C
1 chr1_4459510 0 4459510 G G G G G G G G G G G G G G C G G G G G
1 chr1_4460027 0 4460027 G G G G G G G G G G G G G G G G T T G G
1 chr1_4485781 0 4485781 G G G G G G T T G G G G G G G G G G G G
1 chr1_4487081 0 4487081 T T T T A T T T T T T T T T T T T T T T
1 chr1_4490483 0 4490483 G T G G G G G G G G G G G G G G G G G G
1 chr1_4509046 0 4509046 C C C C C C C C G G G G C C C C C C C C
1 chr1_4524002 0 4524002 C C C C C C C C C C C C A C A C C C C C
1 chr1_4528620 0 4528620 A A A A A A A A A A A A T T A A A A A A
1 chr1_4551803 0 4551803 A A A T A T A A A A A A A A A A A A A A
1 chr1_4552111 0 4552111 C C C C C C C C C C C C C C G G C C C C
1 chr1_4556689 0 4556689 C C C C C C C C A A A A C C C C C C C C
1 chr1_4560088 0 4560088 G G C C C G G G G G G G G G G G G G G G
1 chr1_4579806 0 4579806 C C C G C G C C C C C C C C C C C C C C
1 chr1_4587626 0 4587626 T T T T T T T T T T T T G G G G G G T T
1 chr1_4624599 0 4624599 T T T T T T T T T T T T T T A T T T T T
1 chr1_4633520 0 4633520 G G G G G G G G T T T T T T T T T T G G
1 chr1_4643649 0 4643649 A A A C A A A A A A A A A A A A A A A A
1 chr1_4661694 0 4661694 A A A A A A A A A C A A A A A A A A A A
1 chr1_4674591 0 4674591 T T T T A T T T T T T T T T T T T T T T
1 chr1_4676037 0 4676037 C C C C C C C C A A A A C C C C C C C C
1 chr1_4678068 0 4678068 C C G G G G C C C C C C C C C C C C C C
1 chr1_4681753 0 4681753 A A A A A A A A A A A A A A A A C C A A
1 chr1_4687700 0 4687700 C C C C C C C C C C C C G G C C C C C C
1 chr1_4690634 0 4690634 C C C C C C C C C C C C C C C C G G C C
1 chr1_4695424 0 4695424 T T T T T T T T T T G G T T T T T T T T
1 chr1_4708694 0 4708694 G G G G G G G G G G G G G G G G G T G G
1 chr1_4718595 0 4718595 A A C C C C A A C C C C C C C C C C A A
1 chr1_4718671 0 4718671 A A A A A A A A A A A A A A A A T T A A
1 chr1_4724524 0 4724524 T T T T T T T T T T T T T T T T G T T T
1 chr1_4725362 0 4725362 C C G G G G C C C C C C C C C C C C C C
1 chr1_4744907 0 4744907 G G G G G G G G T T T T G G G G G G G G
1 chr1_4753008 0 4753008 C C C C C C C C C C C C C C C G C C C C
1 chr1_4774158 0 4774158 T T T T G G T T T T T T T T T T T T T T
1 chr1_4793318 0 4793318 G G G G G G G G G G G G C C C C C C G G
1 chr1_4812747 0 4812747 C C G G G G C C G G G G G G G G G G C C
1 chr1_4813432 0 4813432 A A A A A A A A T T T T A A A A A A A A
1 chr1_4816941 0 4816941 G G G G G G G G G G G G C G G G G G G G
1 chr1_4837084 0 4837084 C C C C C C C C A A A A C C C C C C C C
1 chr1_4885867 0 4885867 G G T T T T G G T T T T T T T T T T G G
1 chr1_4887873 0 4887873 C C C C C C C C G G G G C C C C C C C C
1 chr1_4894480 0 4894480 T T G G G T T T T T T T T T T T T T T T
1 chr1_4896331 0 4896331 G G G G G G G G G G G T G G G G G G G G
1 chr1_4903626 0 4903626 T T A A A A T T T T T T T T T T T T T T
1 chr1_4910348 0 4910348 C C C C C C C C C C C C C C C C A C C C
1 chr1_4916081 0 4916081 T T T T T T T T T T T T T T G G T T T T
1 chr1_4920744 0 4920744 A A A A A A A A A A A A A A A A C C A A
1 chr1_4935474 0 4935474 T T T T T T T T T T T T G T G G T T T T
1 chr1_4947653 0 4947653 C C C C C C C C C C A C C C C C C C C C
1 chr1_4947674 0 4947674 G G G G G G G G G G G G G G G G T T G G
1 chr1_4954119 0 4954119 C C C C C C C C C C C C C G C C C C C C
1 chr1_4968807 0 4968807 A A A A A A A A C C C C A A A A A A A A
1 chr1_4972334 0 4972334 A A A A A A A A A A A A A A A A A C A A
1 chr1_4973709 0 4973709 C C C C C C C C C C C C C C G G C C C C
1 chr1_4990964 0 4990964 C C G G G G C C G G G G G G G G G G G G
1 chr1_4993333 0 4993333 C C C C C C C C C C C C G G C C C C C C
1 chr1_4998841 0 4998841 T T T T T T T T T T T T T T T T G G T T
1 chr1_5003259 0 5003259 C C C C C G C C C C C C C C C C C C C C
1 chr1_5006902 0 5006902 C C C C A C C C C C C C C C C C C C C C
1 chr1_5033484 0 5033484 G G G G G G G G G G G G G G G G C C G G
1 chr1_5035962 0 5035962 T T G G T T T T T T T T T T T T T T T T
1 chr1_5045323 0 5045323 T T T T T T T T T T T T G T T T T T T T
1 chr1_5070144 0 5070144 A A A A A A A A A A A A A A T T A A A A
1 chr1_5076706 0 5076706 C C C C C C C C C C C C A A A A A A C C
1 chr1_5089214 0 5089214 C C G G G G C C G G G G G G G G G G C C
1 chr1_5094247 0 5094247 T T A A T T T T T T T T T T T T T T T T
1 chr1_5116047 0 5116047 T T A A A A T T T T T T T T T T T T T T
1 chr1_5127334 0 5127334 C G C C C C C C C C C C C C C C C C C C
1 chr1_5131444 0 5131444 C C C C C G C C C C C C C C C C C C C C
1 chr1_5168369 0 5168369 G G G G G G G G C C C C G G G G G G G G
1 chr1_5169474 0 5169474 G G G G C C G G G G G G G G G G G G G G
1 chr1_5172730 0 5172730 G G G G G G G G G G G G C G G G G G G G
1 chr1_5174618 0 5174618 A A A A A A A A A C A C A A A A A A A A
1 chr1_5202088 0 5202088 G G G G G G G G C C C C G G G G G G G G
1 chr1_5214898 0 5214898 C C C C C G C C C C C C C C C C C C C C
1 chr1_5232935 0 5232935 G G G G G G G T G G G G G G G G G G G G
1 chr1_5252208 0 5252208 C C C C C C C C C C C C G G G G G G C C
1 chr1_5271532 0 5271532 C C C C C C C C G G G G C C C C C C C C
1 chr1_5308194 0 5308194 T T T T T T T T A A A A T T T T T T T T
1 chr1_5331542 0 5331542 G G G G G G G G C C C C G G G G G G G G
1 chr1_5331654 0 5331654 A A A A A T A A A A A A A A A A A A A A
1 chr1_5334418 0 5334418 T T T T T T T T G G G G T T T T T T T T
1 chr1_5337428 0 5337428 C C C C C C C C C C C C C C C C G G C C
1 chr1_5340841 0 5340841 A A A A A A A A C C C C A A A A A A A A
1 chr1_5352294 0 5352294 G G G G G G G G T T T T T T T T T T G G
1 chr1_5365883 0 5365883 A A A C A A A A A A A A A A A A A A A A
1 chr1_5382966 0 5382966 G G C G G G G G G G G G G G G G G G G G
1 chr1_5394702 0 5394702 C C C C C C C C C C A C C C C C C C C C
1 chr1_5395637 0 5395637 C C C C C C A C C C C C C C C C C C C C
1 chr1_5406107 0 5406107 A A A A T T A A A A A A A A A A A A A A
1 chr1_5411076 0 5411076 C C C C C C C C A A A A C C C C C C C C
1 chr1_5416772 0 5416772 T T G G G G T T G G G G G G G G G G T T
1 chr1_5439268 0 5439268 C C C C C C C C C C C G C C C C C C C C
1 chr1_5441377 0 5441377 C C G G G G C C C C C C C C C C C C C C
1 chr1_5443290 0 5443290 A A A A A A A A C C C C A A A A A A A A
1 chr1_5457930 0 5457930 C C C C A C C C C C C C C C C C C C C C
1 chr1_5461092 0 5461092 T T T T T T T T G G G G T T T T T T T T
1 chr1_5466163 0 5466163 G G G G G G G G C C C C G G G G G G G G
1 chr1_5478693 0 5478693 G G G G G G G G G G G G G G G G T T G G
1 chr1_5484108 0 5484108 A C C C C C C C C C C C C C C C C C A A
1 chr1_5484360 0 5484360 T T T T T T T T G G G G T T T T T T T T
1 chr1_5488853 0 5488853 C C C C C C C C C C C C G G C C C C C C
1 chr1_5502716 0 5502716 C C C C C C C C A A A A C C C C C C C C
1 chr1_5511046 0 5511046 G G G G G T G G G G G G G G G G G G G G
1 chr1_5516927 0 5516927 T T T T T T A T T T T T T T T T T T T T
1 chr1_5545424 0 5545424 T T T T T T T T G T T T T T T T T T T T
1 chr1_5557439 0 5557439 C C C C C C C C C C C C C C G G C C C C
1 chr1_5565637 0 5565637 C C C C C C C C A A A A C C C C C C C C
1 chr1_5566866 0 5566866 C C C C C C C C C C C C A A C C C C C C
1 chr1_5578952 0 5578952 C C C C C C C C A C C C C C C C C C C C
1 chr1_5581432 0 5581432 T T A A T T T T T T T T T T T T T T T T
1 chr1_5590023 0 5590023 A A C C C C C C C C C C C C C C C C C C
1 chr1_5648346 0 5648346 G G G G G G G G C C C C G G G G G G G G
1 chr1_5651011 0 5651011 G G G G G G G G C C C C G G G G G G G G
1 chr1_5665103 0 5665103 C C C C C C C C A C C C C C C C C C C C
1 chr1_5665942 0 5665942 T T T T T T T T T T T T T T G G T T T T
1 chr1_5683482 0 5683482 T T T T T T T T T T T T T T T T G T T T
1 chr1_5686905 0 5686905 A T A A A A A A A A A A A A A A A A A A
1 chr1_5715718 0 5715718 G G G G G G G G C C C C G G G G G G G G
1 chr1_5725524 0 5725524 C C C C C C C C A A C C C C C C C C C C
1 chr1_5761140 0 5761140 T T A A A T T T T T T T T T T T T T T T
1 chr1_5766743 0 5766743 T T T T T T T T G G G G T T T T T T T T
1 chr1_5771867 0 5771867 A C A A A A A A A A A A A A A A A A A A
1 chr1_5771961 0 5771961 A A A A A A A A C C C C A A A A A A A A
1 chr1_5781657 0 5781657 C C C C C C C C C C C C A C C C C C C C
1 chr1_5788714 0 5788714 G G G G C C G G G G G G G G G G G G G G
1 chr1_5806949 0 5806949 G G G G G G G G C G C C G G G G G G G G
1 chr1_5809971 0 5809971 C C C C C C C C C C C C C C C C A A C C
1 chr1_5833207 0 5833207 G G T T T T G G G G G G G G G G G G G G
1 chr1_5893974 0 5893974 A A A A A A A A A A A A A A A C A A A A
1 chr1_5907124 0 5907124 C C C C C C C C C C C C C C A C C C C C
1 chr1_5909585 0 5909585 A A A C A A A A A A A A A A A A A A A A
1 chr1_5917156 0 5917156 A A A A A A A A A A A A A A A A T T A A
1 chr1_5919782 0 5919782 G G G G G G G G G G G G G G C G G G G G
1 chr1_5941954 0 5941954 C C C G C C C C C C C C C C C C C C C C
1 chr1_5944842 0 5944842 A A A A A A A A A A T T A A A A A A A A
1 chr1_5957992 0 5957992 C C A C C C C C A A A A C C C C C C C C
1 chr1_5966888 0 5966888 C C C C C C C C G G G G C C C C C C C C
1 chr1_5998185 0 5998185 T T T T T T T T G T T T T T T T T T T T
1 chr1_6000658 0 6000658 A A C C A A A A A A A A A A A A A A A A
1 chr1_6031217 0 6031217 C C G G C G C C C C C C C C C C C C C C
1 chr1_6052480 0 6052480 G G G G G G G G G G G G G G G G C C G G
1 chr1_6058156 0 6058156 C C C C C C C C A C C C C C C C C C C C
1 chr1_6080313 0 6080313 C C C C C C C C C C C C C G C C C C C C
1 chr1_6134105 0 6134105 A A A A A A A A A A A C A A A A A A A A
1 chr1_6134516 0 6134516 T T T T T T T T T T T T T T T T A A T T
1 chr1_6145419 0 6145419 G G G G G G G G C C C C G G G G G G G G
1 chr1_6163385 0 6163385 G G G G G G G G C G C G G G G G G G G G
1 chr1_6170657 0 6170657 T T A A A A A A A A A A A A A A A A T T
1 chr1_6185202 0 6185202 G G G G G G G G G G G G G G C G G G G G
1 chr1_6187270 0 6187270 G G C C G G G G G G G G G G G G G G G G
1 chr1_6197037 0 6197037 A A A A A A A A A A A T A A A A A A A A
1 chr1_6199984 0 6199984 A A A A A A A A A A A T A A A A A A A A
1 chr1_6254783 0 6254783 T T G G T T T T T T T T T T T T T T T T
1 chr1_6289658 0 6289658 G G T T G G G G G G G G G G G G G G G G
1 chr1_6306202 0 6306202 C C C C C C C C C C C C C G C C C C C C
1 chr1_6312379 0 6312379 G T T T T T T T T T T T T T T T T T T T
1 chr1_6332315 0 6332315 G G G G G G G G G G G G G T G G G G G G
1 chr1_6350569 0 6350569 C C C C C C C C A C A A C C C C C C C C
1 chr1_6356237 0 6356237 A A A A A A A A A A A A A C A A A A A A
1 chr1_6369223 0 6369223 G G G G G G G G T T T T G G G G G G G G
1 chr1_6373457 0 6373457 C C C C C C C C C G C C C C C C C C C C
1 chr1_6380326 0 6380326 G G G G G G G G G G G G G G G T G G G G
1 chr1_6395843 0 6395843 G G G G G G G G C C C C G G G G G G G G
1 chr1_6396954 0 6396954 C C C C C C C C C C C C A C C C C C C C
1 chr1_6398644 0 6398644 A A A A A A A A A A A A A A A T A A A A
1 chr1_6399285 0 6399285 G G G G G G G G T T T T G G G G G G G G
1 chr1_6407661 0 6407661 A A C C A A A A A A A A A A A A A A A A
1 chr1_6412136 0 6412136 G G G G G G G G G G G G C G C C G G G G
1 chr1_6422012 0 6422012 C C C C C C C C C C C C C C C G C C C C
1 chr1_6423436 0 6423436 C C C C C C C C A A A A C C C C C C A A
1 chr1_6424367 0 6424367 G G T T G G G G G G G G G G G G G G G G
1 chr1_6438341 0 6438341 G G C C C C G G C C C C C C C C C C G G
1 chr1_6471276 0 6471276 A A C C A A A A A A A A A A A A A A A A
1 chr1_6471965 0 6471965 C C C C C C C C C C C C C C C C A A C C
1 chr1_6473753 0 6473753 A A A A A A A A T T T T A A A A A A A A
1 chr1_6491700 0 6491700 A A T T T T A A T T T T T T T T T T A A
1 chr1_6497159 0 6497159 A A A A A A A A A A A A A T A A A A A A
1 chr1_6498825 0 6498825 G G G G G G T T G G G G G G G G G G G G
1 chr1_6528409 0 6528409 T T T T G T T T T T T T T T T T T T T T
1 chr1_6548514 0 6548514 C C C C C C C C A C C C C C C C C C C C
1 chr1_6568042 0 6568042 C C A A A C C C C C C C A A A A A A C C
1 chr1_6577904 0 6577904 G G G G C G G G G G G G G G G G G G G G
1 chr1_6598212 0 6598212 T T T T T T T T T T T T T T A A T T T T
1 chr1_6610621 0 6610621 G G G G G G G G G G G G C G G G G G G G
1 chr1_6614285 0 6614285 C C C C C C C C G G G G C C C C C C C C
1 chr1_6642213 0 6642213 T T T T T T T T T T T T T T G G T T T T
1 chr1_6642531 0 6642531 C C C C C C C C G G G G C C C C C C C C
1 chr1_6690748 0 6690748 C C A C C C C C C C C C C C C C C C C C
1 chr1_6715082 0 6715082 C C C C C C C C C C C C C C C G C C C C
1 chr1_6722656 0 6722656 T T T T A T T T T T T T T T T T T T T T
1 chr1_6733552 0 6733552 T T G G G G T T G G G G G G G G G G T T
1 chr1_6742340 0 6742340 A A A A A A A A T T T T A A A A A A A A
1 chr1_6744146 0 6744146 T T T T T T T T T T T T T T A A T T T T
1 chr1_6777832 0 6777832 C C C C C C G G C C C C C C C C C C C C
1 chr1_6785632 0 6785632 T T T T T T T T T T T T T T G G T T T T
1 chr1_6800552 0 6800552 T T T T T T T T G G G G T T T T T T T T
1 chr1_6843242 0 6843242 A A A A A A A A T T T T T T T T T T A A
1 chr1_6844220 0 6844220 G G G G G G G G G G G G G G C C G G G G
1 chr1_6853129 0 6853129 T T T T T T T T T T T T T T A A T T T T
1 chr1_6853378 0 6853378 C C C C A C C C C C C C C C C C C C C C
1 chr1_6911115 0 6911115 A A A A A A A A A A A A A A C C A A A A
1 chr1_6921283 0 6921283 G G G G G G G G G G G G T T G T G G G G
1 chr1_6996252 0 6996252 C C C C C C C C A A A A C C C C C C C C
1 chr1_7017716 0 7017716 A A A A A A A A C C C C A A A A A A A A
1 chr1_7019951 0 7019951 G G G G G G G G T T T T T T G G T T G G
1 chr1_7025374 0 7025374 C C G G G G G G G G G G G G G G G G G G
1 chr1_7028949 0 7028949 G G G G G G G G T T T T G G G G G G G G
1 chr1_7035347 0 7035347 A A A A A A A A A A A A A A A A A C A A
1 chr1_7048876 0 7048876 T T T T T T T T T T T T T T A T T T T T
1 chr1_7055921 0 7055921 G G G G G G G G G G G G G T G G G G G G
1 chr1_7063366 0 7063366 C C G G G G C C C C C C C C C C C C C C
1 chr1_7076987 0 7076987 C C C C C C C C C C C C C C G G C C C C
1 chr1_7078733 0 7078733 T T T T T T T T T T T T A T T T T T T T
1 chr1_7081442 0 7081442 C C C C C C C C A A A A C C C C C C C C
1 chr1_7082651 0 7082651 T T T T T T A A T T T T T T T T T T T T
1 chr1_7095681 0 7095681 G G G T T T G G G G G G G G G G G G G G
1 chr1_7104583 0 7104583 G G G G G G G G G G G G C G G G G G G G
1 chr1_7158475 0 7158475 G G G G G G G G T T T T G G G G G G G G
1 chr1_7168897 0 7168897 A C A A A A A A A A A A A A A A A A A A
1 chr1_7211867 0 7211867 A A A A A A A A A A A A A C A A A A A A
1 chr1_7213010 0 7213010 A C A A A A A A A A A A A A A A A A A A
1 chr1_7221483 0 7221483 T T T T T T T T T T T T G T T T T T T T
1 chr1_7225746 0 7225746 G G G G G G G G C C C C G G G G G G G G
1 chr1_7272539 0 7272539 A A A A C C A A A A A A A A A A A A A A
1 chr1_7279076 0 7279076 G G G G G G G G C C C C G G G G G G G G
1 chr1_7285936 0 7285936 C C C C C C C C C C C C C G C C C C C C
1 chr1_7301592 0 7301592 T T T T T T T T T T T T T T T T G G T T
1 chr1_7366160 0 7366160 G G T T T T G G T T T T T T T T T T G G
1 chr1_7376486 0 7376486 G G G G G G G G G G G G C G G G G G G G
1 chr1_7386234 0 7386234 C C C C C C C C A A A A C C C C C C C C
1 chr1_7395827 0 7395827 T T T T G T T T T T T T T T T T T T T T
1 chr1_7404622 0 7404622 G G G G G G G G G G G G G G G G C G G G
1 chr1_7421782 0 7421782 T T T T T T T T T T T T G T T T T T T T
1 chr1_7424187 0 7424187 C C C C C C C C G G G G C C C C C C C C
1 chr1_7428150 0 7428150 A A A A A A A A A A A A A A A C A A A A
1 chr1_7437724 0 7437724 T T T T T T T T T T T T T T T T G G T T
1 chr1_7476668 0 7476668 G G C C C C G G C C C C C C C C C C G G
1 chr1_7479527 0 7479527 A A A A A A A A C C C C A A A A A A A A
1 chr1_7481042 0 7481042 A A A A A A A A A A A A A C C C C C A A
1 chr1_7485280 0 7485280 A A A C A A A A A A A A A A A A A A A A
1 chr1_7499136 0 7499136 G G C C G G G G G G G G G G G G G G G G
1 chr1_7509760 0 7509760 T T T T T T T T G G G G T T T T T T T T
1 chr1_7509788 0 7509788 T T A A A T T T T T T T T T T T T T T T
1 chr1_7517952 0 7517952 T T T T G T T T T T T T T T T T T T T T
1 chr1_7521707 0 7521707 T T T T T T T T G T T T T T T T T T T T
1 chr1_7533072 0 7533072 C C C C C C C C C C C C A A A A A A C C
1 chr1_7533799 0 7533799 T T T T T T T T T T T T G G T T T T T T
1 chr1_7546929 0 7546929 C C G G G G C C C C C C C C C C C C C C
1 chr1_7569755 0 7569755 C C C C C C C C C C C G C C C C C C C C
1 chr1_7570675 0 7570675 A A A A A A A A A A A A A A A A A T A A
1 chr1_7575362 0 7575362 T T T T T T T T T T T T G T T T T T T T
1 chr1_7577053 0 7577053 A A T T T T T T T T T T T T T T T T T T
1 chr1_7579175 0 7579175 A A A A A A A A T T T T A A A A A A A A
1 chr1_7587020 0 7587020 G G G G C G G G G G G G G G G G G G G G
1 chr1_7646509 0 7646509 G G G G G T G G G G G G G G G G G G G G
1 chr1_7651283 0 7651283 A A A A T T A A A A A A A A A A A A A A
1 chr1_7651699 0 7651699 T T T T T T T T G G G G T T T T T T T T
1 chr1_7651978 0 7651978 C C G G C C C C C C C C C C C C C C C C
1 chr1_7652682 0 7652682 G G G G G G G G G G G T G G G G G G G G
1 chr1_7706758 0 7706758 C C C C A A C C C C C C C C C C C C C C
1 chr1_7709494 0 7709494 G G C G G G G G G G G G G G G G G G G G
1 chr1_7710541 0 7710541 A A A A A T A A A A A A A A A A A A A A
1 chr1_7724270 0 7724270 T T T T T T T T G T T T T T T T T T T T
1 chr1_7740841 0 7740841 C C C C C C C C C C A C C C C C C C C C
1 chr1_7742274 0 7742274 C C C C C C C C A A A A C C C C C C C C
1 chr1_7768668 0 7768668 C C C C C C C C C C C C C C C C C G C C
1 chr1_7839050 0 7839050 T T T T T T T T G G G G T T T T T T T T
1 chr1_7847872 0 7847872 T T T T T T T T T T T T T T G G T T T T
1 chr1_7849752 0 7849752 A A A A A T A A A A A A A A A A A A A A
1 chr1_7930923 0 7930923 G G C C C C G G G G G G G G G G G G G G
1 chr1_7982669 0 7982669 C C C C C C C C C C C C C G C C C C C C
1 chr1_7986851 0 7986851 G G G G G G G G T T T T G G G G G G G G
1 chr1_7986918 0 7986918 C C A A A A C C A A A A A A A A A A C C
1 chr1_8003536 0 8003536 G G G G G G G G C C C C G G G G G G G G
1 chr1_8010068 0 8010068 G G G G G G G G T T T T G G G G G G G G
1 chr1_8020530 0 8020530 G G T T G G G G G G G G G G G G G G G G
1 chr1_8034614 0 8034614 T T T T T T T T A A A A T T T T T T T T
1 chr1_8038845 0 8038845 G G G G C G G G G G G G G G G G G G G G
1 chr1_8048741 0 8048741 A A A A A A A A A A A A A A A A A C A A
1 chr1_8102306 0 8102306 C C C C C C C C C C C C G G C C C C C C
1 chr1_8103677 0 8103677 A A A A A A A A A A A A C C A A A A A A
1 chr1_8156652 0 8156652 C C C C C C C C C C C C A C C C C C C C
1 chr1_8158726 0 8158726 G G G G G T G G G G G G G G G G G G G G
1 chr1_8165559 0 8165559 T T T T T T T T T T T T T T T T A A T T
1 chr1_8170864 0 8170864 T T T T T T T T A A A A T T T T T T T T
1 chr1_8178147 0 8178147 G G T T T T T T T T T T T T T T T T T T
1 chr1_8180863 0 8180863 C C C C C C C C G G G G C C C C C C C C
1 chr1_8189742 0 8189742 G G G G G G G G G G G G G G C G G G G G
1 chr1_8210754 0 8210754 A A C C A C A A A A A A A A A A A A A A
1 chr1_8235954 0 8235954 C C C C C C C C G G G G C C C C C C C C
1 chr1_8238377 0 8238377 T T T T T T T T G T T T T T T T T T T T
1 chr1_8243556 0 8243556 A A T T T T T T T T T T T T T T T T T T
1 chr1_8257473 0 8257473 A A A C A A A A A A A A A A A A A A A A
1 chr1_8260044 0 8260044 T T G G G T T T T T T T T T T T T T T T
1 chr1_8261029 0 8261029 G G T T G T G G G G G G G G G G G G G G
1 chr1_8262542 0 8262542 A A A A A A A A T T T T A A A A A A A A
1 chr1_8263499 0 8263499 T T T T T T T T T T T T T T T T G G T T
1 chr1_8267146 0 8267146 T T T T T T T T A A A A T T T T T T T T
1 chr1_8275635 0 8275635 T T T T T T T T A A T T T T T T T T T T
1 chr1_8283542 0 8283542 A A T T T T A A T T T T T T T T T T A A
1 chr1_8289557 0 8289557 A A A A A A A A T T T T A A A A A A A A
1 chr1_8293326 0 8293326 C C C C C C C C A A A A C C C C C C C C
1 chr1_8305159 0 8305159 G G C C C C C C C C C C C C C C C C G G
1 chr1_8322120 0 8322120 A A A A C C A A A A A A A A A A A A A A
1 chr1_8324241 0 8324241 A A A A A A A A A A A A T T A A A A A A
1 chr1_8334123 0 8334123 G G G G G G G G G G G G G G C G G G G G
1 chr1_8341853 0 8341853 G G G G G G G G C C C C G G G G G G G G
1 chr1_8348066 0 8348066 C C C C C C C C G G G G C C C C C C C C
1 chr1_8350763 0 8350763 G G G G G G G G T T T T G G G G G G G G
1 chr1_8359529 0 8359529 T T G G T T T T T T T T T T T T T T T T
1 chr1_8419682 0 8419682 G G G G G G G G G G G G G G C G G G G G
1 chr1_8423414 0 8423414 G G C C G G G G G G G G G G G G G G G G
1 chr1_8440093 0 8440093 A C C C C C C C C C C C C C C C C C C C
1 chr1_8441359 0 8441359 T T T T T T T T T T T T T T G T T T T T
1 chr1_8445149 0 8445149 C C C C C C C C C C C C C C C G C C C C
1 chr1_8456665 0 8456665 A T T T T T T T T T T T T T T T T T T T
1 chr1_8465518 0 8465518 C C C C C C C C G G G G C C C C C C C C
1 chr1_8485004 0 8485004 A C A A A A A A A A A A A A A A A A C C
1 chr1_8508033 0 8508033 C C C C C C C C G G G G C C C C C C C C
1 chr1_8513994 0 8513994 C C A A C C C C A A A A A A C C C C C C
1 chr1_8516049 0 8516049 G G G G G G G G G G G G G G C G G G G G
1 chr1_8517193 0 8517193 T T T T T T T T G G G G T T T T T T T T
1 chr1_8519927 0 8519927 C C C C C C C C A C A C C C C C C C C C
1 chr1_8530515 0 8530515 T T T T T T T T G G G G T T T T T T T T
1 chr1_8547141 0 8547141 T T T T T T T T G G G G T T T T T T T T
1 chr1_8549515 0 8549515 G G G G G G G G T T T T G G G G G G G G
1 chr1_8562176 0 8562176 T T T T T T T T G G G G T T T T T T T T
1 chr1_8586874 0 8586874 C C G G C C C C C C C C C C C C C C C C
1 chr1_8597638 0 8597638 G G T T G G G G G G G G G G G G G G G G
1 chr1_8603526 0 8603526 T T T T T T T T G G G G T T T T T T T T
1 chr1_8603654 0 8603654 A A A A A A A A C C C C A A A A A A A A
1 chr1_8612527 0 8612527 T T T T A T T T T T T T T T T T T T T T
1 chr1_8646323 0 8646323 C C C C C C C C A C A A C C C C C C C C
1 chr1_8656937 0 8656937 A A A A A A A A A A A A A C A A A A A A
1 chr1_8662411 0 8662411 T T T T T T T T A A A A T T T T T T T T
1 chr1_8671294 0 8671294 G G G G G G G G T T T T G G G G G G G G
1 chr1_8700196 0 8700196 G G T T T T G G T T T T T T T T T T G G
1 chr1_8700353 0 8700353 G G G G G T G G G G G G G G G G G G G G
1 chr1_8713015 0 8713015 A A A C A A A A A A A A A A A A A A A A
1 chr1_8715790 0 8715790 C C C C C C C C G G G G C C C C C C C C
1 chr1_8716337 0 8716337 C C C C C C C C A A A A C C C C C C C C
1 chr1_8718654 0 8718654 C C C C C C C C G G G G C C C C C C C C
1 chr1_8722458 0 8722458 A A A A A A A A A A A A A A C C A A A A
1 chr1_8733645 0 8733645 C C C C C C C C G G G G C C C C C C C C
1 chr1_8749272 0 8749272 G G G G C G G G G G G G G G G G G G G G
1 chr1_8764789 0 8764789 C C C C C C C C C C C C C C G G C C C C
1 chr1_8768852 0 8768852 C C C C C C C C C C C G C C C C C C C C
1 chr1_8770939 0 8770939 C C C C C C C C C G C C C C C C C C C C
1 chr1_8776074 0 8776074 A A A A A A A A A C A C A A A A A A A A
1 chr1_8787405 0 8787405 G G G G G G G G T T T T G G G G G G G G
1 chr1_8819558 0 8819558 G G G G G G G G G G G G G T G G G G G G
1 chr1_8820022 0 8820022 C C C C C C C C C C C C C G C C C C C C
1 chr1_8823713 0 8823713 A A T T A A A A A A A A A A A A A A A A
1 chr1_8828231 0 8828231 C C C C C G C C C C C C C C C C C C C C
1 chr1_8834609 0 8834609 T T T T T T T T A A A A T T T T T T T T
1 chr1_8874630 0 8874630 C C C C C C C C A C C C C C C C C C C C
1 chr1_8890575 0 8890575 C C A A A A A A A A A A A A A A A A C C
1 chr1_8908797 0 8908797 C C A A A A C C A A A A A A A A A A C C
1 chr1_8963744 0 8963744 G G G G G G G G G G G G G G G G T T G G
1 chr1_8982438 0 8982438 C C C C C C C C G G G G C C C C C C C C
1 chr1_8983216 0 8983216 C C C C A C C C A A A A A C A A A A C C
1 chr1_8988182 0 8988182 T T T T G T T T T T T T T T T T T T T T
1 chr1_9000716 0 9000716 C C C C C C C C A A A A C C C C C C C C
1 chr1_9008018 0 9008018 A A A A A A A A T T T T A A A A A A A A
1 chr1_9026009 0 9026009 T T T T T T T T A A A A T T T T T T T T
1 chr1_9051420 0 9051420 A A A A A A A A A A A A A A A A C C A A
1 chr1_9065023 0 9065023 G G G G G G G G C G G G G G G G G G G G
1 chr1_9068741 0 9068741 G G G G G G G G G G G G G G G G C G G G
1 chr1_9073899 0 9073899 A A A A A A A A A A A A A A A C A A A A
1 chr1_9079850 0 9079850 G G G G G T G G G G G G G G G G G G G G
1 chr1_9084512 0 9084512 T T T T T T T T T T T T T T A A T T T T
1 chr1_9087602 0 9087602 C C C C C C C C G G G G C C C C C C C C
1 chr1_9090620 0 9090620 T T A A A A T T A A A A A A A A A A T T
1 chr1_9093269 0 9093269 G G C C C C G G G G G G G G G G G G G G
1 chr1_9098563 0 9098563 C C C C C C C C C C C C C G C C C C C C
1 chr1_9101946 0 9101946 T T T T T T T T A A A A T T T T T T T T
1 chr1_9105204 0 9105204 G G G G G G G G G G G G G G G G T T G G
1 chr1_9111197 0 9111197 G G G G C G G G G G G G G G G G G G G G
1 chr1_9114116 0 9114116 A A A A A A A A A A A A A A A C A A A A
1 chr1_9119274 0 9119274 C C C C C C C C C C C C C C C C G G C C
1 chr1_9121336 0 9121336 T T T T T T G G T T T T T T T T T T T T
1 chr1_9138981 0 9138981 T T A A A A A A A A A A A A A A A A T T
1 chr1_9147708 0 9147708 T T T T T T T T A A A A T T T T T T T T
1 chr1_9150694 0 9150694 C C C C C C C C C C C C C C G G C C C C
1 chr1_9152455 0 9152455 C C C C C C C C A A A A C C C C C C C C
1 chr1_9165102 0 9165102 G G G T G G G G G G G G G G G G G G G G
1 chr1_9187975 0 9187975 C C C C A C C C C C C C C C C C C C C C
1 chr1_9194100 0 9194100 C C C C G G C C C C C C C C C C C C C C
1 chr1_9204048 0 9204048 G G G G G G G G G G C G G G G G G G G G
1 chr1_9204493 0 9204493 T T T T T T T T G T T T T T T T T T T T
1 chr1_9213066 0 9213066 C G G G G G G G G G G G G G G G G G C C
1 chr1_9237024 0 9237024 C C C C C C C C C C C C C C C C G G C C
1 chr1_9259460 0 9259460 A A A A A A A A A A A A A A A T A A A A
1 chr1_9265192 0 9265192 C C A C C C C C C C C C C C C C C C C C
1 chr1_9266264 0 9266264 C C A C C C C C C C C C C C C C C C C C
1 chr1_9266740 0 9266740 A A A T A T A A A A A A A A A A A A A A
1 chr1_9275462 0 9275462 A A A A A A A A A A A A A A A T A A A A
1 chr1_9280920 0 9280920 C C C C C C C C C C C C C C A C C C C C
1 chr1_9307799 0 9307799 G G G G G G G G G G G G G G G G C C G G
1 chr1_9345979 0 9345979 T T T T T T T T T T T T T T T T G G T T
1 chr1_9349284 0 9349284 C C G G G G C C G G G G G G G G G G C C
1 chr1_9363728 0 9363728 C C C C C C C C C C C C C C C C G G C C
1 chr1_9365279 0 9365279 A A A A A A A A C C C C A A A A A A A A
1 chr1_9369985 0 9369985 G G G G C C G G G G G G G G G G G G G G
1 chr1_9380863 0 9380863 C C C C C C C C C C C C C G C C C C C C
1 chr1_9393415 0 9393415 A A A A A A A A C C C C A A A A A A A A
1 chr1_9416108 0 9416108 T T T T T T T T G G G G T T T T T T T T
1 chr1_9433679 0 9433679 G G G G G G G G G G G G C G G G G G G G
1 chr1_9441415 0 9441415 C C C C C C C C C G C C C C C C C C C C
1 chr1_9443553 0 9443553 G G G G G G G G C C C C G G G G G G G G
1 chr1_9449311 0 9449311 C C C C C C C C C C C C C C A A C C C C
1 chr1_9479899 0 9479899 T T G G G G T T G G G G G G G G T T T T
1 chr1_9490696 0 9490696 G G G G G G G G C G C G G G G G G G G G
1 chr1_9493367 0 9493367 C C C C C C C C C C C C C C C C A C C C
1 chr1_9495450 0 9495450 C C C C C C C C C G C C C C C C C C C C
1 chr1_9512062 0 9512062 T T T T T T T T G G T T T T T T T T T T
1 chr1_9517405 0 9517405 C C C C C C C C C C C G C C C C C C C C
1 chr1_9523407 0 9523407 A A A A A A A A A A A T A A A A A A A A
1 chr1_9541341 0 9541341 A A A A A A A A C C C C A A A A A A A A
1 chr1_9566907 0 9566907 C C C C C C C C G G G G C C C C C C C C
1 chr1_9607259 0 9607259 C C C C C C C C A C C C C C C C C C C C
1 chr1_9614914 0 9614914 A A C C C C A A A A A A A A A A A A A A
1 chr1_9629303 0 9629303 T T T T T T T T T T T T T T G G T T T T
1 chr1_9638916 0 9638916 G G G G G G G G G G G G G G G T G G G G
1 chr1_9661954 0 9661954 G G C C C G G G G G G G G G G G G G G G
1 chr1_9663714 0 9663714 C C C C C C C C C C C C C G C C C C C C
1 chr1_9678221 0 9678221 G G G G G G G G G G G G G G G T G G G G
1 chr1_9699417 0 9699417 T T T T T T T T G G G G T T T T T T T T
1 chr1_9700555 0 9700555 C C A A A A C C A A A A A A A A A A C C
1 chr1_9707535 0 9707535 G G G G G G G G G G C G G G G G G G G G
1 chr1_9717378 0 9717378 G G G G C G G G G G G G G G G G G G G G
1 chr1_9720759 0 9720759 C C C C C C C C C C C C C C A A A A C C
1 chr1_9721695 0 9721695 C C G G G G G G G G G G G G G G G G C C
1 chr1_9728237 0 9728237 C C C C C C C C A A A A C C C C C C C C
1 chr1_9731315 0 9731315 G G G G G G G G G G G G G G T T G G G G
1 chr1_9733114 0 9733114 C C C C C C C C C C C C C C G G C C C C
1 chr1_9738876 0 9738876 C C C C C C C C C G C C C C C C C C C C
1 chr1_9747553 0 9747553 C C C C C C C C C C C C G G G G G G C C
1 chr1_9753082 0 9753082 G G G G G G G G C G G G G G G G G G G G
1 chr1_9754844 0 9754844 T T T T T T T T T T T T G T T T T T T T
1 chr1_9864367 0 9864367 C C C C C C A A C C C C C C C C C C C C
1 chr1_9893318 0 9893318 A A A A A A A A A A A A A A A A C C A A
1 chr1_9900350 0 9900350 A A A A A A A A T T T T A A A A A A A A
1 chr1_9920681 0 9920681 A A A A A T A A A A A A A A A A A A A A
1 chr1_9921369 0 9921369 C C C C C C C C C C C G C C C C C C C C
1 chr1_9926730 0 9926730 A A A A A A A A A A A A A A A A T T A A
1 chr1_9935743 0 9935743 C C C C C C G G C C C C C C C C C C C C
1 chr1_9936191 0 9936191 G G T T G T G G G G G G G G G G G G G G
1 chr1_9940761 0 9940761 T T T T T T T T T T T T T T G G T T T T
1 chr1_9969276 0 9969276 A A A A A A A A T T T T A A A A A A A A
1 chr1_9973525 0 9973525 G G G G G G T T G G G G G G G G G G G G
1 chr1_9983322 0 9983322 C C C C C C C C A A A A C C C C C C C C
1 chr1_9996450 0 9996450 T T T T G T T T T T T T T T T T T T T T
1 chr1_9998109 0 9998109 A A A A A A A A A A A A C C A A A A A A
1 chr1_10007552 0 10007552 G G G G G G G G T T T T G G G G G G G G
1 chr1_10019669 0 10019669 T T T T T T T T G G G G T T T T T T T T
1 chr1_10030163 0 10030163 A A T T A A A A A A A A A A A A A A A A
1 chr1_10057187 0 10057187 T T T T T T T T T T T T G T T T T T T T
1 chr1_10078896 0 10078896 T T T T T T T T T T T T T T T T G G T T
1 chr1_10080995 0 10080995 A A A A A C A A A A A A A A A A A A A A
1 chr1_10090982 0 10090982 A A A A A A A A C C C C A A A A A A A A
1 chr1_10091989 0 10091989 G G G G G G G G G G G G G G G G T T G G
1 chr1_10121467 0 10121467 A A A A A A A A T T T T A A A A A A A A
1 chr1_10140074 0 10140074 A A A A A A A A A A A A A A A A T T A A
1 chr1_10153836 0 10153836 A A A A A A A A T T T T A A A A A A A A
1 chr1_10259878 0 10259878 G G G G G G G G G G G G G G C G G G G G
1 chr1_10269205 0 10269205 C C C C C C C C C C C C G G C C C C C C
1 chr1_10288433 0 10288433 T T G T G T G G T T T T G T G T T T T T
1 chr1_10291461 0 10291461 T T T T T T T T T T T T T T T T G G T T
1 chr1_10394855 0 10394855 G G G G G T G G G G G G G G G G G G G G
1 chr1_10399900 0 10399900 G G G G G G G G C C C C G G G G G G G G
1 chr1_10435290 0 10435290 G G G G C G G G G G G G G G G G G G G G
1 chr1_10435555 0 10435555 A A A A A A A A A C A C A A A A A A A A
1 chr1_10441658 0 10441658 G G G G G G G G C C C C G G G G G G G G
1 chr1_10465831 0 10465831 G G G G G G G G G G G G C G G G G G G G
1 chr1_10517307 0 10517307 G G G G G G G G G G G T G G G G G G G G
1 chr1_10532390 0 10532390 A A A A A A A A A A A A A A T T A A A A
1 chr1_10547702 0 10547702 T T T T T T T T A A A A T T T T T T T T
1 chr1_10556094 0 10556094 A A A A A A A A C C C C A A A A A A A A
1 chr1_10578764 0 10578764 A A A T T T A A A A A A A A A A A A A A
1 chr1_10627090 0 10627090 G G G G G G G G G G G G C C G G G G G G
1 chr1_10636429 0 10636429 C C C C C C C C C C C C G G C C C C C C
1 chr1_10641685 0 10641685 A C C C C C C C C C C C C C C C C C A A
1 chr1_10646718 0 10646718 T T T T T T T T G G G G T T T T T T T T
1 chr1_10663378 0 10663378 C C C C C C C C G G G G C C C C C C C C
1 chr1_10671928 0 10671928 G G G G T T G G G G G G G G G G G G G G
1 chr1_10677361 0 10677361 T T T T T T T T T T G T T T T T T T T T
1 chr1_10684169 0 10684169 C C C C C C C C G G G G C C C C C C C C
1 chr1_10685933 0 10685933 C C C C C C C C C C C C A C C C C C C C
1 chr1_10706121 0 10706121 A A A A A A A A A C A C A A A A A A A A
1 chr1_10709043 0 10709043 C C C C C C C C C C C C C C C C A C C C
1 chr1_10709177 0 10709177 C C C C C C C C A A A A C C C C C C C C
1 chr1_10711657 0 10711657 C C C C C C A A A A A A C C C C C C C C
1 chr1_10712134 0 10712134 C C C C C C C C C C A C C C C C C C C C
1 chr1_10719319 0 10719319 C C G G G G C C C C C C C C C C C C C C
1 chr1_10728471 0 10728471 C C C C C C C C C G C G C C C C C C C C
1 chr1_10752458 0 10752458 C C C C A A C C C C C C C C C C C C C C
1 chr1_10789309 0 10789309 T T T T T T T T A A A A T T T T T T T T
1 chr1_10793105 0 10793105 A A A A A A T T A A A A A A A A A A A A
1 chr1_10851536 0 10851536 T T T T T T T T G G G G T T T T T T T T
1 chr1_10859022 0 10859022 C C A A A A C C C C C C C C C C C C C C
1 chr1_10887856 0 10887856 C C A A A A C C A A A A A A A A A A C C
1 chr1_10896060 0 10896060 T T G G G G T T G G G G G G G G G G T T
1 chr1_10897462 0 10897462 G G G G G G G G G G G G G G C C G G G G
1 chr1_10964157 0 10964157 A A C C C C A A A A A A A A A A A A A A
1 chr1_10973883 0 10973883 A A A A A A A A C C C C A A A A A A A A
1 chr1_10984911 0 10984911 G G G G T T G G G G G G G G G G G G G G
1 chr1_10994577 0 10994577 A A A A A A A A T T T T A A A A A A A A
1 chr1_11007582 0 11007582 T T T T T T A A T T T T T T T T T T T T
1 chr1_11021999 0 11021999 G G G G G G G G T T T T G G G G G G G G
1 chr1_11038967 0 11038967 C C G G G G C C G G G G G G G G G G G G
1 chr1_11073488 0 11073488 A A A A A A A A C C C C A A A A A A A A
1 chr1_11074778 0 11074778 A C A A A A A A A A A A A A A A A A C C
1 chr1_11085037 0 11085037 A C C C C C C C C C C C C C C C C C C C
1 chr1_11096707 0 11096707 G G G G G G G G C G C G G G G G G G G G
1 chr1_11100647 0 11100647 A A A A A A A A A A A T A A A A A A A A
1 chr1_11104469 0 11104469 G G G G G G G G G G G G G T G G G G G G
1 chr1_11118033 0 11118033 T T T T T T T T G G G G T T T T T T T T
1 chr1_11135878 0 11135878 C C C C C C C C C C C C G G G G G G C C
1 chr1_11153627 0 11153627 C C C C G G C C C C C C C C C C C C C C
1 chr1_11175819 0 11175819 C C A A C C C C C C C C C C C C C C C C
1 chr1_11193941 0 11193941 G G G G G G G G G G G G G T G G G G G G
1 chr1_11206747 0 11206747 C G G G G G G G G G G G G G G G G G G G
1 chr1_11221202 0 11221202 G T G G G G G G G G G G G G G G G G G G
1 chr1_11221278 0 11221278 G G C C C C G G C C C C C C C C C C G G
1 chr1_11234948 0 11234948 A A A C A A A A A A A A A A A A A A A A
1 chr1_11240756 0 11240756 C C C C C C C C C C C C C G C C C C C C
1 chr1_11248018 0 11248018 G G G G C C G G G G G G G G G G G G G G
1 chr1_11273930 0 11273930 C C C G C C C C C C C C C C C C C C C C
1 chr1_11321826 0 11321826 C G G G G G G G G G G G G G G G G G G G
1 chr1_11344731 0 11344731 A A C C C C A A A A A A A A A A A A A A
1 chr1_11347085 0 11347085 C C C C C C C C C C C C C C C C C G C C
1 chr1_11348572 0 11348572 G G G G G G G G C C C C G G G G G G G G
1 chr1_11348895 0 11348895 T T T T T T T T G G G G T T T T T T T T
1 chr1_11350796 0 11350796 T T T T A A T T T T T T T T T T T T T T
1 chr1_11355428 0 11355428 C C C C C C C C G G G G G G G G G G C C
1 chr1_11367048 0 11367048 C C C C C C C C C G C C C C C C C C C C
1 chr1_11371444 0 11371444 G G G G G G G G C G C G G G G G G G G G
1 chr1_11381094 0 11381094 C C C C C C C C A A A A C C C C C C C C
1 chr1_11387387 0 11387387 A A C C A A A A A A A A A A A A A A A A
1 chr1_11407981 0 11407981 C C C C C C C C A A A A C C C C C C C C
1 chr1_11449729 0 11449729 G G G T G G G G G G G G G G G G G G G G
1 chr1_11454325 0 11454325 A A A A A A A A C C C C A A A A A A A A
1 chr1_11484199 0 11484199 C C C C C C C C G G G G C C C C C C C C
1 chr1_11486976 0 11486976 A A A A A A A A T T T T A A A A A A A A
1 chr1_11509600 0 11509600 A A A A A A A A C C A C A A A A A A A A
1 chr1_11510969 0 11510969 A A A A A A A A A A A A C C A A A A A A
1 chr1_11547821 0 11547821 G G G G G G G G G G G G G T G G G G G G
1 chr1_11558782 0 11558782 G G G G G G G G G G G G C C G G G G G G
1 chr1_11559676 0 11559676 T T T T T T T T G G G G T T T T T T T T
1 chr1_11594469 0 11594469 T T T T T T T T A A A A T T T T T T T T
1 chr1_11615148 0 11615148 G G G G G G G G G G G G G G G G C C G G
1 chr1_11616588 0 11616588 C C C C C C C C C C C C A C C C C C C C
1 chr1_11629313 0 11629313 A A T T A T A A A A A A A A A A A A A A
1 chr1_11630367 0 11630367 T T T T T T T T T T T T T T T T A A T T
1 chr1_11661935 0 11661935 C C C C C C C C C C C C A A C C C C C C
1 chr1_11664667 0 11664667 G G G G G G G G C C C C G G G G G G G G
1 chr1_11667037 0 11667037 C C C C C C C C A C C C C C C C C C C C
1 chr1_11695991 0 11695991 G G G G G G G G T T G T G G G G G G G G
1 chr1_11711020 0 11711020 G G C C C C G G G G G G G G G G G G G G
1 chr1_11720791 0 11720791 G G G G G G G G C C C C G G G G G G G G
1 chr1_11724257 0 11724257 T T T T T T T T T T T T A T T T T T T T
1 chr1_11725074 0 11725074 C C C C C C C C G G G G C C C C C C C C
1 chr1_11769973 0 11769973 T T T T T T T T G G G G T T T T T T T T
1 chr1_11805535 0 11805535 G G G G G G G G G G G T G G G G G G G G
1 chr1_11810787 0 11810787 T T T T T T T T T T T T A A A A A A T T
1 chr1_11840235 0 11840235 G G G G G G G G T T T T G G G G G G G G
1 chr1_11863860 0 11863860 T T T T T T T T G G G G T T T T T T T T
1 chr1_11881859 0 11881859 C C C C C C C C C C C C G G G G G G C C
1 chr1_11884948 0 11884948 C C C C C C C C G G G G C C C C C C C C
1 chr1_11894003 0 11894003 T T T T A T T T T T T T T T T T T T T T
1 chr1_11899034 0 11899034 A A A C A C A A A A A A A A A A A A A A
1 chr1_11903496 0 11903496 G G G G G G G G G G G G G G G G T T G G
1 chr1_11935131 0 11935131 C C C C C C C C C C C C C C C G C C C C
1 chr1_11938664 0 11938664 T T G G G G G G G G G G G G G G G G G G
1 chr1_11948402 0 11948402 T T T T T T T T T T T T G G T T T T T T
1 chr1_11953763 0 11953763 A A A A A A A A T T T T A A A A A A A A
1 chr1_11962491 0 11962491 A A A A A A A A A T A A A A A A A A A A
1 chr1_11966623 0 11966623 C C C C C C C C G G G G C C C C C C C C
1 chr1_12001702 0 12001702 A A A A A A A A C C C C A A A A A A A A
1 chr1_12005732 0 12005732 A A A A A C A A A A A A A A A A A A A A
1 chr1_12011611 0 12011611 A A A A A A A A T T T T A A A A A A A A
1 chr1_12012168 0 12012168 A A A T A A A A A A A A A A A A A A A A
1 chr1_12035175 0 12035175 C C C C C C C C C C C C C C C C A C C C
1 chr1_12038905 0 12038905 T T T T T T T T G G G G T T T T T T T T
1 chr1_12043343 0 12043343 G G G G G G G G C C C G G G G G G G G G
1 chr1_12076188 0 12076188 G G G G G G G G G T G G G G G G G G G G
1 chr1_12103906 0 12103906 T T T T T T T T A A A A T T T T T T T T
1 chr1_12141450 0 12141450 A A A A A A A A C C C C A A A A A A A A
1 chr1_12144276 0 12144276 A A A A A A A A A A A A A A C C A A A A
1 chr1_12158224 0 12158224 A A A A A A A A A A A A A A A A C C A A
1 chr1_12163745 0 12163745 C C C C C C C C C C A C C C C C C C C C
1 chr1_12175985 0 12175985 T T T T T T T T T T T T T T T T A A T T
1 chr1_12176998 0 12176998 C C C C C C C C A A A A C C C C C C C C
1 chr1_12178986 0 12178986 C C C C C G C C C C C C C C C C C C C C
1 chr1_12183836 0 12183836 C C C C C C C C A A A A C C C C C C C C
1 chr1_12196848 0 12196848 G G G G G G G G T T T T G G G G G G G G
1 chr1_12202449 0 12202449 G G G G G G G G C G C G G G G G G G G G
1 chr1_12203053 0 12203053 C C C C C C C C G G G G C C C C C C C C
1 chr1_12212960 0 12212960 G G G G G G G G C C C C G G G G G G G G
1 chr1_12222558 0 12222558 C C C C C C C C C C C C A C C C C C C C
1 chr1_12226215 0 12226215 C C C C C G C C C C C C C C C C C C C C
1 chr1_12236079 0 12236079 C G C C C C C C C C C C C C C C C C C C
1 chr1_12249937 0 12249937 G G C C C C G G C C C C C C C C C C G G
1 chr1_12259262 0 12259262 T T T T T T T T A A A A T T T T T T T T
1 chr1_12266217 0 12266217 T T T T T T T T T T T T G G T T T T T T
1 chr1_12282672 0 12282672 G G G G G G T T G G G G G G G G G G G G
1 chr1_12315182 0 12315182 C C C C A C C C C C C C C C C C C C C C
1 chr1_12318769 0 12318769 C C C C C C C C C C C C C C C C A C C C
1 chr1_12345807 0 12345807 C C C C C C C C G G G G C C C C C C C C
1 chr1_12348832 0 12348832 C C C C C C C C A C A A C C C C C C C C
1 chr1_12358447 0 12358447 C C C C C C C C C C C C C C C C G G C C
1 chr1_12373257 0 12373257 C C C C C C C C C C C C C C C C A C C C
1 chr1_12393198 0 12393198 A A A A A A A A A A A T A A A A A A A A
1 chr1_12473688 0 12473688 T T A T A A T T A A A A T T T T T T T T
1 chr1_12510925 0 12510925 T T T T T T T T A A A A T T T T T T T T
1 chr1_12515012 0 12515012 G G G G G G G G C C C C G G G G G G G G
1 chr1_12531686 0 12531686 G G G G G G G G C C C C G G G G G G G G
1 chr1_12534788 0 12534788 T T A A A T A A T T T T T T T T T T T T
1 chr1_12541898 0 12541898 T T G G T T T T T T T T T T T T T T T T
1 chr1_12563059 0 12563059 G G G G G G G G G G G G G G G G C G G G
1 chr1_12571717 0 12571717 A A A A A A A A C C C C A A A A A A A A
1 chr1_12587778 0 12587778 C C G G C C G G C C C C C C G G G G C C
1 chr1_12592177 0 12592177 T T T T T T T T A A A A T T T T T T T T
1 chr1_12596785 0 12596785 G G G G G G G G G T T T G G G G G G G G
1 chr1_12599772 0 12599772 T T T T T T T T G T T T T T T T T T T T
1 chr1_12608640 0 12608640 A A A A A A A A A A A A A A A A C C A A
1 chr1_12631038 0 12631038 C C C C C C C C C C C C C C C C A C C C
1 chr1_12634243 0 12634243 A A A A A A A A A A A A A C A A A A A A
1 chr1_12648129 0 12648129 G G G G G G G G G G G G G G G T G G G G
1 chr1_12676945 0 12676945 C C C C C C C C C C C C C C C C A C C C
1 chr1_12708018 0 12708018 T T T T T T T T G G G G T T T T T T T T
1 chr1_12708541 0 12708541 C G C C C C C C C C C C C C C C C C C C
1 chr1_12709532 0 12709532 A C C C C C C C C C C C C C C C C C C C
1 chr1_12719056 0 12719056 A A A A C C A A A A A A A A A A A A A A
1 chr1_12736306 0 12736306 G G G G G G G G G T G G G G G G G G G G
1 chr1_12754618 0 12754618 T T T T T T T T T T G G T T T T T T T T
1 chr1_12767191 0 12767191 T T T T T T T T T T T T T T T T G G T T
1 chr1_12779139 0 12779139 C C C C C C C C G G G G C C C C C C C C
1 chr1_12815675 0 12815675 G G G T G T G G G G G G G G G G G G G G
1 chr1_12851098 0 12851098 G G G G G G G G C C C C G G G G G G G G
1 chr1_12862166 0 12862166 C C C C C C A A C C C C C C C C C C C C
1 chr1_12867010 0 12867010 C C C C C C C C A A C C C C C C C C C C
1 chr1_12871670 0 12871670 G G G G G G G G T T T T G G G G G G G G
1 chr1_12881115 0 12881115 T T T T T T T T T T T T A A T T A A T T
1 chr1_12883911 0 12883911 C C C C C C G G C C C C C C C C C C C C
1 chr1_12885211 0 12885211 A A A A A A A A A A A A A C A A A A A A
1 chr1_12898131 0 12898131 T T T T T T T T T T T T T T T T A T T T
1 chr1_12901012 0 12901012 T T G G G G T T G G G G G G G G G G T T
1 chr1_12969520 0 12969520 G G G G G G G G G G G G G G C C G G G G
1 chr1_12974373 0 12974373 C C C C C C C C A A A A C C C C C C C C
1 chr1_12995269 0 12995269 G G G G G G G G G G G G G G G G C G G G
1 chr1_12998256 0 12998256 T T T T T T T T T T T T A A T T T T T T
1 chr1_13001353 0 13001353 A A A A A A A A T T T T A A A A A A A A
1 chr1_13018476 0 13018476 G G G G G G C C G G G G G G G G G G C C
1 chr1_13032975 0 13032975 A A A A A A A A A A A A A C A A A A A A
1 chr1_13049122 0 13049122 T T T T T T T T T T T T T T T T A A T T
1 chr1_13055807 0 13055807 A A A A A A A A A A A A A A A A T T A A
1 chr1_13065161 0 13065161 C C A A C C C C C C C C C C C C C C C C
1 chr1_13089072 0 13089072 G G G G G G G G G G G G G G G G T T G G
1 chr1_13097581 0 13097581 C C C C C C C C G G G G C C C C C C C C
1 chr1_13105091 0 13105091 T T T T T T T T T T T T T T G G T T T T
1 chr1_13106222 0 13106222 C C C C C G C C C C C C C C C C C C C C
1 chr1_13107276 0 13107276 C C C C A C C C C C C C C C C C C C C C
1 chr1_13123386 0 13123386 G G G G G G G G G G G G G G T T G G G G
1 chr1_13127402 0 13127402 G G G G G G G G G G G G G G T T G G G G
1 chr1_13129040 0 13129040 G G G G G G G G G G G G G G C C G G G G
1 chr1_13141041 0 13141041 A A A A A A A A T T T T A A A A A A A A
1 chr1_13165154 0 13165154 C C C C C C C C G G C C C C C C C C C C
1 chr1_13170021 0 13170021 G G G G G G C C G G G G G G G G G G G G
1 chr1_13177316 0 13177316 C C G G G G C C C C C C C C C C C C C C
1 chr1_13195697 0 13195697 G G G G G G G G T T T T G G G G G G G G
1 chr1_13209842 0 13209842 G G G G G G G G G G G G G T G G G G G G
1 chr1_13229184 0 13229184 C C C C C C C C C C C C C C C C A A C C
1 chr1_13257586 0 13257586 G G T T G G G G G G G G G G G G G G G G
1 chr1_13277693 0 13277693 T T T T T T T T G G G G T T T T T T T T
1 chr1_13296165 0 13296165 C C C C C C C C G G C C C C C C C C C C
1 chr1_13304474 0 13304474 G G G G G G G G G G G T G G G G G G G G
1 chr1_13362060 0 13362060 A A A A A A T T A A A A A A A A A A T T
1 chr1_13366414 0 13366414 A C A A A A A A A A A A A A A A A A C C
1 chr1_13383844 0 13383844 C C C C C C C C C C C C C C C G C C C C
1 chr1_13420923 0 13420923 G G G G G G G G T T T T G G G G G G G G
1 chr1_13426146 0 13426146 T T G G G T T T T T T T T T T T T T T T
1 chr1_13427954 0 13427954 A A A A A A A A A A A T A A A A A A A A
1 chr1_13428545 0 13428545 T T T T A T T T T T T T T T T T T T T T
1 chr1_13436284 0 13436284 G G G G G G G G G G G G G T G G G G G G
1 chr1_13454688 0 13454688 C C C C C C C C C C C C C C A A C C C C
1 chr1_13473317 0 13473317 A A A A A C A A A A A A A A A A A A A A
1 chr1_13490563 0 13490563 A A A A A A A A A A A A A A A C A A A A
1 chr1_13494023 0 13494023 T T T T T T T T T T T T G T T T T T T T
1 chr1_13545511 0 13545511 A A A A A A A A T T T T A A A A A A A A
1 chr1_13551846 0 13551846 C C C C C G C C C C C C C C C C C C C C
1 chr1_13587783 0 13587783 T T T T T T T T T T T T T T G T T T T T
1 chr1_13607735 0 13607735 C C C C C C C C C C C C C G C C C C C C
1 chr1_13638836 0 13638836 A A T T T T A A A A A A A A A A A A A A
1 chr1_13644176 0 13644176 G G C C G G G G G G G G G G G G G G G G
1 chr1_13650308 0 13650308 T T T T T T T T G G G G T T T T T T T T
1 chr1_13657822 0 13657822 C C C C C C C C A A A A C C C C C C C C
1 chr1_13659244 0 13659244 T T T T T T T T G G G G T T T T T T T T
1 chr1_13667801 0 13667801 C C C C C C C C G G G G C C C C C C C C
1 chr1_13670841 0 13670841 T T T T G G T T T T T T T T T T T T T T
1 chr1_13703115 0 13703115 A A A A A A A A A A A A A C A A A A A A
1 chr1_13713156 0 13713156 A C C C C C C C C C C C C C C C C C C C
1 chr1_13715600 0 13715600 C C G G C G C C G G G G C C C C C C C C
1 chr1_13742184 0 13742184 G G T T G G G G G G G G G G G G G G G G
1 chr1_13751944 0 13751944 G G G G G G G G G G G G G G G T G G G G
1 chr1_13754783 0 13754783 C C C C C C C C A A A A C C C C C C C C
1 chr1_13774237 0 13774237 C G G G G G G G G G G G G G G G G G C C
1 chr1_13783959 0 13783959 C C C C C C C C C C C C C C G G G G C C
1 chr1_13792020 0 13792020 C C C C C C C C C C A C C C C C C C C C
1 chr1_13803309 0 13803309 A A A A A A A A C C C C A A A A A A A A
1 chr1_13814123 0 13814123 G G G G G T G G G G G G G G G G G G G G
1 chr1_13814953 0 13814953 A A C C A A A A A A A A A A A A A A A A
1 chr1_13816919 0 13816919 G G G G G G G G T T T T G G G G G G G G
1 chr1_13835605 0 13835605 C C C C C C C C C C C C G G C C C C C C
1 chr1_13847178 0 13847178 G G G G G G G G T T T T G G G G G G G G
1 chr1_13847992 0 13847992 A A A A A A A A A A A A A A C C A A A A
1 chr1_13892972 0 13892972 G G G G G G G G G G G G G G C G G G G G
1 chr1_13903703 0 13903703 A A A A C C A A A A A A A A A A A A A A
1 chr1_13956232 0 13956232 T T T T T T T T T T T T T T G G T T T T
1 chr1_13957948 0 13957948 A A A A A A A A A A A A A A A A C C A A
1 chr1_13972501 0 13972501 T T T T A T T T T T T T T T T T T T T T
1 chr1_13973869 0 13973869 T T T T T T T T T T A T T T T T T T T T
1 chr1_14006163 0 14006163 C C C C C C C C A A A A C C C C C C C C
1 chr1_14018218 0 14018218 G G G G G G G G G G G G G G G T G G G G
1 chr1_14024693 0 14024693 C C A C C C C C C C C C C C C C C C C C
1 chr1_14058794 0 14058794 C C C C C C C C C C C C A C C C C C C C
1 chr1_14083495 0 14083495 G G G G G G G G C C C C G G G G G G G G
1 chr1_14098847 0 14098847 T T T T T T T T T T T T T T G T T T T T
1 chr1_14118350 0 14118350 C C C C C C C C C C C C C C C G C C C C
1 chr1_14124488 0 14124488 C C C C C C C C C C C C A C C C C C C C
1 chr1_14144759 0 14144759 G G G G G G G G G G G G G G G T G G G G
1 chr1_14147145 0 14147145 T T T T T T T T G G G G T T T T T T T T
1 chr1_14147835 0 14147835 A A A A A A A A A A A A A T A A A A A A
1 chr1_14166680 0 14166680 A T A A A A A A A A A A A A A A A A A A
1 chr1_14169953 0 14169953 T T T T T T T T T T T T G T T T T T T T
1 chr1_14198526 0 14198526 A A T T A T A A A A A A A A A A A A A A
1 chr1_14219087 0 14219087 A C C C C C A A C C C C C C C C C C A A
1 chr1_14231105 0 14231105 T T T T T T T T G G G G T T T T T T T T
1 chr1_14247611 0 14247611 T T T T T T T T T T T T T T G G T T T T
1 chr1_14262558 0 14262558 C C G G G G C C G G G G G G G G G G C C
1 chr1_14268061 0 14268061 C C C C C C C C G G G G C C C C C C C C
1 chr1_14270189 0 14270189 T T T T T T T T T T A T T T T T T T T T
1 chr1_14280957 0 14280957 C C C C C C C C G G G G C C C C C C C C
1 chr1_14288428 0 14288428 G G G G G G T T G G G G G G G G G G G G
1 chr1_14344703 0 14344703 C C C C C C C C G G G G C C C C C C C C
1 chr1_14346500 0 14346500 G G G G G G G G G G G G C G G G G G G G
1 chr1_14354961 0 14354961 A A A A A A C C A A A A A A A A A A A A
1 chr1_14360238 0 14360238 C C C C C C C C C C C C C G C C C C C C
1 chr1_14386734 0 14386734 G G G G G G G G T T T T G G G G G G G G
1 chr1_14393100 0 14393100 C C C C C C C C G G G G C C C C C C C C
1 chr1_14447206 0 14447206 A A A A A A A A T T T T A A A A A A A A
1 chr1_14449042 0 14449042 G G G G G G G G T T T T G G G G G G G G
1 chr1_14450805 0 14450805 G G G G G G G G G T G T G G G G G G G G
1 chr1_14451072 0 14451072 T T T T T T T T G G G G T T T T T T T T
1 chr1_14463223 0 14463223 G G G G G G G G G G G G G G T T G G G G
1 chr1_14481926 0 14481926 G T G G G G G G G G G G G G G G G G T T
1 chr1_14497717 0 14497717 C C C C C C C C C C C C C C C C C G C C
1 chr1_14502292 0 14502292 C C G G C C C C C C C C C C C C C C C C
1 chr1_14508533 0 14508533 G G G G C C G G G G G G G G G G G G G G
1 chr1_14512459 0 14512459 C C C C G G C C C C C C C C C C C C C C
1 chr1_14524630 0 14524630 C C A A C C C C C C C C C C C C C C C C
1 chr1_14580959 0 14580959 G G G G G G G G G G G G C G C C G G G G
1 chr1_14597147 0 14597147 A A A A A A A A A A A A A A A A T T A A
1 chr1_14642298 0 14642298 T T T T T T T T T T T T T T G G T T T T
1 chr1_14656304 0 14656304 G G G G G G G G T T T T G G G G G G G G
1 chr1_14659920 0 14659920 C C C C C C C C C C C C C C G G C C C C
1 chr1_14661077 0 14661077 C G G G G G G G G G G G G G G G G G G G
1 chr1_14661555 0 14661555 A A A A A A A A A A A A C C A A A A A A
1 chr1_14663100 0 14663100 A A A A C C A A A A A A A A A A A A A A
1 chr1_14664372 0 14664372 G G G T G G G G G G G G G G G G G G G G
1 chr1_14664712 0 14664712 A A A A A A A A C C C C A A A A A A A A
1 chr1_14676228 0 14676228 G G G G G G G G G T G G G G G G G G G G
1 chr1_14703524 0 14703524 A A A A A A A A C C C C A A A A A A A A
1 chr1_14721420 0 14721420 G G G G G G G G G G G G G G G G G T G G
1 chr1_14762065 0 14762065 T T T T T T G G T T T T T T T T T T T T
1 chr1_14769956 0 14769956 G G T T T T G G G G G G T T T T T T G G
1 chr1_14770868 0 14770868 G G G G G G G G T T T T G G G G G G G G
1 chr1_14776744 0 14776744 G G T T G G G G G G G G G G G G G G G G
1 chr1_14787075 0 14787075 T T T T T T T T T T T T T T G G T T T T
1 chr1_14815173 0 14815173 C C C C C C C C A A A A C C C C C C C C
1 chr1_14821896 0 14821896 T T T T T T T T T T T T T T G T T T T T
1 chr1_14837499 0 14837499 T T T T T T T T T T T T G G G G G T T T
1 chr1_14903864 0 14903864 G G G G G G G G C C C C G G G G G G G G
1 chr1_14920868 0 14920868 G G G G G G G G G G G G G G G G C C G G
1 chr1_14937706 0 14937706 T T T T T T T T T T T T G G G G G G T T
1 chr1_14949442 0 14949442 T T A A A A T T T T T T T T T T T T T T
1 chr1_14970924 0 14970924 C C C C C C C G C C C C C C C C C C C C
1 chr1_14979088 0 14979088 C C C C C C C C C C C C A C C C C C C C
1 chr1_14986366 0 14986366 A A A A A A A A T T A A A A A A A A A A
1 chr1_14990269 0 14990269 A A A A A A A A C C C C A A A A A A A A
1 chr1_14992111 0 14992111 G G G G G G G G G G G G G T G G G G G G
1 chr1_15000092 0 15000092 G G G G G G G G T T T T G G G G G G G G
1 chr1_15002577 0 15002577 C C C C A C C C C C C C C C C C C C C C
1 chr1_15005412 0 15005412 C C C C C C C C C C C C C C C C G G C C
1 chr1_15010425 0 15010425 C C A A C C C C C C C C C C C C C C C C
1 chr1_15015739 0 15015739 G G G G G G G G T T T T G G G G G G G G
1 chr1_15070314 0 15070314 A A A A A A A A A A A A A A A A C C A A
1 chr1_15080867 0 15080867 A A C C C C A A A A A A A A A A A A A A
1 chr1_15090619 0 15090619 A A A A A A A A A A A A C C C C A A A A
1 chr1_15129215 0 15129215 C C C C C C C C C C C G C C C C C C C C
1 chr1_15146485 0 15146485 C C A C A C C C C C C C C C C C C C C C
1 chr1_15146616 0 15146616 C C C C C C C C C C C G C C C C C C C C
1 chr1_15174677 0 15174677 G G G G G G G G T T T T G G G G G G G G
1 chr1_15187504 0 15187504 C C C C C C C C G G G G G G G G G G C C
1 chr1_15187622 0 15187622 C C C C C C C C A A A A C C C C C C C C
1 chr1_15217777 0 15217777 C C C C C C C C A A A A C C C C C C C C
1 chr1_15232483 0 15232483 G G G G G G G T G G G G G G G G G G G G
1 chr1_15247019 0 15247019 G G G G G G G G T T T T G G G G G G G G
1 chr1_15253153 0 15253153 A A C C C C A A C C C C C C C C C C A A
1 chr1_15278968 0 15278968 C C C C C C C C C G C C C C C C C C C C
1 chr1_15282350 0 15282350 G G G G G G G G G G G G G G G G C C G G
1 chr1_15312598 0 15312598 G T G G G G G G G G G G G G G G G G T T
1 chr1_15317029 0 15317029 T T T T T T T T T T T T G G T T T T T T
1 chr1_15327340 0 15327340 G G C G G G G G G G G G G G G G G G G G
1 chr1_15328310 0 15328310 C C C C C C C C G G G G C C C C C C C C
1 chr1_15342953 0 15342953 C C C C C C C C C C C C C C C C A A C C
1 chr1_15355253 0 15355253 C C C G C C C C C C C C C C C C C C C C
1 chr1_15357305 0 15357305 G G G G G G G G C C C C G G G G G G G G
1 chr1_15372140 0 15372140 T T T T T T T T T T T T T T T T A A T T
1 chr1_15386369 0 15386369 G G G G G G G T G G G G G G G G G G G G
1 chr1_15387984 0 15387984 C C C C C C C C C C C C C C A C C C C C
1 chr1_15405723 0 15405723 G G C G C C G G G G G G G G G G G G G G
1 chr1_15418732 0 15418732 A A A T A A A A A A A A A A A A A A A A
1 chr1_15426585 0 15426585 C C C C C C C C C C C C A C C C C C C C
1 chr1_15428852 0 15428852 T T T T T T T T T T T T T T A A T T T T
1 chr1_15450278 0 15450278 C C C C C C C C C C C C C C C C C G C C
1 chr1_15457941 0 15457941 G G G G G G G G G G G G C G G G G G G G
1 chr1_15460842 0 15460842 G G G G G G G G G G G G C C G G G G G G
1 chr1_15489582 0 15489582 G G G G G G G G T T T T G G G G G G G G
1 chr1_15505049 0 15505049 T T T T T T T T T T T T T T T T G G T T
1 chr1_15508639 0 15508639 A A A A A C A A A A A A A A A A A A A A
1 chr1_15521348 0 15521348 A A A A A C A A A A A A A A A A A A A A
1 chr1_15521590 0 15521590 A A A A A A A A A T A A A A A A A A A A
1 chr1_15521807 0 15521807 G G G G G G G G T T T T G G G G G G G G
1 chr1_15524521 0 15524521 A A A A A T A A A A A A A A A A A A A A
1 chr1_15531066 0 15531066 G G G G G G G G G G G G G G G G C C G G
1 chr1_15564099 0 15564099 C C C C C C C C A A A A C C C C C C C C
1 chr1_15564416 0 15564416 C C C C C C C C A A A A C C C C C C C C
1 chr1_15582953 0 15582953 C C C C G G C C C C C C C C C C C C C C
1 chr1_15591802 0 15591802 C C C C C C C G C C C C C C C C C C C C
1 chr1_15594402 0 15594402 C C C C C C C C A A A A C C C C C C C C
1 chr1_15628778 0 15628778 T T T T T T T T T T T T T T T T G T T T
1 chr1_15647962 0 15647962 A A A A A A A A T T T T A A A A A A A A
1 chr1_15665412 0 15665412 C C C C C C C C C C C C A C C C C C C C
1 chr1_15728920 0 15728920 A A A C A A A A A A A A A A A A A A A A
1 chr1_15738782 0 15738782 A A A T A A A A A A A A A A A A A A A A
1 chr1_15742642 0 15742642 C C A A A A A A A A A A A A A A A A C C
1 chr1_15743484 0 15743484 A A A A A A A A A A A A A A A C A A A A
1 chr1_15773499 0 15773499 A A A A C C A A A A A A A A A A A A A A
1 chr1_15773976 0 15773976 C C A A C C C C C C C C C C C C C C C C
1 chr1_15781992 0 15781992 G G G G G G G G C C C C G G G G G G G G
1 chr1_15787348 0 15787348 A A C C C C A A C C C C C C C C C C A A
1 chr1_15789862 0 15789862 T T T T T T T T T T T T G T T T T T T T
1 chr1_15796825 0 15796825 T T T T T T T T G G G G T T T T T T T T
1 chr1_15800319 0 15800319 A A A A A A A A A A A T A A A A A A A A
1 chr1_15808113 0 15808113 T T T T T T T T G G G G T T T T T T T T
1 chr1_15808742 0 15808742 C C C C C C C C C C C C C G C C C C C C
1 chr1_15816987 0 15816987 G G G G G G G G C C C C G G G G G G G G
1 chr1_15823460 0 15823460 G G G G T T G G G G G G G G G G G G G G
1 chr1_15825791 0 15825791 G G G G G G G G G G G G G T G G G G G G
1 chr1_15829187 0 15829187 A A T T T T A A T T T T T T T T T T A A
1 chr1_15851181 0 15851181 C C C C C C C C C C C C C G C C C C C C
1 chr1_15874035 0 15874035 A A A A A C A A A A A A A A A A A A A A
1 chr1_15908494 0 15908494 T T T T T T T T T T T T T T G T T T T T
1 chr1_15918804 0 15918804 G G G G G G G G G G G G G G G G G T G G
1 chr1_15986112 0 15986112 G G G G G G G G G G G G G G C G G G G G
1 chr1_15987977 0 15987977 A A A A A C A A A A A A A A A A A A A A
1 chr1_15994280 0 15994280 T T T T T T T T T T T T G T T T T T T T
1 chr1_15998355 0 15998355 A T A A A A A A A A A A A A A A A A A A
1 chr1_16022376 0 16022376 C C C C C C C C C C C C C G C C C C C C
1 chr1_16031599 0 16031599 C C A A A A C C A A A A A A A A A A C C
1 chr1_16050877 0 16050877 A A A A A A A A A A A A A A A A T T A A
1 chr1_16056178 0 16056178 C C A A A A C C A A A A A A A A A A C C
1 chr1_16056456 0 16056456 C C C C C C C C C C C G C C C C C C C C
1 chr1_16063557 0 16063557 A A A A A A A A A A A A C C C C A A A A
1 chr1_16078111 0 16078111 T T T T T T T T T T T T T T T T G G T T
1 chr1_16079679 0 16079679 G G G G G G G G C C C C G G G G G G G G
1 chr1_16101866 0 16101866 A A A A A A A A C C A A A A A A A A A A
1 chr1_16103727 0 16103727 G G C G C C G G G G G G G G G G G G G G
1 chr1_16152027 0 16152027 C C C C C C C C C C C C A C C C C C C C
1 chr1_16161651 0 16161651 C C C C C C C C C G C G C C C C C C C C
1 chr1_16171537 0 16171537 C C C C C C C C C C C C A C C C C C C C
1 chr1_16292371 0 16292371 A A A A A A A A A A A T A A A A A A A A
1 chr1_16304248 0 16304248 G G T T G T G G G G G G G G G G G G G G
1 chr1_16314423 0 16314423 C C G G G G C G G G G G G G G G G G G G
1 chr1_16331821 0 16331821 G G T T T T G G T T T T T T T T T T G G
1 chr1_16358550 0 16358550 G G G G G G G G G G G G G G C G G G G G
1 chr1_16367211 0 16367211 A A C C A A A A A A A A A A A A A A A A
1 chr1_16370396 0 16370396 G T T T T T T T T T T T T T T T T T T T
1 chr1_16390872 0 16390872 T T T T T T T T G G G G T T T T T T T T
1 chr1_16399182 0 16399182 C C G G G G C C C C C C C C C C C C C C
1 chr1_16414067 0 16414067 C C C C C C C C C C C C C C C C C G C C
1 chr1_16426396 0 16426396 C C C C C C C C C C C C A A C C C C C C
1 chr1_16431280 0 16431280 T T T T T T T T T T T T T T T T A T T T
1 chr1_16432956 0 16432956 C G G G G G G G G G G G G G G G G G C C
1 chr1_16436018 0 16436018 C C C C C G C C C C C C C C C C C C C C
1 chr1_16446274 0 16446274 C C C C C C C C G G G G C C C C C C C C
1 chr1_16449764 0 16449764 T T T T T T T T T T A T T T T T T T T T
1 chr1_16456421 0 16456421 C C C C C C A C C C C C C C C C C C C C
1 chr1_16456718 0 16456718 T T A A T T T T T T T T T T T T T T T T
1 chr1_16457474 0 16457474 G G C G G G G G G G G G G G G G G G G G
1 chr1_16458171 0 16458171 G G G G T T G G G G G G G G G G G G G G
1 chr1_16460216 0 16460216 C C C C C C C C C C C C C C C C C G C C
1 chr1_16465089 0 16465089 G G T T T T G G T T T T T T T T T T G G
1 chr1_16482436 0 16482436 T T T T T T T T T T T T T T T T G T T T
1 chr1_16491212 0 16491212 A A A A A A A A A A A C A A A A A A A A
1 chr1_16493717 0 16493717 G G G G G G G G G G G G G G C C G G G G
1 chr1_16525728 0 16525728 G T T T T T G T T T T T T T T T T T T T
1 chr1_16567322 0 16567322 G G G G G G G G G G G G G G G G G T G G
1 chr1_16570930 0 16570930 T T T T T T T T T T T T T T A A T T T T
1 chr1_16575406 0 16575406 A A A C A A A A A A A A A A A A A A A A
1 chr1_16631785 0 16631785 G G T T T T G G T T T T T T T T T T G G
1 chr1_16643479 0 16643479 T T T T A T T T T T T T T T T T T T T T
1 chr1_16650908 0 16650908 G G G G G G G G G G G G G G G G C C G G
1 chr1_16699042 0 16699042 C C C C C C C C G G G G C C C C C C C C
1 chr1_16699898 0 16699898 A A A A A A A A C C C C A A A A A A A A
1 chr1_16752740 0 16752740 G G G G G G G G C C C C G G G G G G G G
1 chr1_16797757 0 16797757 T T T T T T T T G G G G T T T T T T T T
1 chr1_16799887 0 16799887 C C C C C G C C C C C C C C C C C C C C
1 chr1_16808873 0 16808873 C C A C C C C C C C C C C C C C C C C C
1 chr1_16833607 0 16833607 C C C C A C C C C C C C C C C C C C C C
1 chr1_16855303 0 16855303 A A A A A A A A A A A A A A A A C C A A
1 chr1_16862802 0 16862802 G G G G G G G G G G G G G T G G G G G G
1 chr1_16874774 0 16874774 A A A A C C A A A A A A A A A A A A A A
1 chr1_16879166 0 16879166 A A A A A A A A A A A A T T A A A A A A
1 chr1_16881216 0 16881216 G G G G G G G G C C C C G G G G G G G G
1 chr1_16886374 0 16886374 T T T T T T T T T T T T G T T T T T T T
1 chr1_16898941 0 16898941 G G G G G G G G G G G G G T G G G G G G
1 chr1_16901814 0 16901814 G G G G G G T T G G G G G G G G G G G G
1 chr1_16909022 0 16909022 A A A A A A A A A A A A A A A T A A A A
1 chr1_16913149 0 16913149 T T T T T T T T G T T T T T T T T T T T
1 chr1_16928087 0 16928087 C C C C C C C C G G G G C C C C C C C C
1 chr1_16934269 0 16934269 C C C C C G C C C C C C C C C C C C C C
1 chr1_16964868 0 16964868 T T T T T T T T T T T T A T T T T T T T
1 chr1_16976615 0 16976615 C C C C C C C C C C C C A A C C C C C C
1 chr1_16982802 0 16982802 C C C C C C C C C C C C C C C C G G C C
1 chr1_16983875 0 16983875 T T T T T T T T T T T T T T T T G G T T
1 chr1_16986573 0 16986573 A A A A A A A T A A A A A A A A A A A A
1 chr1_16988169 0 16988169 A A A T A A A A A A A A A A A A A A A A
1 chr1_16997978 0 16997978 G G G G G G G G C G G G G G G G G G G G
1 chr1_17002830 0 17002830 G G C C C G G G G G G G G G G G G G G G
1 chr1_17040501 0 17040501 T T A T A T T T A A A A A A A A A A T T
1 chr1_17052425 0 17052425 T T T T T T T T T T G T T T T T T T T T
1 chr1_17060494 0 17060494 C C C C C C C C C C C C C C A C C C C C
1 chr1_17092356 0 17092356 G G G G G G G G T T T T G G G G G G G G
1 chr1_17104551 0 17104551 G G G G G G G T G G G G G G G G G G G G
1 chr1_17104854 0 17104854 G G T T T T G G T T T T T T T T T T G G
1 chr1_17109227 0 17109227 C C C C C G C C C C C C C C C C C C C C
1 chr1_17117904 0 17117904 C C C C C C C C G G G G C C C C C C C C
1 chr1_17136244 0 17136244 G G G G T T G G G G G G G G G G G G G G
1 chr1_17178989 0 17178989 A T A A A A T T T T T T T T T T T T T T
1 chr1_17184049 0 17184049 G G G G G G G G T T T T G G G G G G G G
1 chr1_17195446 0 17195446 T T T T T T T T A A A A T T T T T T T T
1 chr1_17197898 0 17197898 T T T T T T T T T T T T A T T T T T T T
1 chr1_17209586 0 17209586 T T T T T T T T G T T T T T T T T T T T
1 chr1_17211900 0 17211900 C C C C C C C C C C C C C C C C A C C C
1 chr1_17221970 0 17221970 G G G G G G G G G G G T G G G G G G G G
1 chr1_17230088 0 17230088 T T T T G G T T T T T T T T T T T T T T
1 chr1_17261114 0 17261114 G G T T T T G G G G G G G G G G G G G G
1 chr1_17289542 0 17289542 C C G G G G C C G G G G G G G G G G C C
1 chr1_17304474 0 17304474 G G C C C C G G C C C C C C C C C C G G
1 chr1_17314170 0 17314170 A A A A A A A T A A A A A A A A A A A A
1 chr1_17315940 0 17315940 G G C C C C G G C C C C C C C C C C G G
1 chr1_17323641 0 17323641 C C C C C C C C C C C C A A A A A A C C
1 chr1_17339333 0 17339333 T T G G G G T T G G G G T T T T T T T T
1 chr1_17339978 0 17339978 C C C C C C C C C C C C A A A A A A C C
1 chr1_17417371 0 17417371 C C C C A C C C C C C C C C C C C C C C
1 chr1_17417603 0 17417603 G G G G G T G G G G G G G G G G G G G G
1 chr1_17425369 0 17425369 G G T T T T G G T T T T T T T T T T G G
1 chr1_17441020 0 17441020 G G G G G G G G G G G G G G G G C G G G
1 chr1_17448426 0 17448426 A A A A A A A A A A A A A T A A A A A A
1 chr1_17468578 0 17468578 C G G G G G G G G G G G G G G G G G C C
1 chr1_17474510 0 17474510 A A A A A A A A C C C C A A A A A A A A
1 chr1_17475743 0 17475743 T T G G T T T T T T T T T T T T T T T T
1 chr1_17476036 0 17476036 G G T T T T G G T T T T T T T T T T G G
1 chr1_17477073 0 17477073 T T T T T T T T T T G T T T T T T T T T
1 chr1_17481472 0 17481472 C G C C C C C C C C C C C C C C C C C C
1 chr1_17487556 0 17487556 A A A A A A A A C C C C A A A A A A A A
1 chr1_17498981 0 17498981 T T T T T T T T T T T T G G T T T T T T
1 chr1_17502641 0 17502641 T T T T T T T T A A A A T T T T T T T T
1 chr1_17507434 0 17507434 G T G G G G G G G G G G G G G G G G T T
1 chr1_17515295 0 17515295 C C C C C C C C G G G G C C C C C C C C
1 chr1_17538109 0 17538109 T T G G G G T T T T T T T T T T T T T T
1 chr1_17553122 0 17553122 G T T T T T T T T T T T T T T T T T T T
1 chr1_17572178 0 17572178 T T T T T T T T T T T T T T G G T T T T
1 chr1_17605862 0 17605862 T T G G G G T T G G G G G G G G G G T T
1 chr1_17613915 0 17613915 C C C C C C C C C C C C C G C C C C C C
1 chr1_17621678 0 17621678 T T T T T T T T T T T T G G T T T T T T
1 chr1_17636496 0 17636496 G G C G G G G G G G G G G G G G G G G G
1 chr1_17637183 0 17637183 A A A A A A A A A A A A A A C C A A A A
1 chr1_17651984 0 17651984 A A A A A A A A A A A A A A T T A A A A
1 chr1_17736184 0 17736184 A A A A A A A A T T T T A A A A A A A A
1 chr1_17777918 0 17777918 A T A A A A A A A A A A A A A A A A A A
1 chr1_17809081 0 17809081 C C C C C C C C C C C C C C C C A A C C
1 chr1_17810049 0 17810049 G G G G G G G G G G C G G G G G G G G G
1 chr1_17814679 0 17814679 A A A A A A A A C C A C A A A A A A A A
1 chr1_17820607 0 17820607 G G G G G G G G G G G G G G G G C C G G
1 chr1_17833150 0 17833150 G G G G G G G G G G T T G G G G G G G G
1 chr1_17866414 0 17866414 C C C C C C C C C C C C C C A C C C C C
1 chr1_17905933 0 17905933 T T T T G G T T T T T T T T T T T T T T
1 chr1_17940443 0 17940443 T T T T T T T T T T T T G G G G T T T T
1 chr1_17998662 0 17998662 A A A A A A A A A A A A A A T T A A A A
1 chr1_18005517 0 18005517 A A A A A A C C A A A A A A A A A A A A
1 chr1_18009372 0 18009372 T T T T T T T T T T T T G T T T T T T T
1 chr1_18019302 0 18019302 T T T T T T T T A A A A T T T T T T T T
1 chr1_18051659 0 18051659 A A A C A A A A A A A A A A A A A A A A
1 chr1_18084957 0 18084957 A A T T A A A A A A A A A A A A A A A A
1 chr1_18087571 0 18087571 G G G G C C G G G G G G G G G G G G G G
1 chr1_18145709 0 18145709 G T G G G G G G G G G G G G G G G G G G
1 chr1_18155057 0 18155057 T T T T T T T T G G G G T T T T T T T T
1 chr1_18174042 0 18174042 G G G G G G G G C C C C G G G G G G G G
1 chr1_18180284 0 18180284 A A C C A A A A C C C C A A A A A A A A
1 chr1_18187428 0 18187428 G G G G G G G G G G G G C G G G G G G G
1 chr1_18188603 0 18188603 T T T T T T T T T T T T G T T T T T T T
1 chr1_18219505 0 18219505 C C C C C C C C A C C C C C C C C C C C
1 chr1_18223298 0 18223298 A A A A A A A A A A A A A A A T A A A A
1 chr1_18224172 0 18224172 C C C C C C C C A A A A C C C C C C C C
1 chr1_18226700 0 18226700 C C C C C C C C C C C C C G C C C C C C
1 chr1_18250330 0 18250330 C C C C C C C C A A A A C C C C C C C C
1 chr1_18262234 0 18262234 A A C C C C A C C C C C C C C C C C C C
1 chr1_18267743 0 18267743 A A A A A A A C A A A A A A A A A A A A
1 chr1_18274213 0 18274213 T T T T T T T T A T T T T T T T T T T T
1 chr1_18311344 0 18311344 C C C C C C C C G G G G C C C C C C C C
1 chr1_18312268 0 18312268 A A A A A A A A A A A A A A A A T T A A
1 chr1_18318530 0 18318530 A A A A A A A A A A A A C C A A A A A A
1 chr1_18322378 0 18322378 T T T T T T A T T T T T T T T T T T T T
1 chr1_18326716 0 18326716 C C C C C C C C C C C C C C C C A A C C
1 chr1_18331445 0 18331445 G G G G G G G G G G G G G T G G G G G G
1 chr1_18360800 0 18360800 G G G G G G G G C C C C G G G G G G G G
1 chr1_18375481 0 18375481 C C C C C C A A C C C C C C C C C C C C
1 chr1_18383284 0 18383284 G G G G G G G G G G G G C C G G G G G G
1 chr1_18389934 0 18389934 C G G G G G G G G G G G G G G G G G G G
1 chr1_18421922 0 18421922 C C C C C C C C C C C C C C C G C C C C
1 chr1_18452617 0 18452617 G G T T G G G G G G G G G G G G G G G G
1 chr1_18455201 0 18455201 T T T T T T T T T T T T T T T T A T T T
1 chr1_18469207 0 18469207 T T T T T T T T T T T T G T T T T T T T
1 chr1_18487419 0 18487419 C C C C C C C C C G C C C C C C C C C C
1 chr1_18491615 0 18491615 T T T T T T T T T T T T T T T T G G T T
1 chr1_18491898 0 18491898 C C C C G G C C C C C C C C C C C C C C
1 chr1_18496626 0 18496626 G G G G C C G G G G G G G G G G G G G G
1 chr1_18500090 0 18500090 A A A A A A A A A A A A A C A A A A A A
1 chr1_18519328 0 18519328 C C C C C C C C G G G G C C C C C C C C
1 chr1_18530625 0 18530625 G G G G G G G G G T G G G G G G G G G G
1 chr1_18537149 0 18537149 G T G G G G G G G G G G G G G G G G G G
1 chr1_18543510 0 18543510 T T T T T T T T G G G G T T T T T T T T
1 chr1_18561282 0 18561282 T T T T T T T T G G G G T T T T T T T T
1 chr1_18564252 0 18564252 C C C C C C C C C C A C C C C C C C C C
1 chr1_18584285 0 18584285 T T T T T T T T T T T T T T T T A T T T
1 chr1_18605203 0 18605203 T T T T T T T T G G G G T T T T T T T T
1 chr1_18621354 0 18621354 C C C G G G C C C C C C C C C C C C C C
1 chr1_18647050 0 18647050 G G G G G G G G C G G G G G G G G G G G
1 chr1_18669681 0 18669681 C C C C C C C C A C C C C C C C C C C C
1 chr1_18672810 0 18672810 A C C C C C C C C C C C C C C C C C C C
1 chr1_18676578 0 18676578 A A A A A A A A A A C C A A A A A A A A
1 chr1_18699134 0 18699134 G G T T G G G G G G G G G G G G G G G G
1 chr1_18709398 0 18709398 T T T T T T T T G G G G T T T T T T T T
1 chr1_18748097 0 18748097 A A A A C C A A A A A A A A A A A A A A
1 chr1_18755699 0 18755699 C C A A A A C C C C C C C C C C C C C C
1 chr1_18779183 0 18779183 G G G G G G G G G G G G G G G G T T G G
1 chr1_18789395 0 18789395 T T T T T T T T A A A A T T T T T T T T
1 chr1_18804417 0 18804417 G G G G G G G G G G G G G G T T G G G G
1 chr1_18834444 0 18834444 C C C C C C C C C C C C C C C C A A C C
1 chr1_18857315 0 18857315 G G G G G G G G C C C C G G G G G G G G
1 chr1_18864075 0 18864075 C C C C C C C G C C C C C C C C C C C C
1 chr1_18867362 0 18867362 C C C C C C C C C C C C C C A A C C C C
1 chr1_18882367 0 18882367 T T T T G G T T T T T T T T T T T T T T
1 chr1_18901155 0 18901155 C C C C A A C C C C C C C C C C C C C C
1 chr1_18905893 0 18905893 T T T T T T T T T T T T T T A A T T T T
1 chr1_18911901 0 18911901 A A A A A A A A A A A A A A A A C C A A
1 chr1_18935156 0 18935156 G G G G G G G G G G G G C G G G G G G G
1 chr1_18938088 0 18938088 C C C C G G C C C C C C C C C C C C C C
1 chr1_18956130 0 18956130 T T T T T T G T T T T T T T T T T T T T
1 chr1_18958256 0 18958256 C C C C C C C C C C C C C C C G C C C C
1 chr1_18958979 0 18958979 G G G G G G G G G G G G G G G G T T G G
1 chr1_18959679 0 18959679 T T T T A A T T T T T T T T T T T T T T
1 chr1_18963148 0 18963148 T T T T T T T T T T T T G T T T T T T T
1 chr1_18991099 0 18991099 A A A A A A A A A A A A A A A C A A A A
1 chr1_19003077 0 19003077 A A A A A A A A C C C C A A A A A A A A
1 chr1_19037743 0 19037743 T T T T T T T T T T T T T T T T A A T T
1 chr1_19047590 0 19047590 C C C C C C C C C C C C A A A A A A C C
1 chr1_19061991 0 19061991 G G C C C C G G C C C C C C C C C C G G
1 chr1_19071123 0 19071123 T T T T T T T T G G G G T T T T T T T T
1 chr1_19081620 0 19081620 A C A A A A A A A A A A A A A A A A A A
1 chr1_19100018 0 19100018 T T T T T T T T T T T T A A T T T T T T
1 chr1_19108270 0 19108270 A A A A A A A A A A A A A A A A C C A A
1 chr1_19143405 0 19143405 T T T T T T T T A A A A T T T T T T T T
1 chr1_19163238 0 19163238 C C C C C C C C C C C C C C G G C C C C
1 chr1_19215054 0 19215054 C C C C C C C C A C C C C C C C C C C C
1 chr1_19219853 0 19219853 G G G T T T G G G G G G G G G G G G G G
1 chr1_19229591 0 19229591 T T T T T T T T T T T T A A T T T T T T
1 chr1_19237248 0 19237248 C C C C C C C C C C C C C C G G C C C C
1 chr1_19251186 0 19251186 C C C G G G C C C C C C C C C C C C C C
1 chr1_19260569 0 19260569 C C C C C C C C G G G G C C C C C C C C
1 chr1_19265611 0 19265611 G G G G G G G G T T T T G G G G G G G G
1 chr1_19295521 0 19295521 T T T T T T T T G T G T T T T T T T T T
1 chr1_19299138 0 19299138 C C C C C C C C C C C C A C C C C C C C
1 chr1_19308762 0 19308762 G G G G G G G G G G G G G G G G G T G G
1 chr1_19330233 0 19330233 C C C C C C C C C C C C G G C C C C C C
1 chr1_19332773 0 19332773 T T T T T T T T T T T T G G G G G G T T
1 chr1_19357681 0 19357681 G G G G G G G G C C C C G G G G G G G G
1 chr1_19363102 0 19363102 G G G G G G G G C C C C G G G G G G G G
1 chr1_19385382 0 19385382 A A A A A A A A C C C C A A A A A A A A
1 chr1_19388764 0 19388764 A A A A A A A A T T T T A A A A A A A A
1 chr1_19389142 0 19389142 C C C C C C C C C C C C C G C C C C C C
1 chr1_19396017 0 19396017 G G G G T T G G G G G G G G G G G G G G
1 chr1_19399106 0 19399106 A A A A A A A A C C A C A A A A A A A A
1 chr1_19406529 0 19406529 G G G G G G G G G G C G G G G G G G G G
1 chr1_19414407 0 19414407 A A A A A A A A C C A C A A A A A A A A
1 chr1_19419628 0 19419628 G G G G T T G G G G G G G G G G G G G G
1 chr1_19458388 0 19458388 G G C G G G G G G G G G G G G G G G G G
1 chr1_19482449 0 19482449 T T T T G G T T T T T T T T T T T T T T
1 chr1_19490762 0 19490762 G G G G G G G G G G G G G G G T G G G G
1 chr1_19504328 0 19504328 A A A A A A A A A A A A A T A A A A A A
1 chr1_19506457 0 19506457 T T T T T T T T A A A A T T T T T T T T
1 chr1_19524589 0 19524589 A A A A A A A A C C A C A A A A A A A A
1 chr1_19529807 0 19529807 T T G G G G G G G G G G G G G G G G T T
1 chr1_19529975 0 19529975 G G G G G G G G G G G G G G G G C C G G
1 chr1_19530583 0 19530583 G G T T T T G G G G G G G G G G G G G G
1 chr1_19539959 0 19539959 C C C C C C C C C G C C C C C C C C C C
1 chr1_19546899 0 19546899 A A A A A A A A A A A A A C A A A A A A
1 chr1_19573699 0 19573699 G G G G G G G G G T G G G G G G G G G G
1 chr1_19576172 0 19576172 C C C C C C C C G G G G C C C C C C C C
1 chr1_19577258 0 19577258 C C C C C C C C A A C C C C C C C C C C
1 chr1_19603464 0 19603464 A A T T A A A A A A A A A A A A A A A A
1 chr1_19607154 0 19607154 A A C C A A A A A A A A C C A A A A A A
1 chr1_19610871 0 19610871 G G G G G G G G G G C G G G G G G G G G
1 chr1_19629031 0 19629031 G G T T T T G T T T T T T T T T T T G G
1 chr1_19640031 0 19640031 G G G G T T G G G G G G G G G G G G G G
1 chr1_19659985 0 19659985 G G T T T T G G T T T T T T T T T T G G
1 chr1_19674281 0 19674281 C C C C C C C C G G G G C C C C C C C C
1 chr1_19678015 0 19678015 T T G T T T T T T T T T T T T T T T T T
1 chr1_19689154 0 19689154 G G G G G G G G C C C C G G G G G G G G
1 chr1_19696271 0 19696271 A A A A A A A A T T T T A A A A A A A A
1 chr1_19718894 0 19718894 T T T T T T T T G G T T T T T T T T T T
1 chr1_19754809 0 19754809 G G G G G G G G G G G G G G G G G T G G
1 chr1_19770371 0 19770371 C C C C C C C C C C C C G G C C C C C C
1 chr1_19772628 0 19772628 A A A A A A A A C C C C A A A A A A A A
1 chr1_19773485 0 19773485 C C A A C C C C C C C C C C C C C C C C
1 chr1_19780203 0 19780203 G G G G G G G G T T T T G G G G G G G G
1 chr1_19783589 0 19783589 G G G G G G G G G G G G G G G G C G G G
1 chr1_19797817 0 19797817 T T T T T T T T T T T T A A T T T T T T
1 chr1_19851110 0 19851110 C C C C C C C C C C C C C G C C C C C C
1 chr1_19859646 0 19859646 A A A A A A A A T T T T A A A A A A A A
1 chr1_19878431 0 19878431 T T T T T T T T T T T T G T T T T T T T
1 chr1_19898548 0 19898548 G T G G G G T T G G G G G G G G G G G G
1 chr1_19902157 0 19902157 A A A A A A A A C C C C A A A A A A A A
1 chr1_19903811 0 19903811 G G G G G G G G G G G G G G C C G G G G
1 chr1_19906110 0 19906110 T T T T T T T T G G G G T T T T T T T T
1 chr1_19924802 0 19924802 T T T T T T T T T T T T A A T T T T T T
1 chr1_19981922 0 19981922 C C C C C C C C A C C C C C C C C C C C
1 chr1_19991019 0 19991019 G G G G G G G G G G G G G G C G G G G G
1 chr1_19994516 0 19994516 C C C C C C C C G G G G C C C C C C C C
1 chr1_20016357 0 20016357 G G G G G G G G C C C C G G G G G G G G
1 chr1_20031532 0 20031532 T T T T T T T T G T G T T T T T T T T T
1 chr1_20032104 0 20032104 C C C C C C C C G G G G C C C C C C C C
1 chr1_20036308 0 20036308 G G C C G G G G G G G G G G G G G G G G
1 chr1_20038532 0 20038532 C C C C C C C C C C C C C G C C C C C C
1 chr1_20044600 0 20044600 A A A A A A A A C C C C A A A A A A A A
1 chr1_20047571 0 20047571 G G G G G G G G G G G T G G G G G G G G
1 chr1_20052026 0 20052026 C C C C A A C C C C C C C C C C C C C C
1 chr1_20062287 0 20062287 C C A A A A C C C C C C C C C C C C C C
1 chr1_20101686 0 20101686 A A A A A A A A A A A A A A A T A A A A
1 chr1_20106713 0 20106713 T T T T T T T T T T T T T T T T G T T T
1 chr1_20121828 0 20121828 A A A A A A A A A A A A A T A A A A A A
1 chr1_20124645 0 20124645 A A A A A A A A A C A A A A A A A A A A
1 chr1_20137920 0 20137920 G G G G G G G G C C C C G G G G G G G G
1 chr1_20159583 0 20159583 G G C G G G G G G G G G G G G G G G G G
1 chr1_20162076 0 20162076 A A A A A A A A A C A C A A A A A A A A
1 chr1_20170551 0 20170551 T T T T T T T T T T T T T T T T A T T T
1 chr1_20201527 0 20201527 C C C C C C C C A A A A C C C C C C C C
1 chr1_20237727 0 20237727 C C C C C C C C C C C C C C C C A C C C
1 chr1_20250363 0 20250363 G G G G G G G G G G G G G T G G G G G G
1 chr1_20251141 0 20251141 T T T T T T T T T T G T T T T T T T T T
1 chr1_20254818 0 20254818 A A A A A A A A A A A A A A A A A C A A
1 chr1_20257368 0 20257368 T T T T T T T T T T T T T T G T T T T T
1 chr1_20268158 0 20268158 C C C C C C C C C C C C C C C C A C C C
1 chr1_20274329 0 20274329 C C C C C C C C C C C C C C C C G G C C
1 chr1_20286654 0 20286654 C C A A A A C C A A A A A A A A A A C C
1 chr1_20287877 0 20287877 A A A A A A A A A A A A A A A T A A A A
1 chr1_20295169 0 20295169 C C C C C C C C A C C C C C C C C C C C
1 chr1_20306908 0 20306908 T T T T T T T T G G G G T T T T T T T T
1 chr1_20315158 0 20315158 G G G G G G G G T T T T G G G G G G G G
1 chr1_20319028 0 20319028 C C C C C C C C C C C C A A A A A A C C
1 chr1_20330590 0 20330590 G G G G G G G G T T T T G G G G G G G G
1 chr1_20339747 0 20339747 A A A A A A A A A A A A A C A A A A A A
1 chr1_20346721 0 20346721 A A T T A A A A A A A A A A A A A A A A
1 chr1_20430633 0 20430633 G G G G G G G G G G G G C G G G G G G G
1 chr1_20447581 0 20447581 C C C C C C C C C C C C C C G G C C C C
1 chr1_20470071 0 20470071 C C G G C C C C C C C C C C C C C C C C
1 chr1_20487882 0 20487882 G G G G G G G G C C C C G G G G G G G G
1 chr1_20503813 0 20503813 G G G G G G G G G G C G G G G G G G G G
1 chr1_20553551 0 20553551 A A A A A A A A A A A A A A A C A A A A
1 chr1_20584276 0 20584276 C C C C C C C C C C C C C C C C A A C C
1 chr1_20585607 0 20585607 A A A A A A A A C C C C A A A A A A A A
1 chr1_20621079 0 20621079 G G G G G G G G G G G G G G G G G T G G
1 chr1_20641237 0 20641237 A A A A A A A A C C C C A A A A A A A A
1 chr1_20642134 0 20642134 T T A A A A T T T T T T A A A A A A T T
1 chr1_20657649 0 20657649 C G C C C C C C C C C C C C C C C C C C
1 chr1_20664959 0 20664959 G G G G G G G G G G G G G G G G C G G G
1 chr1_20691032 0 20691032 C C C C C C C C C C C C A C C C C C C C
1 chr1_20694695 0 20694695 G G G G G G G G G G G G G G T T G G G G
1 chr1_20695799 0 20695799 T T T T T T G T T T T T T T T T T T T T
1 chr1_20700129 0 20700129 A A T T A A A A T T T T T T T T T T A A
1 chr1_20703548 0 20703548 C C C C C C C C C C C C A C C C C C C C
1 chr1_20713514 0 20713514 G G C C C C C C C C C C C C C C C C C C
1 chr1_20714105 0 20714105 C C C C C C C C C C C C A C C C C C C C
1 chr1_20716838 0 20716838 C C G G G G C C C C C C C C C C C C C C
1 chr1_20730692 0 20730692 G G G G G G G G G G G G C C G G G G G G
1 chr1_20739712 0 20739712 G G G G G G C C G G G G G G G G G G G G
1 chr1_20741510 0 20741510 G G G G G G G G G G C G G G G G G G G G
1 chr1_20760979 0 20760979 G G G G G G G G G G G G G G C C G G G G
1 chr1_20786841 0 20786841 C C C C C C C C C C C C C C A A C C C C
1 chr1_20799013 0 20799013 T T T T T T T T G G G G T T T T T T T T
1 chr1_20845405 0 20845405 C C G G C C C C C C C C C C C C C C C C
1 chr1_20851929 0 20851929 G G G G G G G G G T G T G G T T G G G G
1 chr1_20855791 0 20855791 G G G G G G G G G G G G G T G G G G G G
1 chr1_20864335 0 20864335 C C C C C C C C C C C C C G G G G G C C
1 chr1_20867537 0 20867537 G G G G G G G G G G G G G G G G C C G G
1 chr1_20883642 0 20883642 C C A A C C C C C C C C C C C C C C C C
1 chr1_20885097 0 20885097 G G G G G G G G G G G G G T G G G G G G
1 chr1_20886948 0 20886948 T T T T T T T T A A A A T T T T T T T T
1 chr1_20888321 0 20888321 C C G G G G C C G G G G G G G G G G C C
1 chr1_20888816 0 20888816 A A A A A A A A A A A A A A A A C C A A
1 chr1_20903021 0 20903021 T T T T T T T T G G G G T T T T T T T T
1 chr1_20922615 0 20922615 G G T T G G T T G G G G T T G T T T G G
1 chr1_20930429 0 20930429 T T T T T T T T T T T T T T G T T T T T
1 chr1_20938173 0 20938173 T T T T T T T T T T T T G G T T T T T T
1 chr1_20938734 0 20938734 C C C C C C G G C C C C C C C C C C C C
1 chr1_20947308 0 20947308 G G G G G G G G C C C C G G G G G G G G
1 chr1_20950392 0 20950392 G G G G G G G G G G G G T T G T G G G G
1 chr1_20972547 0 20972547 C C C C C C G G C C C C C C C C C C C C
1 chr1_20976018 0 20976018 C C C C C C C C C C C C C C A C C C C C
1 chr1_20980116 0 20980116 C C G G C C C C C C C C C C C C C C C C
1 chr1_20990910 0 20990910 A A A A A A A A A A A A A C A A A A A A
1 chr1_20992378 0 20992378 C C G G C C C C C C C C C C C C C C C C
1 chr1_21009771 0 21009771 G G T T G G G G G G G G G G G G G G G G
1 chr1_21016540 0 21016540 C C G G G G C C C C C C C C C C C C C C
1 chr1_21022396 0 21022396 A A A A C C A A A A A A A A A A A A A A
1 chr1_21044822 0 21044822 T T T T T T T T G T T T T T T T T T T T
1 chr1_21114606 0 21114606 G G G G G G G G G G G G G G G G C G G G
1 chr1_21123443 0 21123443 C C A A A A C C A A A A A A A A A A C C
1 chr1_21129736 0 21129736 T T T T T T T T G G G G T T T T T T T T
1 chr1_21195739 0 21195739 A A A A A A A A A A A A A C A A A A A A
1 chr1_21315609 0 21315609 T T T T T T T T T T T T T T T T G G T T
1 chr1_21327370 0 21327370 A A A A A A A A A A A A A T A A A A A A
1 chr1_21358928 0 21358928 C C C C G G C C C C C C C C C C C C C C
1 chr1_21359899 0 21359899 C C G G C C C C C C C C C C C C C C C C
1 chr1_21364266 0 21364266 G G G G G G G G G T T T G G G G G G G G
1 chr1_21364425 0 21364425 G G G G C C G G G G G G G G G G G G G G
1 chr1_21375900 0 21375900 G G G G G G G G G G G T G G G G G G G G
1 chr1_21386579 0 21386579 T T T T T T T T T T T T T T T T G G T T
1 chr1_21393858 0 21393858 G G G G G G G G C C C C G G G G G G G G
1 chr1_21395786 0 21395786 G G T T T T G G T T T T T T T T T T G G
1 chr1_21404487 0 21404487 A A A A A A A A A A A A A C A A A A A A
1 chr1_21412193 0 21412193 G G G G G G G G T T T T G G G G G G G G
1 chr1_21426654 0 21426654 C C C C C C C C C C C C C C C C A A C C
1 chr1_21439058 0 21439058 C C C C C C C C A A A A C C C C C C C C
1 chr1_21458366 0 21458366 G G G G G G G G G G C G G G G G G G G G
1 chr1_21467952 0 21467952 G G G G G G G G C C C C G G G G G G G G
1 chr1_21468758 0 21468758 C C A A A A C C A A A A A A A A A A C C
1 chr1_21469421 0 21469421 G G G G G G G G C G G G G G G G G G G G
1 chr1_21475520 0 21475520 A A T T T T A A A A A A T T T T A A A A
1 chr1_21500157 0 21500157 A A A A A A A A A A A A A C A A A A A A
1 chr1_21564493 0 21564493 G G G G G G G G T T G G G G G G G G G G
1 chr1_21604186 0 21604186 C G C C C C C C C C C C C C C C C C C C
1 chr1_21660862 0 21660862 T T T T T T T T T T T T A A T T T T T T
1 chr1_21687224 0 21687224 T T T T T T T T G G G G T T T T T T T T
1 chr1_21690279 0 21690279 C C G G G G C C G G G G G G G G G G C C
1 chr1_21708806 0 21708806 C G C C C C C C C C C C C C C C C C C C
1 chr1_21712791 0 21712791 G G G G T T G G G G G G G G G G G G G G
1 chr1_21713718 0 21713718 C C C C C C C C G G G G C C G G G G C C
1 chr1_21718527 0 21718527 A T T T T T T T T T T T T T T T T T A A
1 chr1_21723485 0 21723485 G T G G G G G G G G G G G G G G G G G G
1 chr1_21735363 0 21735363 G G C G G G G G G G G G G G G G G G G G
1 chr1_21748717 0 21748717 T T T T T T T T G G G G T T T T T T T T
1 chr1_21764308 0 21764308 A A A A A A A A A A A A A A A A A C A A
1 chr1_21776853 0 21776853 A A C C C C A A A A A A A A A A A A A A
1 chr1_21781806 0 21781806 G G T T T T G G T T T T T T T T T T G G
1 chr1_21782920 0 21782920 C C C C C C C C G G G G C C C C C C C C
1 chr1_21806097 0 21806097 A A A C A A A A A A A A A A A A A A A A
1 chr1_21812092 0 21812092 T T T T T T T T G G G G G G G G G G T T
1 chr1_21854526 0 21854526 G G G G G G G G T T T T G G G G G G G G
1 chr1_21859125 0 21859125 C C A A C C C C C C C C C C C C C C C C
1 chr1_21862041 0 21862041 C C C C C C C C C C C C G G G G G G C C
1 chr1_21862615 0 21862615 A A C C A A A A A A A A A A A A A A A A
1 chr1_21871145 0 21871145 G G G G G G G G C G C G G G G G G G G G
1 chr1_21876382 0 21876382 C C C C C C C C C G C C C C C C C C C C
1 chr1_21912768 0 21912768 A A A C A A A A A A A A A A A A A A A A
1 chr1_21913244 0 21913244 C C C C C C A C C C C C C C C C C C C C
1 chr1_21925109 0 21925109 G G G G G G G G G G G G G G C C G G G G
1 chr1_21927925 0 21927925 G G G G C C G G G G G G G G G G G G G G
1 chr1_21969017 0 21969017 A A C C C C A A C C C C C C C C C C A A
1 chr1_21984871 0 21984871 A A A A T T A A A A A A A A A A A A A A
1 chr1_21991123 0 21991123 A A A A A A A A C C C C A A A A A A A A
1 chr1_22018836 0 22018836 T T T T G G T T T T T T T T T T T T T T
1 chr1_22029997 0 22029997 T T T T G G T T T T T T T T T T T T T T
1 chr1_22039191 0 22039191 C C C C C C C C G G G G C C C C C C C C
1 chr1_22064396 0 22064396 G G G G G G G G T T T T T T T T T T G G
1 chr1_22074724 0 22074724 A T T T T T T T T T T T T T T T T T T T
1 chr1_22086883 0 22086883 C C C C C C C C C C C G C C C C C C C C
1 chr1_22118393 0 22118393 T T T T T T A T T T T T T T T T T T T T
1 chr1_22121196 0 22121196 T T A A A A T T A A A A A A A A A A T T
1 chr1_22139462 0 22139462 A A A A A A A A A A A A A A A A C C A A
1 chr1_22153834 0 22153834 A A T T T T A A T T T T T T T T T T A A
1 chr1_22154462 0 22154462 G G G G G G G G G T G G G G G G G G G G
1 chr1_22156637 0 22156637 G G G G T T G G G G G G G G G G G G G G
1 chr1_22168696 0 22168696 T T T T T T T T T T G T T T T T T T T T
1 chr1_22180164 0 22180164 A A A A A A A A T T A T A A A A A A A A
1 chr1_22186411 0 22186411 C C C G C C C C C C C C C C C C C C C C
1 chr1_22225440 0 22225440 G G G G G G C C G G G G G G G G G G G G
1 chr1_22272738 0 22272738 G G G G G G G G G G G G C G G G G G G G
1 chr1_22294049 0 22294049 C C C C C C C C C C C C C C C G C C C C
1 chr1_22294786 0 22294786 C C C C C C C C A A A A C C C C C C C C
1 chr1_22333800 0 22333800 T T G T T T T T T T T T T T T T T T T T
1 chr1_22341499 0 22341499 C C C C C C C C G G G G C C C C C C C C
1 chr1_22346568 0 22346568 A A A A A A A A C C C C A A A A A A A A
1 chr1_22350221 0 22350221 C C C C C C C C C C C C C C A C C C C C
1 chr1_22377803 0 22377803 C C C C C C C C C G C C C C C C C C C C
1 chr1_22378941 0 22378941 G G G G G G G G T T T T G G G G G G G G
1 chr1_22379583 0 22379583 A A A A A A A A A A A A A A A A A T A A
1 chr1_22394970 0 22394970 C C A A A A A A A A A A A A A A A A C C
1 chr1_22402526 0 22402526 G G G T G G G G G G G G G G G G G G G G
1 chr1_22413049 0 22413049 T T T T T T T T G G G G T T T T T T T T
1 chr1_22416791 0 22416791 A T A A A A A A A A A A A A A A A A A A
1 chr1_22417722 0 22417722 G G G G G G G G G G G G G T G T G G G G
1 chr1_22430771 0 22430771 T T G T G G T T T T T T T T T T T T T T
1 chr1_22437451 0 22437451 G G G G G G G G G G G G G G C C G G G G
1 chr1_22450598 0 22450598 T T T T T T T T T T T T T T G G G G T T
1 chr1_22468679 0 22468679 C C C C C C C C C C C C C C G G C C C C
1 chr1_22485602 0 22485602 T T T T T T T T T T T T G G T T T T T T
1 chr1_22493921 0 22493921 A A A A A A A A A A C C A A A A A A A A
1 chr1_22507019 0 22507019 C C C C C C C C A A A A C C C C C C C C
1 chr1_22510038 0 22510038 T T T T T T T T G G G T T T T T T T T T
1 chr1_22513744 0 22513744 G G G G G G G G G G G T G G G G G G G G
1 chr1_22520203 0 22520203 T T A T T T T T T T T T T T T T T T T T
1 chr1_22528627 0 22528627 T T T T T T T T T T T T T T G T T T T T
1 chr1_22539527 0 22539527 C C C C C C C C C G C G C C C C C C C C
1 chr1_22543217 0 22543217 C C C C C C C C C C C C C G C C C C C C
1 chr1_22558708 0 22558708 T T T T T T T T T T T T T T A T T T T T
1 chr1_22564252 0 22564252 G G G G G G G G G G G G C G G G G G G G
1 chr1_22602580 0 22602580 C C C C C C C C A A A A C C C C C C C C
1 chr1_22604851 0 22604851 C C G G C C C C C C C C C C C C C C C C
1 chr1_22609437 0 22609437 A A A A A A A A A A A C A A A A A A A A
1 chr1_22615619 0 22615619 A A A A A A C C A A A A A A A A A A A A
1 chr1_22618790 0 22618790 A A A A A A A A A A A A A C A A A A A A
1 chr1_22622285 0 22622285 T T T T T T T T T T T T T T T T G T T T
1 chr1_22694822 0 22694822 C C C C C C C C C C C C C C C C G G C C
1 chr1_22695950 0 22695950 G G G G G G G G G G G G G G C G G G G G
1 chr1_22703450 0 22703450 G G G G G G G G G G G G G G G G T T G G
1 chr1_22708500 0 22708500 C C C C C C C C C C C C C C C G C C C C
1 chr1_22723356 0 22723356 A A A A A A A A T T T T A A A A A A A A
1 chr1_22726176 0 22726176 A A A C A A A A A A A A A A A A A A A A
1 chr1_22747895 0 22747895 C C C C C C C C C C C C C G C C C C C C
1 chr1_22751222 0 22751222 T T T T T T T T T T T T T T A A T T T T
1 chr1_22769460 0 22769460 A A A A A A A A A A A T A A A A A A A A
1 chr1_22811060 0 22811060 T T T T T T A A T T T T T T T T T T T T
1 chr1_22849793 0 22849793 T T T T T T T T G G G G T T T T T T T T
1 chr1_22877250 0 22877250 C C C G G G C C C C C C G G G G G G C C
1 chr1_22943238 0 22943238 G G G G G G G G C G C G G G G G G G G G
1 chr1_22964057 0 22964057 G G G G G G C G G G G G G G G G G G G G
1 chr1_22981711 0 22981711 G G G G G G G G C C C C G G G G G G G G
1 chr1_22983495 0 22983495 T T T T T T T T G T G T T T T T T T T T
1 chr1_23040697 0 23040697 T T T T T T T T A A A A T T T T T T T T
1 chr1_23092072 0 23092072 C C C C C C C C C C A C C C C C C C C C
1 chr1_23102672 0 23102672 T T T T T T T T T T T T T T G G T T T T
1 chr1_23153671 0 23153671 T T T T T T T T G G G G T T T T T T T T
1 chr1_23182703 0 23182703 A A A A A A A A A A A A A A A C A A A A
1 chr1_23183941 0 23183941 G G C C C C G G G G G G C C C C C C G G
1 chr1_23185202 0 23185202 T T T T T T T T G G G G T T T T T T T T
1 chr1_23233464 0 23233464 G G G G G G G G G G G G G G T T G G G G
1 chr1_23255694 0 23255694 A A A A A A A A A A A C A A A A A A A A
1 chr1_23260661 0 23260661 C C C C C G C C C C C C C C C C C C C C
1 chr1_23292739 0 23292739 C C C G C C C C C C C C C C C C C C C C
1 chr1_23333230 0 23333230 C C A C C C C C C C C C C C C C C C C C
1 chr1_23335704 0 23335704 G G G G G G G G G G G G G G G G G T G G
1 chr1_23340468 0 23340468 G G G G G G G G G G C G G G G G G G G G
1 chr1_23347636 0 23347636 A A A A A A A A A A A A C C A A A A A A
1 chr1_23369678 0 23369678 A A A A A A A A T T T T A A A A A A A A
1 chr1_23382869 0 23382869 A A A A A A A A A A A C A A A A A A A A
1 chr1_23387308 0 23387308 C C C C C C C C A A A A C C C C C C C C
1 chr1_23390045 0 23390045 C C C C C C C C C C C C C C C G C C C C
1 chr1_23391926 0 23391926 A A A A A A A A A A A A A A C C A A A A
1 chr1_23396285 0 23396285 A A A A A A A A A C A A A A A A A A A A
1 chr1_23402855 0 23402855 A A A A A A A A A A A A A A A A A T A A
1 chr1_23411246 0 23411246 G G G G G G G G C C C C G G G G G G G G
1 chr1_23427636 0 23427636 T T T T T T T T G G G G T T T T T T T T
1 chr1_23443239 0 23443239 C C C C C C C C C C C C G G C C C C C C
1 chr1_23453852 0 23453852 G T T T T T G G T T T T T T T T T T G G
1 chr1_23467509 0 23467509 A A A C A A A A A A A A A A A A A A A A
1 chr1_23474986 0 23474986 T T T T T T T T T T T T G G T T T T T T
1 chr1_23483821 0 23483821 T T T T T T T T A A A A T T T T T T T T
1 chr1_23503382 0 23503382 G G G G G G G G G G G G G G C G G G G G
1 chr1_23537076 0 23537076 C C A A A C C C C C C C C C C C C C C C
1 chr1_23557789 0 23557789 C C C C C C C C G G G G C C C C C C C C
1 chr1_23559986 0 23559986 C C C C C C C C C C C C C C C C A A C C
1 chr1_23560568 0 23560568 C C C C C C C C C C C G C C C C C C C C
1 chr1_23578036 0 23578036 A A A A A A A A A A A A A A A T A A A A
1 chr1_23585298 0 23585298 C C C C C C C C G G G G C C C C C C C C
1 chr1_23589311 0 23589311 C C C C C G C C C C C C C C C C C C C C
1 chr1_23597137 0 23597137 T T T T T T T T T T T T T T T T G G T T
1 chr1_23600591 0 23600591 C C C C G G C C C C C C C C C C C C C C
1 chr1_23637778 0 23637778 A A A A A A A A A A A A C C C C C C A A
1 chr1_23653330 0 23653330 C C C C C C C C C C C C C G C C C C C C
1 chr1_23665926 0 23665926 C C C C A A C C C C C C C C C C C C C C
1 chr1_23684685 0 23684685 G G G G G G G G T T G T G G G G G G G G
1 chr1_23698068 0 23698068 T T T T T T T T T T T T A T T T T T T T
1 chr1_23710133 0 23710133 A A A A A A A A T T T T A A A A A A A A
1 chr1_23713617 0 23713617 G G G G G G G T G G G G G G G G G G G G
1 chr1_23727282 0 23727282 G G C C C C C C C C C C C C C C C C G G
1 chr1_23748955 0 23748955 C C C C C C C C C C C C C G G G C C C C
1 chr1_23780126 0 23780126 A T A A A A A A A A A A A A A A A A A A
1 chr1_23794157 0 23794157 C C C C C C C C G G G G C C C C C C C C
1 chr1_23812253 0 23812253 G G G G G G G G C C C C G G G G G G G G
1 chr1_23814630 0 23814630 A A A A A A A A C C C C A A A A A A A A
1 chr1_23822124 0 23822124 G G G G G G G G C C C C G G G G G G G G
1 chr1_23824572 0 23824572 C C G G G G C C C C C C C C C C C C C C
1 chr1_23825373 0 23825373 C C C C C C C C G G G G C C C C C C C C
1 chr1_23848145 0 23848145 C C C C C C C C C G C G C C C C C C C C
1 chr1_23850946 0 23850946 G G G G G G G G G G G G C G G G G G G G
1 chr1_23854538 0 23854538 A A A A A A A A A T A T A A A A A A A A
1 chr1_23868807 0 23868807 G G G G G T G G G G G G G G G G G G G G
1 chr1_23872007 0 23872007 C C C C C C C C G G G G C C C C C C C C
1 chr1_23888346 0 23888346 A A A A A A A A A A A A T T A A A A A A
1 chr1_23895395 0 23895395 C C C C C C C C A A A A C C C C C C C C
1 chr1_23899332 0 23899332 G G G G G G G G G G G G G G G G T T G G
1 chr1_23901421 0 23901421 G G G G G G G G G G G G T T G G G G G G
1 chr1_23905455 0 23905455 A A A A A A A A C C C C A A A A A A A A
1 chr1_23914834 0 23914834 C C A C C C C C C C C C C C C C C C C C
1 chr1_23934098 0 23934098 T T T T T T T T T T T T T T G G T T T T
1 chr1_23942275 0 23942275 C C C C C C C C C C C C C C C C A A C C
1 chr1_23962681 0 23962681 G G G G G G G G C C C C G G G G G G G G
1 chr1_23963583 0 23963583 A A A A A A A A C C C C A A A A A A A A
1 chr1_23990923 0 23990923 C C C C C C C C C C A C C C C C C C C C
1 chr1_24031398 0 24031398 C C C C C G C C C C C C C C C C C C C C
1 chr1_24035702 0 24035702 A A A A A A A A C C C C A A A A A A A A
1 chr1_24037328 0 24037328 A A C C C C C C C C C C C C C C C C C C
1 chr1_24054490 0 24054490 C C C C C C C C G G G G C C C C C C C C
1 chr1_24072180 0 24072180 G G G G G G G G G G G G G T G G G G G G
1 chr1_24100219 0 24100219 C C C C C C C C A C C C C C C C C C C C
1 chr1_24101892 0 24101892 G G G G G G G G T T T T G G G G G G G G
1 chr1_24102220 0 24102220 T T T T T T T T A A A A T T T T T T T T
1 chr1_24126256 0 24126256 G T G G G G G G G G G G G G G G G G T T
1 chr1_24131880 0 24131880 T T T T T T T T A A A A T T T T T T T T
1 chr1_24144353 0 24144353 C C C C C C C C A A A A C C C C C C C C
1 chr1_24144657 0 24144657 A A A A A A A A A A A A A T A A A A A A
1 chr1_24154259 0 24154259 A A A A A A A A A A A A A A A A C C A A
1 chr1_24175603 0 24175603 T T T T T T T T A A A A T T T T T T T T
1 chr1_24197647 0 24197647 C C C C A C C C C C C C C C C C C C C C
1 chr1_24200731 0 24200731 C C C C C C C C C C C C C C A C C C C C
1 chr1_24206156 0 24206156 G G C C C G G G G G G G G G G G G G G G
1 chr1_24213365 0 24213365 T T T T G T T T T T T T T T T T T T T T
1 chr1_24214009 0 24214009 A A A A A A A A A T A T A A A A A A A A
1 chr1_24216780 0 24216780 C C C C C C C C A A A A C C C C C C C C
1 chr1_24220737 0 24220737 C C C C C C C G C C C C C C C C C C C C
1 chr1_24225142 0 24225142 G G G G G G G G G T G G G G G G G G G G
1 chr1_24230629 0 24230629 T T T T T T T T A A A A T T T T T T T T
1 chr1_24241823 0 24241823 G G G G G G G G G G G G C G G G G G G G
1 chr1_24257096 0 24257096 C C C C C G C C C C C C G G G G G G C C
1 chr1_24258894 0 24258894 C C C C A C C C C C C C C C C C C C C C
1 chr1_24263917 0 24263917 C C C C C C C G C C C C C C C C C C C C
1 chr1_24265806 0 24265806 G G G G G G G G G G G G G G C G G G G G
1 chr1_24271010 0 24271010 G G G G G G G G G G G G G G G G C C G G
1 chr1_24289332 0 24289332 A A A A A A A A A A A C A A A A A A A A
1 chr1_24312538 0 24312538 C C C C C C C C C C C C C C C C G G C C
1 chr1_24363784 0 24363784 C C C C C C C C G G G G C C C C C C C C
1 chr1_24366943 0 24366943 A A A A A A A A A A T T A A A A A A A A
1 chr1_24371498 0 24371498 C C C C C C C C C C C C A C C C C C C C
1 chr1_24380288 0 24380288 C C C C C C C C G G G G C C C C C C C C
1 chr1_24448339 0 24448339 G G G G G G G G C C C C G G G G G G G G
1 chr1_24448756 0 24448756 C C C C A A C C C C C C C C C C C C C C
1 chr1_24453740 0 24453740 A A A A T T A A A A A A A A A A A A A A
1 chr1_24480966 0 24480966 C C C C A A C C C C C C C C C C C C C C
1 chr1_24500746 0 24500746 C C C C C C C C C C C C C C C C G G C C
1 chr1_24548095 0 24548095 C C C C C C C C A C C C C C C C C C C C
1 chr1_24562427 0 24562427 C C C C C C C C C C C C G G G G G G C C
1 chr1_24584298 0 24584298 G G G G G G G G C C C C G G G G G G G G
1 chr1_24616660 0 24616660 A A A A A A A A T T T T A A A A A A A A
1 chr1_24620370 0 24620370 A A A A A A A A A A A A A A A T A A A A
1 chr1_24621592 0 24621592 C C C C C G C C C C C C C C C C C C C C
1 chr1_24625690 0 24625690 G G C C G G G G G G G G G G G G G G G G
1 chr1_24626012 0 24626012 A A A A A A A A A A A A A A A T A A A A
1 chr1_24634436 0 24634436 G G C C G G G G G G G G G G G G G G G G
1 chr1_24634460 0 24634460 C C C C C C C C C C C C C C C C A A C C
1 chr1_24653193 0 24653193 G G G G G G G G G G G G T T T T T T G G
1 chr1_24662309 0 24662309 A A A A A A A A A A A A A A A C A A A A
1 chr1_24667662 0 24667662 A A A A A A A A T T T T A A A A A A A A
1 chr1_24679510 0 24679510 A A A A A A A A A A A A A C C C A A A A
1 chr1_24685946 0 24685946 A A A A A A A A A A A A A C A A A A A A
1 chr1_24699608 0 24699608 C C C C C C C C C C C C C C C C G G C C
1 chr1_24720764 0 24720764 G G C C C C G G G G G G C C G G G G G G
1 chr1_24727924 0 24727924 G G G G G G G G G G G T G G G G G G G G
1 chr1_24732356 0 24732356 G G G G G G G G G G C G G G G G G G G G
1 chr1_24737093 0 24737093 A A A A A A A A T T T T T T T T T T A A
1 chr1_24740682 0 24740682 C C C C C C C C C C C C C C A C C C C C
1 chr1_24759524 0 24759524 T T T T T T T T G G G G T T T T T T T T
1 chr1_24760647 0 24760647 G G G G G G G G G G G G C C G G G G G G
1 chr1_24766490 0 24766490 C C C C C C C C C G C C C C C C C C C C
1 chr1_24773961 0 24773961 G T T T T T G T G G G G G G G G G G T T
1 chr1_24781452 0 24781452 A A A T A A A A A A A A A A A A A A A A
1 chr1_24804637 0 24804637 T T T T T T T T G G G G T T T T T T T T
1 chr1_24807758 0 24807758 C C C C C C C C C C C C C C C C G G C C
1 chr1_24824895 0 24824895 T T T T T T T T G G G G T T T T T T T T
1 chr1_24852897 0 24852897 C C C C C C C C C C C C A C C C C C C C
1 chr1_24880440 0 24880440 T T G G G G T T G G G G G G G G G G T T
1 chr1_24890959 0 24890959 A A A A A A A A A A A A A C A A A A A A
1 chr1_24893478 0 24893478 T T T T T T T T G G G G T T T T T T T T
1 chr1_24901346 0 24901346 T T T T A T T T T T T T T T T T T T T T
1 chr1_24927655 0 24927655 G G C C G G G G G G G G G G G G G G G G
1 chr1_24928667 0 24928667 A A A A A A A A C C C C A A A A A A A A
1 chr1_24953000 0 24953000 T T T T T T T T G G G G T T T T T T T T
1 chr1_24962122 0 24962122 C C C C C G C C C C C C C C C C C C C C
1 chr1_24995213 0 24995213 C C C C C C C C C G C G C C C C C C C C
1 chr1_25025730 0 25025730 A A A A A C A A A A A A A A A A A A A A
1 chr1_25028850 0 25028850 A A A A A A T T A A A A A A A A A A A A
1 chr1_25029910 0 25029910 T T T T T T T T T T G T T T T T T T T T
1 chr1_25043953 0 25043953 A A A A A A A A A C A A A A A A A A A A
1 chr1_25045879 0 25045879 C C C C C C C C C C G G C C C C C C C C
1 chr1_25052263 0 25052263 G G G G G G G G G G G G G G G T G G G G
1 chr1_25056074 0 25056074 G G G G G G G G G G G G G T G G G G G G
1 chr1_25083678 0 25083678 T T T T A T T T T T T T T T T T T T T T
1 chr1_25112126 0 25112126 A A A A A A A A T T T T A A A A A A A A
1 chr1_25113592 0 25113592 A A A A A A A A A A A A A A C C A A A A
1 chr1_25137763 0 25137763 T T T T T T T T G G G G T T T T T T T T
1 chr1_25185794 0 25185794 A A A A A A A A A A A A A A A C A A A A
1 chr1_25195961 0 25195961 G G G G G G G G G G G G G G G G C C G G
1 chr1_25211374 0 25211374 T T T T T T T T G T T T T T T T T T T T
1 chr1_25223383 0 25223383 C C C C C C C C G G G G C C C C C C C C
1 chr1_25247614 0 25247614 T T T T T T T T A A A A T T T T T T T T
1 chr1_25273588 0 25273588 A A A A A A A A T T T T A A A A A A A A
1 chr1_25287183 0 25287183 C C C C C C C C C C C C C G C C C C C C
1 chr1_25289456 0 25289456 G G G G G G G G G G G G C G G G G G G G
1 chr1_25316426 0 25316426 G G G G G G G G G G G G C G G G G G G G
1 chr1_25319360 0 25319360 C C C C C C C C C C C C C G C C C C C C
1 chr1_25321041 0 25321041 A A A C A A A A A A A A A A A A A A A A
1 chr1_25352328 0 25352328 A A A A A C A A C C C C C C C C C C A A
1 chr1_25353898 0 25353898 A A A A A A A A A A A A A A A A C C A A
1 chr1_25373130 0 25373130 T T T T T T T T T T T T T T G G T T T T
1 chr1_25400292 0 25400292 G G G G G G G G G G G G C G G G G G G G
1 chr1_25409223 0 25409223 G G T T G G G G G G G G G G G G G G G G
1 chr1_25424507 0 25424507 G G G G G G G G C C C C C C C C C C G G
1 chr1_25441003 0 25441003 G G G G G G G G C C C C G G G G G G G G
1 chr1_25441658 0 25441658 C C C C C C C C C C C C C C A A C C C C
1 chr1_25451764 0 25451764 T T T T T T T T G G G G T T T T T T T T
1 chr1_25465434 0 25465434 T T T T T T T T G G G G T T T T T T T T
1 chr1_25499868 0 25499868 C C C C C C C C C C C G C C C C C C C C
1 chr1_25507088 0 25507088 C C C C C C C C C C C C A C C C C C C C
1 chr1_25511075 0 25511075 T T T T T T T T T T T T G T T T T T T T
1 chr1_25512735 0 25512735 C C C C C C C C G G G G C C C C C C C C
1 chr1_25519511 0 25519511 A A A A A A A A T T T T A A A A A A A A
1 chr1_25538050 0 25538050 C C G G G G C C C C C C C C C C C C C C
1 chr1_25573895 0 25573895 G G G G G G G G G G G G G G G T G G G G
1 chr1_25592451 0 25592451 A A A A A A A A T T T T A A A A A A A A
1 chr1_25593978 0 25593978 T T T T A A T T T T T T T T T T T T T T
1 chr1_25612904 0 25612904 T T T T T T T T T T T T T T T T G G T T
1 chr1_25633115 0 25633115 T T T T T T T T A T A T T T T T T T T T
1 chr1_25641838 0 25641838 C C G G C C C C G G G G C C C C C C C C
1 chr1_25645157 0 25645157 C C A A C C C C C C C C C C C C C C C C
1 chr1_25649770 0 25649770 G G G G G G G G C C C C G G G G G G G G
1 chr1_25655615 0 25655615 A A T T T T A A T T T T T T T T T T A A
1 chr1_25661231 0 25661231 A C C C C C C C C C C C C C C C C C C C
1 chr1_25661806 0 25661806 G G G G G G G G G G C G G G G G G G G G
1 chr1_25662797 0 25662797 C C C C C C C C C C C G C C C C C C C C
1 chr1_25692786 0 25692786 T T T T T T T T T T T T T T T T G G T T
1 chr1_25699008 0 25699008 A A A A A A A A A A A A C C A A A A A A
1 chr1_25709109 0 25709109 T T T T T T T T G G G G T T T T T T T T
1 chr1_25723779 0 25723779 A A A A A A A A A A A A A A A A A C A A
1 chr1_25738296 0 25738296 G G G G G G G G C C C C G G G G G G G G
1 chr1_25752116 0 25752116 G G G G G G G G C C C C G G G G G G G G
1 chr1_25771986 0 25771986 T T T T T T T T T T T T T T G G T T T T
1 chr1_25772237 0 25772237 T T T T T T T T T T T T T T T T A T T T
1 chr1_25777901 0 25777901 C C G G C C C C C C C C C C C C C C C C
1 chr1_25797206 0 25797206 T T G G G G T T G G G G T T T T T T T T
1 chr1_25798636 0 25798636 C C C C C C C C G G G G C C C C C C C C
1 chr1_25810962 0 25810962 G G G G C C G G G G G G G G G G G G G G
1 chr1_25829004 0 25829004 G G G G G G G G C C C C G G G G G G G G
1 chr1_25838256 0 25838256 C C G G G G C C C C C C C C C C C C C C
1 chr1_25850965 0 25850965 A A A A A A A A T T T T A A A A A A A A
1 chr1_25854495 0 25854495 C C A C C C C C C C C C C C C C C C C C
1 chr1_25860462 0 25860462 G G G G G G G G G T G G G G G G G G G G
1 chr1_25883493 0 25883493 T T A A A T T T T T T T T T T T T T T T
1 chr1_25892271 0 25892271 C C C C C C C C C C C C C C A C C C C C
1 chr1_25894794 0 25894794 G G G G G G G G C G G G G G G G G G G G
1 chr1_25911311 0 25911311 T T A A A A T T T T T T T T T T T T T T
1 chr1_25912313 0 25912313 G G G G G G G G G T G G G G G G G G G G
1 chr1_25917202 0 25917202 C C C G C C C C C C C C C C C C C C C C
1 chr1_25929097 0 25929097 T T G G G G T T T T T T G G G G G G T T
1 chr1_25944936 0 25944936 G T G G G G G T G G G G G G G G G G G G
1 chr1_25952995 0 25952995 G G G G G T G G G G G G G G G G G G G G
1 chr1_25983044 0 25983044 C C C C C C C C A A A A C C C C C C C C
1 chr1_25985171 0 25985171 T T T T T T T T T T T T G T T T T T T T
1 chr1_25988553 0 25988553 T T T T T T T T T T T T A T T T T T T T
1 chr1_26000437 0 26000437 T T T T T T T T T T T T T T T T G G T T
1 chr1_26019031 0 26019031 A A A A A A A A A T A A A A A A A A A A
1 chr1_26034925 0 26034925 T T A T T T T T T T T T T T T T T T T T
1 chr1_26070565 0 26070565 G G C C C C G G C C C C C C C C C C G G
1 chr1_26085946 0 26085946 T T T T A T T T T T T T T T T T T T T T
1 chr1_26100918 0 26100918 G G C C C C C G C C C C C C C C C C G G
1 chr1_26104652 0 26104652 C C G G G G G G G G G G G G G G G G G G
1 chr1_26105039 0 26105039 T T T T T T T T T T T T T T T T G G T T
1 chr1_26105431 0 26105431 A A A A A A A A C C C C A A A A A A A A
1 chr1_26113760 0 26113760 T T T T T T T T T T T T T T T T G G T T
1 chr1_26140354 0 26140354 A A A A A A A A A A A A A C A A A A A A
1 chr1_26142672 0 26142672 T T T T T T T T T T T T T T G T T T T T
1 chr1_26151499 0 26151499 C C G G G G G G G G G G G G G G G G G G
1 chr1_26208633 0 26208633 C C C C C C C C A A A A C C C C C C C C
1 chr1_26209007 0 26209007 T T T T A A T T T T T T T T T T T T T T
1 chr1_26219675 0 26219675 G G C C C C C C C C C C C C C C C C G G
1 chr1_26243488 0 26243488 G G G G G G G G G G G G G G G G T T G G
1 chr1_26281460 0 26281460 A A A A A A A A A C A A A A A A A A A A
1 chr1_26281565 0 26281565 C C C C C C C C C C C C A A A A A A C C
1 chr1_26285382 0 26285382 G G G G G G G G C C C C G G G G G G G G
1 chr1_26299427 0 26299427 A A A A A A A A C C C C A A A A A A A A
1 chr1_26310311 0 26310311 C C C C C C C C C C C C C C C C G G C C
1 chr1_26320817 0 26320817 A A A A A A A A A A A A A A A A A C A A
1 chr1_26331068 0 26331068 C C C C C C C C A C A A C C C C C C C C
1 chr1_26393378 0 26393378 C C C C C C C C C G C C C C C C C C C C
1 chr1_26410846 0 26410846 C C A A A A C C A A A A A A A A A A C C
1 chr1_26427519 0 26427519 G G G G G G G G C C C C G G G G G G G G
1 chr1_26434777 0 26434777 A A A A A A A A A A A A T T A A A A A A
1 chr1_26445793 0 26445793 T T T T T T T T T T T T A T T T T T T T
1 chr1_26467749 0 26467749 A A A A A A A A A A A A A C A A A A A A
1 chr1_26478593 0 26478593 T T T T T T T T G G G G T T T T T T T T
1 chr1_26479927 0 26479927 T T T T T T T T T T T T G G G G G G T T
1 chr1_26506499 0 26506499 C C C C C C C C G G G G C C C C C C C C
1 chr1_26512064 0 26512064 A A A A A A A A A A A A A A C C A A A A
1 chr1_26517628 0 26517628 C C C C C G C C C C C C C C C C C C C C
1 chr1_26558508 0 26558508 G G G G G G G G G G G G G G G G C C G G
1 chr1_26560257 0 26560257 G G G G G G G G G G G G G G G G T T G G
1 chr1_26563663 0 26563663 C C G G C G C C C C C C C C C C C C C C
1 chr1_26565823 0 26565823 T T T T T T T T T T T T G T T T T T T T
1 chr1_26583448 0 26583448 G G C C C C G G C C C C C C C C C C G G
1 chr1_26603439 0 26603439 G G G G G G G G G G G G G T G G G G G G
1 chr1_26606268 0 26606268 T T T T T T T T G G G G T T T T T T T T
1 chr1_26618884 0 26618884 C C C C C C C C C C C C A C C C C C C C
1 chr1_26634592 0 26634592 T T T T T T T T T T T T T T T T G G T T
1 chr1_26635090 0 26635090 G G G G G G G G G G G G G G G G C G G G
1 chr1_26687038 0 26687038 T T T T T T T T T T T T A T T T T T T T
1 chr1_26705377 0 26705377 G G G G G G G G T T T T G G G G G G G G
1 chr1_26706869 0 26706869 G G G G G G C G G G G G G G G G G G G G
1 chr1_26713727 0 26713727 A A T T A T A A A A A A A A A A A A A A
1 chr1_26750715 0 26750715 G G G G G G G T G G G G G G G G G G G G
1 chr1_26752551 0 26752551 T T T T T T T T T T T T G G G G G G T T
1 chr1_26754349 0 26754349 T T T T T T T T A A A A T T T T T T T T
1 chr1_26758281 0 26758281 A A T T T T A A T T T T T T T T T T A A
1 chr1_26788485 0 26788485 C C C C C C C C C C C C C C G G C C C C
1 chr1_26803445 0 26803445 T T T T T T A T T T T T T T T T T T T T
1 chr1_26814762 0 26814762 G G G G G G G G G G G G G G C C G G G G
1 chr1_26829278 0 26829278 G G G G G G G G T T T T G G G G G G G G
1 chr1_26839727 0 26839727 A A A A A A A A A A A A A A C C A A A A
1 chr1_26844814 0 26844814 T T T T T T T T T T T T G T T T T T T T
1 chr1_26866723 0 26866723 G G G G G G G G G G G T G G G G G G G G
1 chr1_26894331 0 26894331 G G G G G G G G C C C C G G G G G G G G
1 chr1_26901239 0 26901239 A A A C C C A A A A A A A A A A A A A A
1 chr1_26907981 0 26907981 C C C C C C C C A A A A C C C C C C C C
1 chr1_26923242 0 26923242 C C C C C C C C A A A A C C C C C C C C
1 chr1_26940872 0 26940872 A A A A A C A A A A A A A A A A A A A A
1 chr1_26951394 0 26951394 A T T T T T T T T T T T T T T T T T T T
1 chr1_26982468 0 26982468 C C C C C C C C A A A A C C C C C C C C
1 chr1_27025720 0 27025720 G G G G G G G G C C C C G G G G G G G G
1 chr1_27066290 0 27066290 G G G G G G G G G G G T G G G G G G G G
1 chr1_27067423 0 27067423 A C C C C C A A C C C C C C C C C C C C
1 chr1_27092863 0 27092863 T T T T T T T T G G G G T T T T T T T T
1 chr1_27133693 0 27133693 C C C C C C C C G G G G C C C C C C C C
1 chr1_27149501 0 27149501 G G G G G G G G G G G G G G C G G G G G
1 chr1_27161042 0 27161042 G G G G G G G G C C C C G G G G G G G G
1 chr1_27167799 0 27167799 A A A A A A A A T T T T A A A A A A A A
1 chr1_27169514 0 27169514 A A A A A A A A A A A A A A A A C C A A
1 chr1_27179780 0 27179780 A A A A A A C C A A A A A A A A A A A A
1 chr1_27184421 0 27184421 A A A A A A A A A A A A A C A A A A A A
1 chr1_27186781 0 27186781 G G G G G G G G G G G G T T G G G G G G
1 chr1_27192329 0 27192329 C C C C C C C C G G G G C C C C C C C C
1 chr1_27294109 0 27294109 C C C C C C C C C C C C G G C C C C C C
1 chr1_27294518 0 27294518 C G G G G G G G G G G G G G G G G G G G
1 chr1_27309346 0 27309346 A A A A A A A A A A A A A A T T A A A A
1 chr1_27335761 0 27335761 A A A A A A A A A A A A A A C C A A A A
1 chr1_27340485 0 27340485 A A A A C C A A A A A A A A A A A A A A
1 chr1_27352474 0 27352474 A A A A A C A A A A A A A A A A A A A A
1 chr1_27362681 0 27362681 T T T T A T T T T T T T T T T T T T T T
1 chr1_27368802 0 27368802 G G G G G G G G T T T T G G G G G G G G
1 chr1_27406957 0 27406957 C C A A A A C C A A A A A A A A A A C C
1 chr1_27412768 0 27412768 T T T T T T T T A A A A T T T T T T T T
1 chr1_27450971 0 27450971 A A C C A A A A A A A A A A A A A A A A
1 chr1_27468546 0 27468546 T T T T T T T T T T T T T T A A T T T T
1 chr1_27477515 0 27477515 C C C C C C C C A A A A C C C C C C C C
1 chr1_27480327 0 27480327 A A A A A A A A C C C C A A A A A A A A
1 chr1_27482141 0 27482141 A A A A A A A A A A A A A A A A T T A A
1 chr1_27491335 0 27491335 C C C C C C C C C C C C C C C C A C C C
1 chr1_27494482 0 27494482 A A A A A A A A C C C C A A A A A A A A
1 chr1_27509703 0 27509703 T T T T T T T T A T T T T T T T T T T T
1 chr1_27517918 0 27517918 A A A A A A A A A A A A A C A A A A A A
1 chr1_27535885 0 27535885 T T T T T T T T T T T T T T G G T T T T
1 chr1_27583505 0 27583505 G G G G G G G G G G G G C G G G G G G G
1 chr1_27602399 0 27602399 T T T T T T T T A A A A T T T T T T T T
1 chr1_27603050 0 27603050 A A A A A A A A A A A A A A A A T T A A
1 chr1_27605294 0 27605294 A A A A A A A A A A A A A A A A A T A A
1 chr1_27607891 0 27607891 T T T T T T T T T T T T T T T T G T T T
1 chr1_27657205 0 27657205 C C C C C C A A C C C C C C C C C C C C
1 chr1_27658728 0 27658728 C C C C C C C C C C C C C G C C C C C C
1 chr1_27693269 0 27693269 C C C C C C C C C C C C C C C C A A C C
1 chr1_27712792 0 27712792 G G G G G G G G G G G G G G T T G G G G
1 chr1_27715553 0 27715553 G G G G G G G G T T T T G G G G G G G G
1 chr1_27719809 0 27719809 A A A A A A A A C C A A A A A A A A A A
1 chr1_27719861 0 27719861 C G C C C C G G C C C C C C C C C C C C
1 chr1_27724358 0 27724358 C C C C C C C C C C C C C C C C A C C C
1 chr1_27728420 0 27728420 G G G G G G G G G G G G G G C G G G G G
1 chr1_27749744 0 27749744 C C G G C C C C C C C C C C C C C C C C
1 chr1_27750787 0 27750787 T T G G G G T T G G G G G G G G G G T T
1 chr1_27813161 0 27813161 T T T T T T T T A A A A T T T T T T T T
1 chr1_27851863 0 27851863 G G G G G G G G G G G G G G G G T T G G
1 chr1_27862815 0 27862815 A A T T A A A A A A A A A A A A A A A A
1 chr1_27943052 0 27943052 G G G G G G T T G G G G G G G G G G G G
1 chr1_27980289 0 27980289 T T T T T T T T G G G G T T T T T T T T
1 chr1_28015512 0 28015512 G G G G G G G G G G G G G G C C G G G G
1 chr1_28073878 0 28073878 T T T T T T T T T T T T T T G G T T T T
1 chr1_28080317 0 28080317 C C C C C C C C C C C C A C C C C C C C
1 chr1_28087893 0 28087893 G G G G G G G G G G G G C G G G G G G G
1 chr1_28091404 0 28091404 C C C C C G C C C C C C C C C C C C C C
1 chr1_28120827 0 28120827 G G G G G G G G G G G G G G G G C C G G
1 chr1_28141651 0 28141651 G G G G G G G G G G G G C C G G G G G G
1 chr1_28178210 0 28178210 A A A A A A A A C C C C A A A A A A A A
1 chr1_28198042 0 28198042 G G C C C C G G C C C C C C C C C C G G
1 chr1_28201771 0 28201771 G G G G G G G G G G G T G G G G G G G G
1 chr1_28209448 0 28209448 T T T T T T T T G G G G T T T T T T T T
1 chr1_28218121 0 28218121 C C C C C C C C C C C C C C C C G G C C
1 chr1_28265832 0 28265832 C C C C C C C C C C C C A A C C C C C C
1 chr1_28296244 0 28296244 C C C C C C C C C C C C C C G G C C C C
1 chr1_28300720 0 28300720 A A A A A A A A A A A A A A C C A A A A
1 chr1_28302198 0 28302198 A A A A A A A A A A A C A A A A A A A A
1 chr1_28328878 0 28328878 T T T T T T T T T T T T G T T T T T T T
1 chr1_28329626 0 28329626 T T T T T T T T T T G T T T T T T T T T
1 chr1_28335852 0 28335852 T T G T T T T T T T T T T T T T T T T T
1 chr1_28353617 0 28353617 G G G G G G G G C C C C G G G G G G G G
1 chr1_28366936 0 28366936 A A A A A A A A A A A A A T A A A A A A
1 chr1_28368428 0 28368428 A C C C C C A A C C C C C C C C C C A A
1 chr1_28381103 0 28381103 C C C C C C C C C C C C A C C C C C C C
1 chr1_28382362 0 28382362 C C C C C C C C A A A A C C C C C C C C
1 chr1_28400027 0 28400027 G G G G G G G G G G G G G G C C G G G G
1 chr1_28407717 0 28407717 G G G G G G G G C G G G G G G G G G G G
1 chr1_28418170 0 28418170 T T T T T T T T T T T T T T T T G T T T
1 chr1_28423337 0 28423337 A A T T A A A A A A A A A A A A A A A A
1 chr1_28429236 0 28429236 T T T T G T T T T T T T T T T T T T T T
1 chr1_28429581 0 28429581 G G G G T T G G G G G G G G G G G G G G
1 chr1_28444020 0 28444020 G G G G G G G G G G G G G T G G G G G G
1 chr1_28445195 0 28445195 A A A A A A A A A A A A A A A A C C A A
1 chr1_28447417 0 28447417 G G G G G G G G C C C C G G G G G G G G
1 chr1_28449525 0 28449525 C C G G G G C C G G G G G G G G G G C C
1 chr1_28467632 0 28467632 G G G G G G G G G G G G G T G G G G G G
1 chr1_28475705 0 28475705 C C C C A C C C C C C C C C C C C C C C
1 chr1_28485209 0 28485209 A A A A A T A A A A A A A A A A A A A A
1 chr1_28488353 0 28488353 A A C C C C A A A A A A A A A A A A A A
1 chr1_28563906 0 28563906 T T T T T T T T A A A A T T T T T T T T
1 chr1_28569409 0 28569409 C C C C C C C C C C C C C C C C G G C C
1 chr1_28577594 0 28577594 T T T T T T T T T T T T T T T T G G T T
1 chr1_28583298 0 28583298 C C C C A C C C C C C C C C C C C C C C
1 chr1_28614154 0 28614154 T T T T T T T T G G G G T T T T T T T T
1 chr1_28632615 0 28632615 C C C C C C C C A A A A C C C C C C C C
1 chr1_28635586 0 28635586 C C C C C C C C C C C C C C G G C C C C
1 chr1_28648810 0 28648810 G G G G G G G G G G G G G G G G C C G G
1 chr1_28683612 0 28683612 A A A A A A A A A A A A T T A A A A A A
1 chr1_28687467 0 28687467 A C C C C C C C C C C C C C C C C C C C
1 chr1_28697226 0 28697226 C C G G G G C C C C C C C C C C C C C C
1 chr1_28708557 0 28708557 C C C C A C C C C C C C C C C C C C C C
1 chr1_28721271 0 28721271 C C C C C C C C C C C C C C C C G G C C
1 chr1_28762266 0 28762266 C C G G G G G G G G G G G G G G G G C C
1 chr1_28790864 0 28790864 T T A T A A T T T T T T T T T T T T T T
1 chr1_28796575 0 28796575 C C A A A A C C A A A A A A A A A A C C
1 chr1_28827660 0 28827660 C C C C C C C C C C C C A C C C C C C C
1 chr1_28838528 0 28838528 A A A A A A A A C C C C A A A A A A A A
1 chr1_28862797 0 28862797 T T T T T T T T G T T T T T T T T T T T
1 chr1_28870749 0 28870749 G G G G G G G G T T T T G G G G G G G G
1 chr1_28873398 0 28873398 T T T T T T T T T T T T T T G G T T T T
1 chr1_28884888 0 28884888 G G T T T T G G T T T T T T T T T T G G
1 chr1_28928196 0 28928196 C C A C C C C C C C C C C C C C C C C C
1 chr1_28971110 0 28971110 C C C C C C C C G G G G C C C C C C C C
1 chr1_28972069 0 28972069 C C C C C C C C A A A A A A A A A A C C
1 chr1_29014051 0 29014051 G G G G G T G G G G G G G G G G G G G G
1 chr1_29021968 0 29021968 T T T T T T T T T T T T G G T T T T T T
1 chr1_29022069 0 29022069 T T T T T T T T T T T T A A A T A A T T
1 chr1_29029794 0 29029794 G G G G G G G G T T T T G G G G G G G G
1 chr1_29060636 0 29060636 C C C C C C C C G G G G C C C C C C C C
1 chr1_29060805 0 29060805 A A A A A A A A A A A A A T A A A A A A
1 chr1_29095512 0 29095512 C C C C C C C C C C C C C G C C C C C C
1 chr1_29098252 0 29098252 G G G G G G G G G G G G G G G G C C G G
1 chr1_29107041 0 29107041 G G G G C G G G G G G G G G G G G G G G
1 chr1_29130896 0 29130896 C C C C C C C C C G C G C C C C C C C C
1 chr1_29133029 0 29133029 T T T T G T T T T T T T T T T T T T T T
1 chr1_29133308 0 29133308 C C C C C C C C A C A C C C C C C C C C
1 chr1_29152901 0 29152901 T T T T G T G G T T T T T T T T T T T T
1 chr1_29157486 0 29157486 C C C C C C C C C C A C C C C C C C C C
1 chr1_29160652 0 29160652 A A A A A A A A A A A T A A A A A A A A
1 chr1_29167438 0 29167438 G G C C G G G G G G G G G G G G G G G G
1 chr1_29212704 0 29212704 C C C C C C C C C C C C C C G G C C C C
1 chr1_29226598 0 29226598 G G G G G T G G G G G G G G G G G G G G
1 chr1_29233638 0 29233638 G G T T T T G G T T T T T T T T T T G G
1 chr1_29237597 0 29237597 G G G G G G G G G G G G G G G G T T G G
1 chr1_29268995 0 29268995 C C C C C C C C G G G G C C C C C C C C
1 chr1_29279839 0 29279839 T T T T T T T T T T T T G T T T T T T T
1 chr1_29301732 0 29301732 T T T T T T T T T T T T T T T T G G T T
1 chr1_29308158 0 29308158 C C C C C C C C C C C C C C C C G G C C
1 chr1_29321586 0 29321586 T T T T T T T T T T T T T T A A T T T T
1 chr1_29331679 0 29331679 G G G G G G G G T T T T G G G G G G G G
1 chr1_29343330 0 29343330 T T T T T T T T A A A A T T T T T T T T
1 chr1_29366988 0 29366988 C C C C C G C C C C C C C C C C C C C C
1 chr1_29371186 0 29371186 G G G G G G G G C G G G G G G G G G G G
1 chr1_29397878 0 29397878 A A A A A T A A A A A A A A A A A A A A
1 chr1_29400929 0 29400929 G G G G G G G G G G G G C G G G G G G G
1 chr1_29416133 0 29416133 T T T T T T T T T T T T G G T T T T T T
1 chr1_29421631 0 29421631 G G G G G G G G C C C C G G G G G G G G
1 chr1_29433986 0 29433986 C C C C C C C C C G C C C C C C C C C C
1 chr1_29490554 0 29490554 C C C C C C C C C C C C C C C G C C C C
1 chr1_29492790 0 29492790 C C C C C G C C C C C C C C C C C C C C
1 chr1_29493284 0 29493284 C C C C C C C C C C A C C C C C C C C C
1 chr1_29493320 0 29493320 A A A A A A A A C C C C A A A A A A A A
1 chr1_29541612 0 29541612 A A A A A A A A C C C C A A A A A A A A
1 chr1_29571801 0 29571801 T T T T T T T T T T T T G G T T T T T T
1 chr1_29599935 0 29599935 T T T T T T T T A A A A T T T T T T T T
1 chr1_29610425 0 29610425 A A A A A A A A C C C C A A A A A A A A
1 chr1_29633327 0 29633327 G G G G G G G G G G G G T T G G G G G G
1 chr1_29642831 0 29642831 C C G G G G C C G G G G G G G G G G C C
1 chr1_29666346 0 29666346 T T A A T T T T T T T T T T T T T T T T
1 chr1_29695622 0 29695622 C C A A A A C C A A A A A A A A A A C C
1 chr1_29698142 0 29698142 C C C C C C C C C C C C A C C C C C C C
1 chr1_29700351 0 29700351 C C C C C C C C C C C C C C C C G G C C
1 chr1_29706180 0 29706180 T T T T T T T T G G G G T T T T T T T T
1 chr1_29734714 0 29734714 C C C C C C C C G G G G C C C C C C C C
1 chr1_29756584 0 29756584 G G G G G G G G C G G G G G G G G G G G
1 chr1_29778854 0 29778854 G G G T G G G G G G G G G G G G G G G G
1 chr1_29784477 0 29784477 T T T T T T T T G T G T T T T T T T T T
1 chr1_29800501 0 29800501 T T T T T T T T A A A A T T T T T T T T
1 chr1_29812652 0 29812652 C C C C C C C C C G G G C C C C C C C C
1 chr1_29820150 0 29820150 G G G G G G G G G G C G G G G G G G G G
1 chr1_29831374 0 29831374 C C G G C C C C G G G G G G G G G G C C
1 chr1_29839513 0 29839513 T T G G T T T T T T T T T T T T T T T T
1 chr1_29847544 0 29847544 A A A A A A A A A A A A A A A T A A A A
1 chr1_29851667 0 29851667 A A A A A A A A A A A A T T A A A A A A
1 chr1_29855087 0 29855087 G G T T T T G G T T T T T T T T T T G G
1 chr1_29859174 0 29859174 G G G G G G G G C C C C G G G G G G G G
1 chr1_29871541 0 29871541 A A A A A A A A A T A T A A A A A A A A
1 chr1_29904773 0 29904773 G G C G G G G G G G G G G G G G G G G G
1 chr1_29905890 0 29905890 G T T T T T T T T T T T T T T T T T T T
1 chr1_29925239 0 29925239 C C C C A C C C A A A A A A A A A A C C
1 chr1_29967437 0 29967437 T T T T G G T T T T T T T T T T T T T T
1 chr1_29979750 0 29979750 C C C C C C C C A C A C C C C C C C C C
1 chr1_29984179 0 29984179 A T A A A A A A A A A A A A A A A A T T
1 chr1_29987954 0 29987954 C C C C C C C C A A A A C C C C C C C C
1 chr1_30028733 0 30028733 T T T T T T T T T T G T T T T T T T T T
1 chr1_30033810 0 30033810 C C C C C C C C C C C C C C C C G G C C
1 chr1_30044308 0 30044308 G G G G G G G G G G G G G G G G C G G G
1 chr1_30047994 0 30047994 C C C C C C C G C C C C C C C C C C C C
1 chr1_30057519 0 30057519 G G G G G G G G C G G G G G G G G G G G
1 chr1_30059077 0 30059077 T T T T T T T T T T T T T T A A T T T T
1 chr1_30060195 0 30060195 C C C C C C C C C C C C C C G G C C C C
1 chr1_30070382 0 30070382 T T T T T T T T G G G G T T T T T T T T
1 chr1_30073025 0 30073025 G G G G G G G G G G G G G G T T G G G G
1 chr1_30082480 0 30082480 C C G G G G C C G G G G G G G G G G C C
1 chr1_30087470 0 30087470 G G G G G G G G C C C C G G G G G G G G
1 chr1_30096590 0 30096590 C C C C C C C C C C C C C G C C G G C C
1 chr1_30098399 0 30098399 C C C C C C C C C C C C C C C G C C C C
1 chr1_30113576 0 30113576 C C C C C C C C C C C C A C C C C C C C
1 chr1_30115239 0 30115239 T T T T T T T T T T T T G T T T T T T T
1 chr1_30115580 0 30115580 T T T T T T T T T T G T T T T T T T T T
1 chr1_30132364 0 30132364 A A A A A A A A A A A A A A A A A C A A
1 chr1_30148727 0 30148727 T T T T T T T T T T T T A T T T T T T T
1 chr1_30157689 0 30157689 C C G G G G C C G G G G G G G G G G C C
1 chr1_30157734 0 30157734 A A A A A A A A A A A T A A A A A A A A
1 chr1_30157995 0 30157995 T T T T T T T T A A A A T T T T T T T T
1 chr1_30192173 0 30192173 T T T T T T T T T T T T T T T T G G T T
1 chr1_30199092 0 30199092 T T T T T T A A T T T T T T T T T T A A
1 chr1_30205905 0 30205905 T T G T T T T T T T T T T T T T T T T T
1 chr1_30206130 0 30206130 C G C C C C C C C C C C C C C C C C G G
1 chr1_30233600 0 30233600 G G T T T T G G G G G G G G G G G G G G
1 chr1_30234605 0 30234605 G G C C C C G G C C C C G G G G G G G G
1 chr1_30237838 0 30237838 G G G G G G G G G G G G C C G G G G G G
1 chr1_30238475 0 30238475 G G G G G G G G G G G G C C G G G G G G
1 chr1_30255254 0 30255254 G G C G C G G G G G G G G G G G G G G G
1 chr1_30276135 0 30276135 G G G G G G C C G G G G G G G G G G G G
1 chr1_30307062 0 30307062 A A A A A A A A A A A A A A A C A A A A
1 chr1_30312471 0 30312471 A T T T T T A A T T T T T T T T T T A A
1 chr1_30350755 0 30350755 T T T T T T T T T T T T T T T T A A T T
1 chr1_30355946 0 30355946 G G G G G T G G G G G G G G G G G G G G
1 chr1_30359992 0 30359992 G G G G G G G G C C C C G G G G G G G G
1 chr1_30383590 0 30383590 G T T T T T T T T T T T T T T T T T G G
1 chr1_30400428 0 30400428 C G G G G G G G G G G G G G G G G G C C
1 chr1_30416663 0 30416663 G G G G G T G G G G G G G G G G G G G G
1 chr1_30422311 0 30422311 T T T T T T T T T T T T A T T T T T T T
1 chr1_30451870 0 30451870 T T T T T T T T T T T T T T G G T T T T
1 chr1_30460052 0 30460052 T T T T G T T T T T T T T T T T T T T T
1 chr1_30474218 0 30474218 G G G G G G G G G G G G C G G G G G G G
1 chr1_30487042 0 30487042 G G G G G G G G C G C C G G G G G G G G
1 chr1_30494913 0 30494913 C C A A C C C C C C C C C C C C C C C C
1 chr1_30502782 0 30502782 T T T T T T T T T T T T T T T T A T T T
1 chr1_30505751 0 30505751 T T T T T T T T T T T T A A A A T T T T
1 chr1_30521594 0 30521594 A A A A A A A A A A A A A A T T A A A A
1 chr1_30557320 0 30557320 G G G G G G G G G G G G G G C C G G G G
1 chr1_30572301 0 30572301 G G G G G G G G G G G G G G T T G G G G
1 chr1_30582296 0 30582296 A A A A A A A A A A A A A A A A C C A A
1 chr1_30605060 0 30605060 G G G G G G T T G G G G G G G G G G G G
1 chr1_30609721 0 30609721 G G G G G G G G G G G G C G G G G G G G
1 chr1_30620863 0 30620863 A C C C C C C C C C C C C C C C C C C C
1 chr1_30631787 0 30631787 A C C C C C C C C C C C C C C C C C C C
1 chr1_30658759 0 30658759 G G C C C C G G G G G G G G G G G G G G
1 chr1_30676584 0 30676584 G G G G G G G G G G G G G G G G T T G G
1 chr1_30689254 0 30689254 C C C C C C C C A A A A C C C C C C C C
1 chr1_30744351 0 30744351 A C A A A A A A A A A A A A A A A A A A
1 chr1_30747507 0 30747507 T T T T T T T T T T T T T T T T A T T T
1 chr1_30751668 0 30751668 A A A A A A A A T T A A A A A A A A A A
1 chr1_30770793 0 30770793 G G G G G G G G G G G G G T G G G G G G
1 chr1_30773813 0 30773813 A A T T T T A A T T T T T T T T T T A A
1 chr1_30806290 0 30806290 C C C C C C C C C C C C C C C C G G C C
1 chr1_30814649 0 30814649 A A T T T T A A T T T T T T T T T T A A
1 chr1_30820410 0 30820410 C C C C C G C C C C C C C C C C C C C C
1 chr1_30831518 0 30831518 T T T T T T T T T T T T G T T T T T T T
1 chr1_30835437 0 30835437 A A A A A A A A A A A A A A A A A T A A
1 chr1_30848380 0 30848380 C C C C C C C C C C C C C C C G C C C C
1 chr1_30862112 0 30862112 G G G G G G G G C C C C G G G G G G G G
1 chr1_30873134 0 30873134 T T G G G G T T T T T T T T T T T T T T
1 chr1_30883276 0 30883276 G G G G G G G G G G G G G T G G G G G G
1 chr1_30894481 0 30894481 G G C C G G C G G G G G G G G G G G G G
1 chr1_30906541 0 30906541 T T T T T T T T G G G G T T T T T T T T
1 chr1_30942994 0 30942994 A A A C A A A A A A A A A A A A A A A A
1 chr1_30947405 0 30947405 C C C C C C C C A A A A C C C C C C C C
1 chr1_30950793 0 30950793 G G G G G G G G G G G G G G G G C C G G
1 chr1_30952407 0 30952407 G T G G G G G G G G G G G G G G G G G G
1 chr1_30958964 0 30958964 G G G G G G G G C C C C G G G G G G G G
1 chr1_30960855 0 30960855 A A A A A A A A A A A A A A A A A T A A
1 chr1_30965303 0 30965303 T T T T T T T T G G G G T T T T T T T T
1 chr1_30969546 0 30969546 A A T T A A A A A A A A A A A A A A A A
1 chr1_30985177 0 30985177 C C C C C C C C C C C C A A A A C C C C
1 chr1_31009496 0 31009496 C C C C C C C C C C C C C G C C C C C C
1 chr1_31030926 0 31030926 G G G G G G G G G G G G G G G G C C G G
1 chr1_31050335 0 31050335 C C C G C G C C C C C C C C C C C C C C
1 chr1_31052938 0 31052938 G G G G C G G G G G G G G G G G G G G G
1 chr1_31074284 0 31074284 C C C C C C C C C C C C C C C C A A C C
1 chr1_31082609 0 31082609 T T G T G G T T T T T T T T T T T T T T
1 chr1_31094710 0 31094710 G G G G G G G G C C C C C C C C C C G G
1 chr1_31107961 0 31107961 G G T T T T G G T T T T G G G G G G G G
1 chr1_31121524 0 31121524 G G G G G G G G G G G G G G C C G G G G
1 chr1_31123016 0 31123016 A A T T T T A A T T T T T T T T T T A A
1 chr1_31124362 0 31124362 G G G G C G G G G G G G G G G G G G G G
1 chr1_31125763 0 31125763 C C C C C C A A C C C C C C C C C C C C
1 chr1_31130450 0 31130450 C C C C C C C C C C C C C C C C C G C C
1 chr1_31138157 0 31138157 C C C C C C C C C C C C C C C G C C C C
1 chr1_31141434 0 31141434 T T T T T T A T T T T T T T T T T T T T
1 chr1_31142948 0 31142948 C C C C C C C C G G G G C C C C C C C C
1 chr1_31145258 0 31145258 A A A A A A A A A A A A A C A A A A A A
1 chr1_31157125 0 31157125 C C C C C C C C C C C C G G C C C C C C
1 chr1_31160818 0 31160818 G G G G G G G G G G G G G G G G C G G G
1 chr1_31179647 0 31179647 T T T T T T T T G G G G T T T T T T T T
1 chr1_31183367 0 31183367 A A A A A A A A C C C C A A A A A A A A
1 chr1_31191495 0 31191495 T T A A T T T T T T T T T T T T T T T T
1 chr1_31223980 0 31223980 C C C C C C C C C C C G C C C C C C C C
1 chr1_31257101 0 31257101 C C A A A A C C A A A A A A A A A A C C
1 chr1_31290209 0 31290209 T T T T T T T T G G G G T T T T T T T T
1 chr1_31301150 0 31301150 G G G G G G G G G G C G G G G G G G G G
1 chr1_31302913 0 31302913 A A A A A A A A C C C C A A A A A A A A
1 chr1_31305778 0 31305778 C C C C C C C C G G G G C C C C C C C C
1 chr1_31310861 0 31310861 G G G G G G G G G G G G G G G G G T G G
1 chr1_31347437 0 31347437 G G G G G G G G C C C C G G G G G G G G
1 chr1_31375009 0 31375009 C C C C C C C C C C C C C C C C C G C C
1 chr1_31376087 0 31376087 T T T T T T T T T T T T T T A A T T T T
1 chr1_31403622 0 31403622 A A A A A A A A A A A A A A C C A A A A
1 chr1_31423025 0 31423025 A A A A A C A A A A A A A A A A A A A A
1 chr1_31434717 0 31434717 T T G G G T T T G G G G T T T T T T T T
1 chr1_31452004 0 31452004 C C C C C C C C A A A A C C C C C C C C
1 chr1_31453301 0 31453301 C C G G G G C G G G G G G G G G G G C C
1 chr1_31453480 0 31453480 C C C C C C C C A A A A C C C C C C C C
1 chr1_31459484 0 31459484 T T T T T T T T T T T T G T T T T T T T
1 chr1_31468481 0 31468481 C C C C C C C C C C C C C C C C A A C C
1 chr1_31472611 0 31472611 T T T T T T T T G G G G T T T T T T T T
1 chr1_31480045 0 31480045 C C C G C C C C C C C C C C C C C C C C
1 chr1_31487937 0 31487937 G T T T T T T T T T T T T T T T T T G G
1 chr1_31502819 0 31502819 G G G G G G G G G G G G G G G G T T G G
1 chr1_31504928 0 31504928 C G C C C C C C C C C C C C C C C C C C
1 chr1_31536515 0 31536515 T T G G T T T T T T T T T T T T T T T T
1 chr1_31543696 0 31543696 G T G G G G G G G G G G G G G G G G T T
1 chr1_31546401 0 31546401 C C C C C C C C C C C C C C C C C G C C
1 chr1_31557865 0 31557865 G G G G G G G G G G G T G G G G G G G G
1 chr1_31562891 0 31562891 C C C C C C C C C C C G C C C C C C C C
1 chr1_31567054 0 31567054 C C C C C C C C G G G G C C C C C C C C
1 chr1_31574169 0 31574169 C C C C C C C C C C C C C C A C C C C C
1 chr1_31575353 0 31575353 G G G G G G G G C C C C G G G G G G G G
1 chr1_31619611 0 31619611 C C C C C G C C C C C C C C C C C C C C
1 chr1_31631642 0 31631642 G G G G G G G G G G G G G G G G C C G G
1 chr1_31657328 0 31657328 T T T T T T T T T T T T T T A A T T T T
1 chr1_31672635 0 31672635 T T T T T T T T G G G G T T T T T T T T
1 chr1_31672934 0 31672934 T T T T T T T T T T T T A T T T T T T T
1 chr1_31682252 0 31682252 T T T T T T T T G T G T T T T T T T T T
1 chr1_31695009 0 31695009 G G G G G G G G G T G G G G G G G G G G
1 chr1_31701304 0 31701304 C C C C C C C G C C C C C C C C C C C C
1 chr1_31703198 0 31703198 G G G G G G G G G G G G C C G G G G G G
1 chr1_31725832 0 31725832 C G C C C C C C C C C C C C C C C C G G
1 chr1_31741644 0 31741644 C C C C C G C C C C C C C C C C C C C C
1 chr1_31747009 0 31747009 C C C C C C C C C C C C A C C C C C C C
1 chr1_31758492 0 31758492 A A A A A A A A A A A A T T A A A A A A
1 chr1_31779889 0 31779889 G G T T T T G G G G G G G G G G G G G G
1 chr1_31800930 0 31800930 G G C C C C G G G G G G G G G G G G G G
1 chr1_31809995 0 31809995 C C C G C C C C C C C C C C C C C C C C
1 chr1_31848455 0 31848455 C C C C C C C C G G G G C C C C C C C C
1 chr1_31850317 0 31850317 A A A A A A A A A A A A A A A T A A A A
1 chr1_31877433 0 31877433 T T T T T T T T T T T T G T G G G G T T
1 chr1_31879603 0 31879603 G G G G G T G G G G G G G G G G G G G G
1 chr1_31881273 0 31881273 G G G G G G G G G G G G C G G G G G G G
1 chr1_31889847 0 31889847 G G G G G G G G G G C G G G G G G G G G
1 chr1_31898226 0 31898226 G G G G G G G G G G G G T T G G G G G G
1 chr1_31898709 0 31898709 T T T T T T T T G T T T T T T T T T T T
1 chr1_31907766 0 31907766 A A A A A A A A A C A C A A A A A A A A
1 chr1_31925367 0 31925367 C C C C C C C C C C C C C G C C C C C C
1 chr1_31972670 0 31972670 A A A A A A A A C C C C A A A A A A A A
1 chr1_31981221 0 31981221 G G G G G G G G G G G G G T G G G G G G
1 chr1_31988923 0 31988923 G G G G G G G G T T T T G G G G G G G G
1 chr1_31994537 0 31994537 T T T T T T T T T T T T G T T T T T T T
1 chr1_32000545 0 32000545 G G G G G G G G G G G G C G G G G G G G
1 chr1_32008670 0 32008670 G G G G G G G G G G G T G G G G G G G G
1 chr1_32025868 0 32025868 T T T T T T T T T T T T T T T T A A T T
1 chr1_32035730 0 32035730 G G G G G G G G G G G G G G C G G G G G
1 chr1_32060126 0 32060126 A A A A A A A A A T T T A A A A A A A A
1 chr1_32064778 0 32064778 T T T T T T T T T T G T T T T T T T T T
1 chr1_32076032 0 32076032 G G G G G G G G G G G G G G T T G G G G
1 chr1_32088794 0 32088794 C C C C C C C C G G G G C C C C C C C C
1 chr1_32089719 0 32089719 T T T T A A T T T T T T T T T T T T T T
1 chr1_32106237 0 32106237 C C C C C C C C C C C C C G C C C C C C
1 chr1_32137783 0 32137783 T T T T T T T T T T T T A T T T T T T T
1 chr1_32139287 0 32139287 A A C C A C A A A A A A A A A A A A A A
1 chr1_32146338 0 32146338 G G G G G G G G G G G G T T T T G G G G
1 chr1_32147303 0 32147303 C C C C C C C C C C C C C C A A C C C C
1 chr1_32147845 0 32147845 G G G G G G G G G G G G C C C C C C G G
1 chr1_32151766 0 32151766 G G G G G G G G T T T T G G G G G G G G
1 chr1_32152803 0 32152803 G G G G G G G G G G G T G G G G G G G G
1 chr1_32183801 0 32183801 C C C C C C C C C C C C C C C C G G C C
1 chr1_32192033 0 32192033 G G G G G G G G G G G G G G C C G G G G
1 chr1_32193392 0 32193392 T T T T T T T T A A A A T T T T T T T T
1 chr1_32193434 0 32193434 G G G T G G G G G G G G G G G G G G G G
1 chr1_32225832 0 32225832 G G G G G G G G C C C C G G G G G G G G
1 chr1_32227507 0 32227507 T T A A T T T T T T T T T T T T T T T T
1 chr1_32229680 0 32229680 A A A A A A A A A C A A A A A A A A A A
1 chr1_32242796 0 32242796 A A A A A A A A T T T T A A A A A A A A
1 chr1_32247555 0 32247555 T T T T T T T T T T T T T T T T G G T T
1 chr1_32279378 0 32279378 C C C C C C C C C C C C C C C C G G C C
1 chr1_32282108 0 32282108 T T T T A T T T T T T T T T T T T T T T
1 chr1_32314516 0 32314516 G G G G G G G G G G G G C G G G G G G G
1 chr1_32340515 0 32340515 G G C C C C G G C C C C C C C C C C G G
1 chr1_32347052 0 32347052 T T T T T T T T G G G G T T T T T T T T
1 chr1_32378627 0 32378627 G G G G G G G G G G G G G G G T G G G G
1 chr1_32393995 0 32393995 C C C C C C C C A C A C C C C C C C C C
1 chr1_32404985 0 32404985 T T T T T T T T G G G G T T T T T T T T
1 chr1_32407652 0 32407652 T T T T T T T T A T T T T T T T T T T T
1 chr1_32430199 0 32430199 G G T T G T G G G G G G G G G G G G G G
1 chr1_32473486 0 32473486 C C C C C C C C G G G G C C C C C C C C
1 chr1_32473607 0 32473607 G G G G G G G G C C C C G G G G G G G G
1 chr1_32482348 0 32482348 A A A A A A A A C C C C A A A A A A A A
1 chr1_32482406 0 32482406 C C C C C C C C C C C C C C C C A A C C
1 chr1_32511651 0 32511651 C C C C C C C C C C C C C C C C A A C C
1 chr1_32517892 0 32517892 G G G G C G G G G G G G G G G G G G G G
1 chr1_32523943 0 32523943 G G G G G T G G G G G G G G G G G G G G
1 chr1_32567838 0 32567838 A A A A A A A A A A A A A A A A C C A A
1 chr1_32574655 0 32574655 G G G G G G G G G G G G G G G G C G G G
1 chr1_32617186 0 32617186 A A A A A A A A A A A A A A A A C C A A
1 chr1_32637521 0 32637521 G G G G C G G G G G G G G G G G G G G G
1 chr1_32675498 0 32675498 G G G G G G G G C C G G G G G G G G G G
1 chr1_32678533 0 32678533 G G G G G G G G G G G G C C G G G G G G
1 chr1_32693950 0 32693950 T T T T T T T T A A A A T T T T T T T T
1 chr1_32699699 0 32699699 C C G G G G C C C C C C C C C C C C C C
1 chr1_32717223 0 32717223 G G G G G G G G T T G G G G G G G G G G
1 chr1_32719376 0 32719376 T T T T T T T T G G G G T T T T T T T T
1 chr1_32720635 0 32720635 C C G G G G C C C C C C C C C C C C C C
1 chr1_32734461 0 32734461 T T T T T T T T T T T T T T G G T T T T
1 chr1_32764931 0 32764931 T T T T T T T T T T T T A T T T T T T T
1 chr1_32780086 0 32780086 C C C C C C C C G G G G C C C C C C C C
1 chr1_32783464 0 32783464 G G G G G G G G G G G G G G G G C G G G
1 chr1_32809998 0 32809998 G G G G G G G G G G G G C C G G G G G G
1 chr1_32811726 0 32811726 G G G G G G G T G G G G G G G G G G G G
1 chr1_32824750 0 32824750 C C C C C C C C C C G G C C C C C C C C
1 chr1_32825687 0 32825687 T T T T T T T T T T G T T T T T T T T T
1 chr1_32825774 0 32825774 G G G G C G G G G G G G G G G G G G G G
1 chr1_32831446 0 32831446 G G C C C C G G C C C C C C C C C C G G
1 chr1_32862409 0 32862409 T T T T T T T T A A A A T T T T T T T T
1 chr1_32863200 0 32863200 G G G G G G G G T T T T G G G G G G G G
1 chr1_32864592 0 32864592 G G G G G G G G T T T T G G G G G G G G
1 chr1_32869944 0 32869944 G G G G G G G G G G G G G G G G G T G G
1 chr1_32886414 0 32886414 A A A A A A A A A T A T A A A A A A A A
1 chr1_32897725 0 32897725 A A C C C C A A C C C C C C C C C C A A
1 chr1_32911885 0 32911885 G G G G G G G G T T G G G G G G G G G G
1 chr1_32945738 0 32945738 T T A A T T T T T T T T T T T T T T T T
1 chr1_32981140 0 32981140 C C C C C C C C C C C C A C C C C C C C
1 chr1_32982222 0 32982222 A A A A A A A A A A A A A A C C A A A A
1 chr1_32983466 0 32983466 A A A A A A A A A A A A A A T T A A A A
1 chr1_33003228 0 33003228 G G G G G G G G G G G G G G C G G G G G
1 chr1_33010773 0 33010773 C C C C C C C C G G G G C C C C C C C C
1 chr1_33014786 0 33014786 T T T T G T T T T T T T T T T T T T T T
1 chr1_33049154 0 33049154 C C C C C C C C C C C C C G C C C C C C
1 chr1_33056027 0 33056027 T T T T T T T T T T T T T T T T G G T T
1 chr1_33096830 0 33096830 T T T T T T T T T T T T A T T T T T T T
1 chr1_33121449 0 33121449 G G G G C G G G G G G G G G G G G G G G
1 chr1_33127131 0 33127131 C C C C C C C C C G C C C C C C C C C C
1 chr1_33165771 0 33165771 A A A A A A A A A A A A A A T T A A A A
1 chr1_33200726 0 33200726 C C C C C C G G C C C C C C C C C C C C
1 chr1_33231734 0 33231734 A C C C C C C C C C C C C C C C C C C C
1 chr1_33232951 0 33232951 A A A A A A A A C C C C A A A A A A A A
1 chr1_33233237 0 33233237 A A A A A A A A C C C C A A A A A A A A
1 chr1_33287107 0 33287107 G G G G G G G G G G G T G G G G G G G G
1 chr1_33289321 0 33289321 A A A A A A A A A A A A C C A A A A A A
1 chr1_33299203 0 33299203 G G G G G G G G G G G G T T T T T T G G
1 chr1_33302744 0 33302744 C C C C C C C C A C A C C C C C C C C C
1 chr1_33321062 0 33321062 G G G G G G G G T T T T G G G G G G G G
1 chr1_33321526 0 33321526 G G G G G G G G C G C G G G G G G G G G
1 chr1_33323954 0 33323954 T T T T T T T T A A A A T T T T T T T T
1 chr1_33346499 0 33346499 T T G T G T T T T T T T T T T T T T T T
1 chr1_33347484 0 33347484 G G G G G G G G G G G G G G G T G G G G
1 chr1_33359295 0 33359295 T T T T T T T T T T T T T T G T T T T T
1 chr1_33377551 0 33377551 C C G G G G C C C C C C C C C C C C C C
1 chr1_33381585 0 33381585 A A A A A A A A C C C C A A A A A A A A
1 chr1_33410271 0 33410271 A A C C A C A A A A A A A A A A A A A A
1 chr1_33418489 0 33418489 T T G G G G T T G G G G G G G G G G T T
1 chr1_33464957 0 33464957 C C C C C C C C C C C C C G C C C C C C
1 chr1_33466910 0 33466910 T T T T T T T T G G G G T T T T T T T T
1 chr1_33480967 0 33480967 G G G G G G G G T T T T G G G G G G G G
1 chr1_33499099 0 33499099 A A A A A A A A A A A A A A A A T T A A
1 chr1_33506724 0 33506724 C C C C C C C C C C C C C C A C C C C C
1 chr1_33506855 0 33506855 A A A A A A A A C C C C A A A A A A A A
1 chr1_33511790 0 33511790 C C C C C C C C G G G G C C C C C C C C
1 chr1_33515638 0 33515638 G G G G G T G G G G G G G G G G G G G G
1 chr1_33516087 0 33516087 T T T T T T T T G G G G T T T T T T T T
1 chr1_33522436 0 33522436 C C C C C C C C C G C C C C C C C C C C
1 chr1_33526616 0 33526616 G G G G G G G G G G G G G G C G G G G G
1 chr1_33535357 0 33535357 C C C C A A C C C C C C C C C C C C C C
1 chr1_33542636 0 33542636 G G G G G G G G G G G G G T G G G G G G
1 chr1_33565672 0 33565672 G G G G G G G G G G G G C C C C C C G G
1 chr1_33568037 0 33568037 A A A A A A A A A A A A C C A A A A A A
1 chr1_33571453 0 33571453 G G G G G T G G G G G G G G G G G G G G
1 chr1_33573591 0 33573591 T T T T T T T T T T A T T T T T T T T T
1 chr1_33573938 0 33573938 C C C C C C C C A A A A C C C C C C C C
1 chr1_33580859 0 33580859 A A A A A A A A A A A A A A A A T T A A
1 chr1_33581014 0 33581014 G G G G G G G G G G G G C G G G G G G G
1 chr1_33582904 0 33582904 T T G G G G G G T T T T T T T T T T T T
1 chr1_33606652 0 33606652 G G G G G G G G G G G G G G C G G G G G
1 chr1_33614966 0 33614966 T T T T T T T T G G G G T T T T T T T T
1 chr1_33617395 0 33617395 G G G G G G G G G T G G G G G G G G G G
1 chr1_33619411 0 33619411 T T T T T T T T T T T T T T A T T T T T
1 chr1_33621598 0 33621598 C G C C C C C C C C C C C C C C C C C C
1 chr1_33623365 0 33623365 A A T T T T A A T T T T T T T T T T A A
1 chr1_33629682 0 33629682 G G G G G G G G T T T T G G G G G G G G
1 chr1_33651927 0 33651927 G G G G G G G G G G G G C C G G G G G G
1 chr1_33652382 0 33652382 T T T T T T T T T T T T T T G G T T T T
1 chr1_33662413 0 33662413 T T T T T T T T G G G G T T T T T T T T
1 chr1_33686398 0 33686398 G G G G G G G G G G G G C C C C G G G G
1 chr1_33700993 0 33700993 G G C C C C G G G G G G G G G G G G G G
1 chr1_33715663 0 33715663 G G G G G G G G C C C C G G G G G G G G
1 chr1_33717978 0 33717978 G G G G C G G G G G G G G G G G G G G G
1 chr1_33719576 0 33719576 G T G G G G G T G G G G G G G G G G T T
1 chr1_33767894 0 33767894 G G G G G G G G G G G G G G C G G G G G
1 chr1_33780219 0 33780219 C C C C C C C C A A A A C C C C C C C C
1 chr1_33790107 0 33790107 A A A A T T A A A A A A A A A A A A A A
1 chr1_33794724 0 33794724 A A A A A A A A C C C C A A A A A A A A
1 chr1_33798141 0 33798141 A A A A A A A A C C C C A A A A A A A A
1 chr1_33841846 0 33841846 A A A A A A A A A A A A A A A C A A A A
1 chr1_33846966 0 33846966 C C G G C G C C C C C C C C C C C C C C
1 chr1_33870918 0 33870918 A A T T T T T T T T T T T T T T T T A A
1 chr1_33875428 0 33875428 G G T T T T G G T T T T T T T T T T G G
1 chr1_33876823 0 33876823 C C G G C G G G C C C C C C C C C C C C
1 chr1_33881530 0 33881530 G G C C G G G G G G G G G G G G G G G G
1 chr1_33898000 0 33898000 C C G G C G C C C C C C C C C C C C C C
1 chr1_33899122 0 33899122 T T T T T T T T G G G G T T T T T T T T
1 chr1_33902734 0 33902734 A A A A A A A A A A A A C C A A A A A A
1 chr1_33902757 0 33902757 C C C C C C C C A C A A C C C C C C C C
1 chr1_33920570 0 33920570 C C C C C C C C C C C C G G C C C C C C
1 chr1_33921784 0 33921784 T T T T T T T T T T T T T T A T T T T T
1 chr1_33954635 0 33954635 A A A A A A A A A A A A A A A A T T A A
1 chr1_33955648 0 33955648 T T T T T T T T T T T T T T T T G G T T
1 chr1_33965585 0 33965585 T T T T T T T T G G G G T T T T T T T T
1 chr1_33966209 0 33966209 C C C C C C C C A A A A C C C C C C C C
1 chr1_33971790 0 33971790 T T T T T T T T T T T T G T T T G G T T
1 chr1_33980101 0 33980101 T T T T T T T T G T T T T T T T T T T T
1 chr1_33980824 0 33980824 G G G G G T G G G G G G G G G G G G G G
1 chr1_33997904 0 33997904 T T T T T T T T T T T T T T T T G T T T
1 chr1_34001897 0 34001897 G G G G G G G G G G G G G G G G C G G G
1 chr1_34003071 0 34003071 T T G G T T T T T T T T T T T T T T T T
1 chr1_34016439 0 34016439 G G G G G G G G G G G G C G C C G G G G
1 chr1_34018467 0 34018467 G G G G G G G G T T T T G G G G G G G G
1 chr1_34022345 0 34022345 A A A A A A A A A A A A A C A A A A A A
1 chr1_34032276 0 34032276 C C C C C C C C A A A A C C C C C C C C
1 chr1_34033332 0 34033332 G G G G G G G G G G G G G G G G C C G G
1 chr1_34033825 0 34033825 T T G G T T T T T T T T T T T T T T T T
1 chr1_34037409 0 34037409 C C C C C C C C C C C C C C C C G G C C
1 chr1_34038055 0 34038055 T T T T T T T T G G G G T T T T T T T T
1 chr1_34043605 0 34043605 A A A A A A A A A A A A A A A A T T A A
1 chr1_34048952 0 34048952 C C C C C C C C C C C C C C C C A C C C
1 chr1_34050944 0 34050944 A A A A A A A A A A A A A A A A C C A A
1 chr1_34052431 0 34052431 G G G G G G G G T T T T G T G G G G G G
1 chr1_34055636 0 34055636 T T T T T T T T T T T T G T T T T T T T
1 chr1_34056314 0 34056314 C C C C C C C C C C C C C G C C C C C C
1 chr1_34062143 0 34062143 T T T T T T T T T T T T G G G T T T T T
1 chr1_34063905 0 34063905 C C C C C C C C C C C C G G C G C C C C
1 chr1_34066882 0 34066882 G G G G G G G G C C C C G G G G G G G G
1 chr1_34070577 0 34070577 C C C C C C C C C C C C C G C C C C C C
1 chr1_34072938 0 34072938 G G G G G G G G G G G G G G G T G G G G
1 chr1_34077967 0 34077967 T T T T T T T T T T T T G T T T T T T T
1 chr1_34078652 0 34078652 T T T T T T T T T T T T A T T T T T T T
1 chr1_34078996 0 34078996 A T T T T T T T T T T T T T T T T T T T
1 chr1_34088316 0 34088316 C C A A A C C C C C C C C C C C C C C C
1 chr1_34094665 0 34094665 T T T T A T T T T T T T T T T T T T T T
1 chr1_34108252 0 34108252 G G G G G G G G G G C G G G G G G G G G
1 chr1_34110199 0 34110199 C C C C C C C C C C C C C C C C C G C C
1 chr1_34132848 0 34132848 C C C C C G C C C C C C C C C C C C C C
1 chr1_34138311 0 34138311 C C C C C G C C C C C C C C C C C C C C
1 chr1_34146085 0 34146085 A T A A A A A A A A A A A A A A A A T T
1 chr1_34148757 0 34148757 C C C C C C C C A C C C C C C C C C C C
1 chr1_34160225 0 34160225 G G G G G G G G G G G G G G T T G G G G
1 chr1_34161914 0 34161914 G G G G G G G G G G G G G T G G G G G G
1 chr1_34172548 0 34172548 G G G G G G G G G G G G G G G T G G G G
1 chr1_34174281 0 34174281 C C C C C C C C C C C C C C C C G G C C
1 chr1_34179260 0 34179260 C C G G C C C C C C C C C C C C C C C C
1 chr1_34180378 0 34180378 G T T T T T T T T T T T T T T T T T G G
1 chr1_34181773 0 34181773 T T T T T T T T G G G G T T T T T T T T
1 chr1_34184855 0 34184855 C C C C C C C C C C C C C C C G C C C C
1 chr1_34184918 0 34184918 C C C C C C C C C C C C A C C C C C C C
1 chr1_34184985 0 34184985 G G G G G G T T G G G G G G G G G G G G
1 chr1_34193314 0 34193314 T T T T T T T T G G G G T T T T T T T T
1 chr1_34194382 0 34194382 G G G G G G G G C C C C G G G G G G G G
1 chr1_34204231 0 34204231 C C C C A C C C C C C C C C C C C C C C
1 chr1_34205987 0 34205987 T T T T T T T T A A A A T T T T T T T T
1 chr1_34206252 0 34206252 G G G G G G G G G G G G T T G G G G G G
1 chr1_34218006 0 34218006 C C C C C C C C C C C C C C C G C C C C
1 chr1_34218504 0 34218504 T T T T T T T T T T T T T T G T T T T T
1 chr1_34220645 0 34220645 T T T T T T T T T T T T T T T T G T T T
1 chr1_34220753 0 34220753 A A A A A A A A A A A A A A A A C C A A
1 chr1_34221962 0 34221962 G G G G C G G G G G G G G G G G G G G G
1 chr1_34223256 0 34223256 T T G T T T T T T T T T T T T T T T T T
1 chr1_34237144 0 34237144 A A A A A A A A A A A A C C A A A A A A
1 chr1_34246495 0 34246495 G G G G C G G G G G G G G G G G G G G G
1 chr1_34254274 0 34254274 G G G G G T G G T T T T T T T T T T G G
1 chr1_34305156 0 34305156 G G G G G G G G G G G G G G G G G T G G
1 chr1_34305311 0 34305311 C C C C A C C C C C C C C C C C C C C C
1 chr1_34313246 0 34313246 C C A C C C C C C C C C C C C C C C C C
1 chr1_34315050 0 34315050 C C A C C C C C C C C C C C C C C C C C
1 chr1_34315726 0 34315726 T T T T T T T T T T T T G G T T T T T T
1 chr1_34324543 0 34324543 A A T T A T A A A A A A A A A A A A A A
1 chr1_34324976 0 34324976 T T G G G G T T G G G G G G G G G G T T
1 chr1_34337546 0 34337546 G G G G G G G G C G G G G G G G G G G G
1 chr1_34350717 0 34350717 C C C C C C C C C C A C C C C C C C C C
1 chr1_34350996 0 34350996 G G G G G G G G G G G G C G G G G G G G
1 chr1_34355570 0 34355570 G G G G C C G G G G G G G G G G G G G G
1 chr1_34404923 0 34404923 C C C C C C C C C C C C C C C C C G C C
1 chr1_34438126 0 34438126 T T T T T T T T T T T T A A T T T T T T
1 chr1_34460888 0 34460888 T T T T T T T T T T T T T T G T T T T T
1 chr1_34462629 0 34462629 G G G G G G G G G G G G G G G G T T G G
1 chr1_34471095 0 34471095 C C C C C C C C C C C C C C C C A A C C
1 chr1_34478268 0 34478268 G G G G G G G G C C C C G G G G G G G G
1 chr1_34485847 0 34485847 A A A A A A A A A A A A A A A C A A A A
1 chr1_34527151 0 34527151 T T T T T T T T T T T T G T T T T T T T
1 chr1_34534252 0 34534252 C C C G C C C C C C C C C C C C C C C C
1 chr1_34539390 0 34539390 G G G G G G G G T T T T G G G G G G G G
1 chr1_34557001 0 34557001 A A C C A A A A A A A A A A A A A A A A
1 chr1_34570543 0 34570543 G G G G G G G T G G G G G G G G G G G G
1 chr1_34657566 0 34657566 G G G G G G G G G G G G G T G G G G G G
1 chr1_34711042 0 34711042 A A A A A A A A A A A A A A A C A A A A
1 chr1_34737980 0 34737980 A A A A A A A A C C C C A A A A A A A A
1 chr1_34804183 0 34804183 A A A A A A A A A A A T A A A A A A A A
1 chr1_34813643 0 34813643 C C C C C C C C A A A A C C C C C C C C
1 chr1_34843051 0 34843051 T T T T G T T T T T T T T T T T T T T T
1 chr1_34868806 0 34868806 A A A A A A T T A A A A A A A A A A A A
1 chr1_34897219 0 34897219 T T T T T T T T G G G G T T T T T T T T
1 chr1_34902524 0 34902524 T T T T T T T T G G G G T T T T T T T T
1 chr1_34924654 0 34924654 T T T T A A T T T T T T T T T T T T T T
1 chr1_34931121 0 34931121 G G G G G G G G G G G G C G G G G G G G
1 chr1_34935033 0 34935033 G G C C G G G G G G G G G G G G G G G G
1 chr1_34950396 0 34950396 G G G G G G G G G G G G C G G G G G G G
1 chr1_34950429 0 34950429 G G G G C G G G G G G G G G G G G G G G
1 chr1_34958457 0 34958457 C C C C C C C C C C C G C C C C C C C C
1 chr1_34965247 0 34965247 G G G G G G G G T T T T G G G G G G G G
1 chr1_34984469 0 34984469 A A A A A A A A A A A T A A A A A A A A
1 chr1_34985363 0 34985363 G G G G G G G G T T T T G G G G G G G G
1 chr1_34993460 0 34993460 T T T T T T T T G G G G T T T T T T T T
1 chr1_35016578 0 35016578 G G G G G G G G G G G G G G C G G G G G
1 chr1_35041839 0 35041839 C C C C C C C C G G G G C C C C C C C C
1 chr1_35043124 0 35043124 T T T T T T T T T T T T T T T T A A T T
1 chr1_35074495 0 35074495 G G G G G G G G C C C C G G G G G G G G
1 chr1_35091891 0 35091891 G G G G G G G G G G G G T T G G G G G G
1 chr1_35097928 0 35097928 C C C C C C C C A A A A C C C C C C C C
1 chr1_35101558 0 35101558 A A A T A A A A A A A A A A A A A A A A
1 chr1_35104576 0 35104576 T T T T T T T T T T T T T T G G T T T T
1 chr1_35119819 0 35119819 A A A A A A A A A A A A A A A C A A A A
1 chr1_35127271 0 35127271 C C C C C C C C C C C C C C C C A A C C
1 chr1_35139761 0 35139761 G G G G G G G G C C C C G G G G G G G G
1 chr1_35142409 0 35142409 C C C C C C C C A A A A C C C C C C C C
1 chr1_35166687 0 35166687 G G C G G G G G G G G G G G G G G G G G
1 chr1_35175887 0 35175887 C C C C C C C C C C C C A C C C C C C C
1 chr1_35176461 0 35176461 T T T T T T T T A A A A T T T T T T T T
1 chr1_35177491 0 35177491 A A A A A A A A T T A T A A A A A A A A
1 chr1_35198389 0 35198389 G G G G G G G G G G G G G T G G G G G G
1 chr1_35201558 0 35201558 T T T T T T G T T T T T T T T T T T T T
1 chr1_35211963 0 35211963 C C C C C C C C A A A A C C C C C C C C
1 chr1_35236005 0 35236005 A A A A C C A A A A A A A A A A A A A A
1 chr1_35299337 0 35299337 A T T T T T T T T T T T T T T T T T T T
1 chr1_35318203 0 35318203 T T T T T T T T T T T T G G G G G G T T
1 chr1_35351015 0 35351015 C C C C C C C C C C C C C C A C C C C C
1 chr1_35358310 0 35358310 C C C C C C C C A A A A C C C C C C C C
1 chr1_35358581 0 35358581 A T T T T T T T T T T T T T T T T T T T
1 chr1_35395654 0 35395654 T T T T T T T T T T T T G T T T T T T T
1 chr1_35429148 0 35429148 G G G G G G G G G G G G G G T T G G G G
1 chr1_35440034 0 35440034 T T T T T T T T T T T T G T T T T T T T
1 chr1_35473239 0 35473239 A A A A A A A A A A A A A A C C A A A A
1 chr1_35473287 0 35473287 G G G G G G G G G G G G C C C C G G G G
1 chr1_35493421 0 35493421 T T T T T T T T T T T T T T T T G G T T
1 chr1_35495489 0 35495489 A A A A A A A C A A A A A A A A A A A A
1 chr1_35498826 0 35498826 C C A A A A A C A A A A A A A A A A C C
1 chr1_35515415 0 35515415 G G G G G G G G T T T T G G G G G G G G
1 chr1_35531257 0 35531257 C C C C C C C C G G G G C C C C C C C C
1 chr1_35531331 0 35531331 C C G G C C C C C C C C C C C C C C C C
1 chr1_35537269 0 35537269 G G G G G G G G G G G G G G G G G T G G
1 chr1_35579163 0 35579163 G G G G G T G G G G G G G G G G G G G G
1 chr1_35601681 0 35601681 T T T T T T T T T T T T G G T T G G T T
1 chr1_35602962 0 35602962 C C C C C C C C G G G G C C C C C C C C
1 chr1_35611133 0 35611133 A A A A A A A A A A A A A T A A A A A A
1 chr1_35621090 0 35621090 T T T T T T T T G G G G T T T T T T T T
1 chr1_35647100 0 35647100 A A A A A A A A A T A A A A A A A A A A
1 chr1_35657736 0 35657736 T T T T T T G G T T T T T T T T T T T T
1 chr1_35675919 0 35675919 G G G G G G G G C G G G G G G G G G G G
1 chr1_35684277 0 35684277 T T T T T T T T G G G G T T T T T T T T
1 chr1_35695491 0 35695491 G G G G G G G G G G G G G G C C G G G G
1 chr1_35707114 0 35707114 G G G G G G G G T T T T G G G G G G G G
1 chr1_35708047 0 35708047 T T T T G G T T T T T T T T T T T T T T
1 chr1_35731908 0 35731908 G G T T G T G G G G G G G G G G G G G G
1 chr1_35767120 0 35767120 C C C C C C C C C C C C A A C C C C C C
1 chr1_35819104 0 35819104 T T G G G G G G G G G G G G G G G G T T
1 chr1_35822572 0 35822572 T T T T G T T T T T T T T T T T T T T T
1 chr1_35839820 0 35839820 C C A A A C C C C C C C C C C C C C C C
1 chr1_35856857 0 35856857 A A A A A A A A A A A A A A A C A A A A
1 chr1_35859654 0 35859654 C C C C C C C C G G G G C C C C C C C C
1 chr1_35862216 0 35862216 G G G G G G G G G G G G C G G G G G G G
1 chr1_35864650 0 35864650 G G G G G G G G C C C C G G G G G G G G
1 chr1_35889535 0 35889535 T T T T T T T T T T T T T T T T A T T T
1 chr1_35904340 0 35904340 A A A A A T A A A A A A A A A A A A A A
1 chr1_35907926 0 35907926 G G G G G G G G G G G G C G G G G G G G
1 chr1_35911114 0 35911114 T T T T T T T T G G G G T T T T T T T T
1 chr1_35922252 0 35922252 C C G G C G C C C C C C C C C C C C C C
1 chr1_35926008 0 35926008 G G C C C C G G C C C C C C C C C C G G
1 chr1_35936766 0 35936766 G G C G G G G G G G G G G G G G G G G G
1 chr1_35951010 0 35951010 T T T T A A T T T T T T T T T T T T T T
1 chr1_35993444 0 35993444 T T T T A A T T T T T T T T T T T T T T
1 chr1_35994888 0 35994888 A A A A A A A A C C C C A A A A A A A A
1 chr1_35997530 0 35997530 C C C C C C C C C C C C C G C C C C C C
1 chr1_35997618 0 35997618 C C C C C C C C C C A C C C C C C C C C
1 chr1_36024124 0 36024124 C C A A C C C C C C C C C C C C C C C C
1 chr1_36070574 0 36070574 A A A A A A A A T T T T A A A A A A A A
1 chr1_36079131 0 36079131 T T T T T T T T A A A A T T T T T T T T
1 chr1_36079537 0 36079537 T T T T T T T T T T T T T T T T G T T T
1 chr1_36113973 0 36113973 C C C C C C C C A A A A C C C C C C C C
1 chr1_36156778 0 36156778 T T T T T T T T G G G G T T T T T T T T
1 chr1_36159810 0 36159810 A A A A A C A A A A A A A A A A A A A A
1 chr1_36161240 0 36161240 C C C C C C C C C C C C A A C C C C C C
1 chr1_36203548 0 36203548 T T T T T T T T T T T T A A A A A A T T
1 chr1_36209556 0 36209556 G G G G G G G G T T T T G G G G G G G G
1 chr1_36239814 0 36239814 T T A T A T T T T T T T T T T T T T T T
1 chr1_36255828 0 36255828 G G G G G G G G G G C G G G G G G G G G
1 chr1_36315167 0 36315167 T T T T T T T T T T T T T T T T G G T T
1 chr1_36315520 0 36315520 A A C C C C A A C C C C C C C C C C A A
1 chr1_36330762 0 36330762 T T T T T T T T T T T T G G T T T T T T
1 chr1_36354701 0 36354701 C C C C C C C C A A A C C C C C C C C C
1 chr1_36360891 0 36360891 G G G G G G G G G G G G G G T T G G G G
1 chr1_36406114 0 36406114 A A A A A A A A A A A A A A C C A A A A
1 chr1_36444346 0 36444346 A A A C A A A A A A A A A A A A A A A A
1 chr1_36446627 0 36446627 G G G G G G G G C C C C G G G G G G G G
1 chr1_36475359 0 36475359 C C C C C C C C A A A A C C C C C C C C
1 chr1_36500150 0 36500150 C C C C C C C C G G G G C C C C C C C C
1 chr1_36502272 0 36502272 C C C C C C C C C C C C A C C C C C C C
1 chr1_36531968 0 36531968 T T T T T T G G T T T T T T T T T T T T
1 chr1_36559329 0 36559329 T T T T G G T T T T T T T T T T T T T T
1 chr1_36598804 0 36598804 G G G G G G G G C C C C G G G G G G G G
1 chr1_36611720 0 36611720 C C C C C C C C C C C C C C C C A A C C
1 chr1_36613892 0 36613892 A A A A A A A A C C C C A A A A A A A A
1 chr1_36628094 0 36628094 G G G G G G G G C C C C G G G G G G G G
1 chr1_36638421 0 36638421 G G G G G G G G G G G G G G G G C C G G
1 chr1_36640457 0 36640457 G G G G G G C C G G G G G G G G G G G G
1 chr1_36659982 0 36659982 T T T T T T A A T T T T T T T T T T T T
1 chr1_36662480 0 36662480 A A A A A A A A T T T T A A A A A A A A
1 chr1_36729454 0 36729454 C C C C C C C C A A A A C C C C C C C C
1 chr1_36743146 0 36743146 T T T T T T T T T T T T G T T T T T T T
1 chr1_36758670 0 36758670 A A A A A A A A A A A T A A A A A A A A
1 chr1_36804086 0 36804086 C C C C C C C C G G G G C C C C C C C C
1 chr1_36811416 0 36811416 A A A A A A A A A A A A A A A A A C A A
1 chr1_36852490 0 36852490 C C C C C G C C C C C C C C C C C C C C
1 chr1_36905608 0 36905608 C C C C C C C C C C C C C G C C C C C C
1 chr1_36917558 0 36917558 C C C C C C C C A A A A C C C C C C C C
1 chr1_36918568 0 36918568 C C A A A A C C A A A A A A A A A A C C
1 chr1_36921538 0 36921538 T T A A A A A A A A A A A A A A A A T T
1 chr1_36934376 0 36934376 A A C C A A A A A A A A A A A A A A A A
1 chr1_36960851 0 36960851 C C C C C C C C C C C C C C C C C G C C
1 chr1_36975332 0 36975332 A A A A A A A A C C C C A A A A A A A A
1 chr1_37031424 0 37031424 C C C C C C C C C C C C C C C C C G C C
1 chr1_37061456 0 37061456 T T T T T T T T T T T T A A A A T T T T
1 chr1_37089823 0 37089823 A A A A A A C C A A A A A A A A A A A A
1 chr1_37125527 0 37125527 G G G G G G G G G G G G G G G G C C G G
1 chr1_37138441 0 37138441 C C C C C C C C A A A A C C C C C C C C
1 chr1_37142586 0 37142586 A A A A A A A A T T T T A A A A A A A A
1 chr1_37156463 0 37156463 G G G G G G G G G G G G G G G G C C G G
1 chr1_37169421 0 37169421 A A A A A A A A C C C C A A A A A A A A
1 chr1_37184436 0 37184436 A A A A A A A A C C C C A A A A A A A A
1 chr1_37188348 0 37188348 C C C C C C C C C C C C C C G G C C C C
1 chr1_37218600 0 37218600 G G G G G G G G T T T T G G G G G G G G
1 chr1_37229805 0 37229805 G G G G G G G G G G C G G G G G G G G G
1 chr1_37229835 0 37229835 G G G G G G G G G G C G G G G G G G G G
1 chr1_37232927 0 37232927 G G G G G G G G G G C G G G G G G G G G
1 chr1_37259877 0 37259877 G G G G G G G G C C C C G G G G G G G G
1 chr1_37308877 0 37308877 A A A A A A A A C C C C A A A A A A A A
1 chr1_37358672 0 37358672 T T A A A A T T T T T T T T T T T T T T
1 chr1_37370943 0 37370943 A A A A A A A A A A A A C C A A A A A A
1 chr1_37378187 0 37378187 A A A A A A A A C C C C A A A A A A A A
1 chr1_37416953 0 37416953 C C C C C G C C C C C C C C C C C C C C
1 chr1_37421621 0 37421621 T T T T T T T T T T T T T T A A T T T T
1 chr1_37438492 0 37438492 G G G G C G G G G G G G G G G G G G G G
1 chr1_37444350 0 37444350 A A A A A A A A C C C C A A A A A A A A
1 chr1_37449298 0 37449298 T T T T T T T T T T G G T T T T T T T T
1 chr1_37495677 0 37495677 T T T T T T T T T T T T T T A A T T T T
1 chr1_37545722 0 37545722 C C C C C C C C A A A A C C C C C C C C
1 chr1_37548479 0 37548479 T T T T T T T T G G G G T T T T T T T T
1 chr1_37577878 0 37577878 T T T T T T T T A A A A A A A A A A T T
1 chr1_37580339 0 37580339 G G G G G G G G G G G G G G G G C C G G
1 chr1_37581588 0 37581588 C C C C C C C C A C C C C C C C C C C C
1 chr1_37601504 0 37601504 T T T T T T T T G G G G T T T T T T T T
1 chr1_37612184 0 37612184 A A A A A A A A C C C C A A A A A A A A
1 chr1_37634721 0 37634721 G G G G G G G G G G G G T T T T T T G G
1 chr1_37643895 0 37643895 C C C C C C C G C C C C C C C C C C G G
1 chr1_37650468 0 37650468 G G C C C C G G G G G G G G G G G G G G
1 chr1_37679072 0 37679072 A A A A A A A A A A C C A A A A A A A A
1 chr1_37683900 0 37683900 G G C G G G G G G G G G G G G G G G G G
1 chr1_37684106 0 37684106 A A A A A A A C A A A A A A A A A A A A
1 chr1_37684868 0 37684868 A A A A A A A A A A A A A A A A C C A A
1 chr1_37740828 0 37740828 A A A A A A A A A A A A A A T T A A A A
1 chr1_37769628 0 37769628 G G G G G G G G G G G G G G C C G G G G
1 chr1_37776618 0 37776618 G G G G G G G T G G G G G G G G G G G G
1 chr1_37796923 0 37796923 C C C C C C C C A A A A C C C C C C C C
1 chr1_37799886 0 37799886 T T T T T T T T A A A A T T T T T T T T
1 chr1_37806950 0 37806950 C C G G G G C C G G G G G G G G G G C C
1 chr1_37812044 0 37812044 A A A A A A A A A C A A A A A A A A A A
1 chr1_37858746 0 37858746 G G G G G G G G G G G G G G G G C C G G
1 chr1_37869203 0 37869203 T T T T T T T T A A A A T T T T T T T T
1 chr1_37884964 0 37884964 T T T T T T T T T T T T T T G G T T T T
1 chr1_37921886 0 37921886 T T T T T T T T A A A A T T T T T T T T
1 chr1_37931232 0 37931232 A A A A A A A A A A A A C C A A A A A A
1 chr1_37938791 0 37938791 C C C C C C C C C C C C C C C C A A C C
1 chr1_37945956 0 37945956 A A A A A A A A T T T T A A A A A A A A
1 chr1_37949379 0 37949379 T T T T T T T T T T T T T T T T G T T T
1 chr1_37964757 0 37964757 G G G G G G G G T T T T G G G G G G G G
1 chr1_37966657 0 37966657 C C C C C C C C C C C C C C C C A A C C
1 chr1_37974217 0 37974217 G G G G G G G G T T T T G G G G G G G G
1 chr1_38002113 0 38002113 G G G G G G G G G G G T G G G G G G G G
1 chr1_38015695 0 38015695 A A A A A A A A T T T T A A A A A A A A
1 chr1_38021525 0 38021525 C G C C C C C G C C C C C C C C C C C C
1 chr1_38028071 0 38028071 C C C C C C C C C C C C C C C C G G C C
1 chr1_38028588 0 38028588 G G G G G G G G G T G G G G G G G G G G
1 chr1_38094852 0 38094852 T T T T T T T T A A A A T T T T T T T T
1 chr1_38107398 0 38107398 G T G G G G G T G G G G G G G G G G G G
1 chr1_38111287 0 38111287 G G G G G G G G C C C C G G G G G G G G
1 chr1_38113117 0 38113117 A A A A A A A A A A A A A A A A T T A A
1 chr1_38116310 0 38116310 C C C C C C A A C C C C C C C C C C C C
1 chr1_38139758 0 38139758 A T A A A A A A A A A A A A A A A A T T
1 chr1_38156363 0 38156363 G G G G G G G G G G G G G G G G C C G G
1 chr1_38166718 0 38166718 T T G G T T T T T T T T T T T T T T T T
1 chr1_38177490 0 38177490 C C C C C C C C C G C G C C C C C C C C
1 chr1_38225864 0 38225864 C C C C C C C C G G G G C C C C C C C C
1 chr1_38246387 0 38246387 G G G G G G G G G G G G G G G G T T G G
1 chr1_38248476 0 38248476 A A A A A A A A T T T T A A A A A A A A
1 chr1_38268127 0 38268127 T T T T T T T T G T T T T T T T T T T T
1 chr1_38280528 0 38280528 T T T T T T T T T T T T T T G T T T T T
1 chr1_38284868 0 38284868 G T T T T T T T T T T T T T T T T T G G
1 chr1_38289215 0 38289215 G G G G G G G G G T G G G G G G G G G G
1 chr1_38292434 0 38292434 C C A A C C C C C C C C C C C C C C C C
1 chr1_38298665 0 38298665 C C C C C C C C C C C C C C A A C C C C
1 chr1_38313565 0 38313565 G T G G G G G G G G G G G G G G G G G G
1 chr1_38381890 0 38381890 T T T T T T T T T T T T T T T T A A T T
1 chr1_38387978 0 38387978 A A A A A A A A T T T T A A A A A A A A
1 chr1_38396417 0 38396417 C G C C C C C C C C C C C C C C C C C C
1 chr1_38437509 0 38437509 T T T T T T T T A A A T T T T T T T T T
1 chr1_38458371 0 38458371 G G G G G G G G C C C C G G G G G G G G
1 chr1_38462457 0 38462457 G G G G G G G G C C C C G G G G G G G G
1 chr1_38493433 0 38493433 G G G G C G G G G G G G G G G G G G G G
1 chr1_38495405 0 38495405 G G G G G G G G T T T T G G G G G G G G
1 chr1_38518146 0 38518146 G G G G G G G G T T T T G G G G G G G G
1 chr1_38528777 0 38528777 G G G G G G G G G G G G G T G G G G G G
1 chr1_38536684 0 38536684 C C C C C C C C C C C C C G C C C C C C
1 chr1_38541341 0 38541341 G G G G G G G G G G C G G G G G G G G G
1 chr1_38613032 0 38613032 C C C C C C C C G G G G C C C C C C C C
1 chr1_38639118 0 38639118 A A A A A A A A A A A A A A A C A A A A
1 chr1_38685031 0 38685031 G G G G G G G G C C C C G G G G G G G G
1 chr1_38703471 0 38703471 C C C C C C C C C C C C A A A A A A C C
1 chr1_38733912 0 38733912 C C C C C C C C G G G G C C C C C C C C
1 chr1_38762432 0 38762432 A A T T A A A A A A A A A A A A A A A A
1 chr1_38763037 0 38763037 T T G G T T T T T T T T T T T T T T T T
1 chr1_38794291 0 38794291 C C C C C C C C C C A C C C C C C C C C
1 chr1_38810843 0 38810843 A A A A A A A A T T T T A A A A A A A A
1 chr1_38819184 0 38819184 C C C C C C C C C C C G C C C C C C C C
1 chr1_38828164 0 38828164 C C C C C C C C G G G G C C C C C C C C
1 chr1_38837800 0 38837800 A A A A A A A A C C C C A A A A A A A A
1 chr1_38861744 0 38861744 A A A A A A A A T T T T A A A A A A A A
1 chr1_38873333 0 38873333 C C G G G G C C G G G G G G G G G G C C
1 chr1_38880065 0 38880065 A A A T A A A A A A A A A A A A A A A A
1 chr1_38895075 0 38895075 A A A A T T A A A A A A T T A A A A A A
1 chr1_38916652 0 38916652 C C C G C C C C C C C C C C C C C C C C
1 chr1_38959913 0 38959913 C C C C C C C C C C C C C C C C A A C C
1 chr1_38977414 0 38977414 C C C C C C C C C C C C C C G G C C C C
1 chr1_39000094 0 39000094 T T G G G G T T G G G G G G G G G G T T
1 chr1_39023153 0 39023153 A A A A A A A A C C C C A A A A A A A A
1 chr1_39024038 0 39024038 C C C C C C C C A A A A C C C C C C C C
1 chr1_39029983 0 39029983 G G G G G G G G G G G G G T G G G G G G
1 chr1_39040480 0 39040480 A A A A A A A A A A A A C C C C C C A A
1 chr1_39112856 0 39112856 T T T T T T T T G T T T T T T T T T T T
1 chr1_39199117 0 39199117 A A A A A A A A A A A A A A C C A A A A
1 chr1_39205227 0 39205227 C C A A A A C C C C C C C C C C C C C C
1 chr1_39209865 0 39209865 G G G G G G G G G G G G G G C G G G G G
1 chr1_39221567 0 39221567 C C C C C C C C G G G G C C C C C C C C
1 chr1_39235391 0 39235391 A A A A A A A A A C A A A A A A A A A A
1 chr1_39249657 0 39249657 A A A A A A A A A A A A A T A A A A A A
1 chr1_39252483 0 39252483 A T T T T T T T T T T T T T T T T T T T
1 chr1_39265642 0 39265642 A A A A A A A A A A A A A A A A C C A A
1 chr1_39288254 0 39288254 A C A A A A A A A A A A A A A A A A A A
1 chr1_39290066 0 39290066 G G G G G G G G T T G G G G G G G G G G
1 chr1_39321328 0 39321328 A A C C C C A A C C C C C C C C C C A A
1 chr1_39323969 0 39323969 A A C C C C A A C C C C C C C C C C A A
1 chr1_39324052 0 39324052 A A A A A A A A A A A A A A T T A A A A
1 chr1_39355457 0 39355457 T T T T T T T T T T T T T T T T G G T T
1 chr1_39355591 0 39355591 T T A A A A T T A A A A A A A A A A T T
1 chr1_39377935 0 39377935 A A A A A A A A A A A A C C C C C C A A
1 chr1_39427373 0 39427373 T T T T T T T T G G G G T T T T T T T T
1 chr1_39496256 0 39496256 G G G G G G G G C C C C G G G G G G G G
1 chr1_39505816 0 39505816 T T T T T T T T T T T T T T A T T T T T
1 chr1_39521674 0 39521674 T T T T T T T T T T T T G G G G G G T T
1 chr1_39533843 0 39533843 T T T T T T T T A A A A T T T T T T T T
1 chr1_39546454 0 39546454 G G G G G G G G C G G G G G G G G G G G
1 chr1_39571071 0 39571071 T T T T T T T T T T T T A T T T T T T T
1 chr1_39609718 0 39609718 T T T T T T T T A A A A T T T T T T T T
1 chr1_39652646 0 39652646 T T T T T T T T T T T T A A A A A A T T
1 chr1_39678864 0 39678864 C C C C C C C C C C C C A C C C C C C C
1 chr1_39717478 0 39717478 T T T T T T T T T T T T G T T T T T T T
1 chr1_39718434 0 39718434 C C C C C C C C C G C G C C C C C C C C
1 chr1_39731901 0 39731901 C C A C C C C C C C C C C C C C C C C C
1 chr1_39757084 0 39757084 T T T T T T T T T T G G T T T T T T T T
1 chr1_39771723 0 39771723 G G G G G G C C G G G G G G G G G G G G
1 chr1_39785773 0 39785773 C C C C C C C C C C C C C C C C A C C C
1 chr1_39855718 0 39855718 C C C C C C C C A C C C C C C C C C C C
1 chr1_39882950 0 39882950 A A A A A A A A T T T T A A A A A A A A
1 chr1_39923914 0 39923914 G G G G G G G G G G G G C G G G G G G G
1 chr1_39945500 0 39945500 C C A A A A C C A A A A A A A A A A C C
1 chr1_39985556 0 39985556 G G C C C C C C C C C C C C C C C C G G
1 chr1_40003894 0 40003894 T T T T G T T T T T T T T T T T T T T T
1 chr1_40021469 0 40021469 C C C C C C C C G G G G C C C C C C C C
1 chr1_40025430 0 40025430 A A A A A A A A A C A C A A A A A A A A
1 chr1_40056910 0 40056910 A A T T T T A A T T T T T T T T T T A A
1 chr1_40082504 0 40082504 C C C C C C C C G G G G C C C C C C C C
1 chr1_40100106 0 40100106 C C A A A A C C C C C C C C C C C C C C
1 chr1_40103341 0 40103341 A C C C C C C C C C C C C C C C C C C C
1 chr1_40141051 0 40141051 T T T T T T T T T T T T T T G T T T T T
1 chr1_40175006 0 40175006 G G G G G G G G G G G G G G G T G G G G
1 chr1_40179444 0 40179444 A A A A A A A A A A A A A T A A A A A A
1 chr1_40220764 0 40220764 T T T T T T T T T T T T T T T T G G T T
1 chr1_40228774 0 40228774 G G G G G G G G C C C C G G G G G G G G
1 chr1_40238752 0 40238752 C C C C C C C C G G G G C C C C C C C C
1 chr1_40255023 0 40255023 G G G G G G G G T T T T G G G G G G G G
1 chr1_40286943 0 40286943 C C C C A C C C C C C C C C C C C C C C
1 chr1_40290433 0 40290433 G G G G G G G G T T T T G G G G G G G G
1 chr1_40291186 0 40291186 G G G G G G G G G G G G G G G G C C G G
1 chr1_40307849 0 40307849 T T T T T T A T T T T T T T T T T T T T
1 chr1_40310936 0 40310936 G G G G G G G G G T G G G G G G G G G G
1 chr1_40315632 0 40315632 C C A A A A A C A A A A A A A A A A C C
1 chr1_40335585 0 40335585 A A A A A A A A A A A A A C A A A A A A
1 chr1_40363683 0 40363683 A A A T A T A A T T A A A A A A A A A A
1 chr1_40373384 0 40373384 C C A C C C C C C C C C C C C C C C C C
1 chr1_40376428 0 40376428 A A A A A A A A A A C C A A A A A A A A
1 chr1_40378502 0 40378502 T T T T T T T T A A T T T T T T T T T T
1 chr1_40387001 0 40387001 G G C C C G G G G G G G G G G G G G G G
1 chr1_40405520 0 40405520 A A A A A A A A C C C C A A A A A A A A
1 chr1_40413355 0 40413355 C C C C C C C C C C C C C C C C G G C C
1 chr1_40425834 0 40425834 T T T T T T T T G G G G T T T T T T T T
1 chr1_40446730 0 40446730 A A A A A A A A A A A A A A A A C C A A
1 chr1_40448934 0 40448934 T T T T T T T T T T T T G G T T T T T T
1 chr1_40453272 0 40453272 C C C C C C C C C C C C G G G G C C C C
1 chr1_40467273 0 40467273 G G G G G G G G G G G G G G G G T T G G
1 chr1_40483693 0 40483693 C C C C C C C C C C C C G G G G G G C C
1 chr1_40561112 0 40561112 C C C C A C C C C C C C C C C C C C C C
1 chr1_40607765 0 40607765 A A A A A A A A A A A A A A A A C C A A
1 chr1_40621972 0 40621972 C C C C C G C C C C C C C C C C C C C C
1 chr1_40638917 0 40638917 G G G G G G G G G G G G G G G T G G G G
1 chr1_40675592 0 40675592 A A A A A A A A C C C C A A A A A A A A
1 chr1_40676129 0 40676129 C C C C C C C C A A A A C C C C C C C C
1 chr1_40681352 0 40681352 C C C C C C C C G G G G C C C C C C C C
1 chr1_40719499 0 40719499 A A A A A A A A T T T T A A A A A A A A
1 chr1_40724522 0 40724522 C C C C C C C C C C C C C C C C G G C C
1 chr1_40743036 0 40743036 A A A A A A A A C C C C A A A A A A A A
1 chr1_40746956 0 40746956 T T T T T T T T A T T T T T T T T T T T
1 chr1_40765721 0 40765721 T T T T T T T T A A A A T T T T T T T T
1 chr1_40771966 0 40771966 T T T T T T T T A A A A T T T T T T T T
1 chr1_40790705 0 40790705 C C C C C C C C C C C C A A C C C C C C
1 chr1_40806827 0 40806827 C C C C C C C C G G G G C C C C C C C C
1 chr1_40807977 0 40807977 C C C C C C A C C C C C C C C C C C C C
1 chr1_40823400 0 40823400 G G G G G G G G C C C C G G G G G G G G
1 chr1_40847078 0 40847078 T T T T T T T T T T T T T T G G T T T T
1 chr1_40885630 0 40885630 G G G G G G G G C C C C G G G G G G G G
1 chr1_40892835 0 40892835 C C C C C G C C C C C C C C C C C C C C
1 chr1_40893489 0 40893489 C C A A A A C C C C C C C C C C C C C C
1 chr1_40903988 0 40903988 T T T T T T T T G G G T T T T T T T T T
1 chr1_40921502 0 40921502 G G G G G G G G C G G G G G G G G G G G
1 chr1_41065524 0 41065524 G G G G G G G G T T T T G G G G G G G G
1 chr1_41075136 0 41075136 A C C C C C C C C C C C C C C C C C A A
1 chr1_41144148 0 41144148 C C C C C C C C C C C C C C A C C C C C
1 chr1_41167185 0 41167185 T T T T T T T T T T T T T T G G T T T T
1 chr1_41188907 0 41188907 C C C C C G C C C C C C C C C C C C C C
1 chr1_41191180 0 41191180 C C G G G G C C G G G G G G G G G G C C
1 chr1_41222474 0 41222474 A C A A A A C C A A A A A A A A A A C C
1 chr1_41227664 0 41227664 G G G G G G G G T T T T G G G G G G G G
1 chr1_41242555 0 41242555 G G G G G G G G G G G G G T G G G G G G
1 chr1_41243029 0 41243029 C C C C C C C C A A A A C C C C C C C C
1 chr1_41262976 0 41262976 A A A A A A A A A A A A A C C C A A A A
1 chr1_41305975 0 41305975 C C C C C C C C C C C C A C C C C C C C
1 chr1_41310110 0 41310110 T T A A A A T T A A A A A A A A A A T T
1 chr1_41313000 0 41313000 G G G G G G G G G G G G G T G G G G G G
1 chr1_41335922 0 41335922 G G G G G G G G G G G G G G G T G G G G
1 chr1_41345273 0 41345273 G G T T G G G G G G G G G G G G G G G G
1 chr1_41346502 0 41346502 A A A A A A A A A A A A A A T T A A A A
1 chr1_41363267 0 41363267 C C C C C C C C G G G G C C C C C C C C
1 chr1_41385786 0 41385786 C C C C C C C C G G G G C C C C C C C C
1 chr1_41516109 0 41516109 G G G G G G G G C G G G G G G G G G G G
1 chr1_41529714 0 41529714 G G G T T T G G G G G G G G G G G G G G
1 chr1_41537702 0 41537702 A A A A A A A A T T T T A A A A A A A A
1 chr1_41539281 0 41539281 T T T T T T T T A A A A T T T T T T T T
1 chr1_41552772 0 41552772 T T G G G G T T G G G G T T T T T T T T
1 chr1_41562236 0 41562236 C C C C C C C C C C C C C C C C C G C C
1 chr1_41563563 0 41563563 T T T T T T T T T T T T T T T T G G T T
1 chr1_41582504 0 41582504 G G G G G G G G G G T T G G G G G G G G
1 chr1_41585344 0 41585344 C C C C A C C C C C C C C C C C C C C C
1 chr1_41585684 0 41585684 T T T T T T T T T T T T T T G G T T T T
1 chr1_41586201 0 41586201 G G G G G T G G G G G G G G G G G G G G
1 chr1_41595783 0 41595783 A A A A A A A A C C C C A A A A A A A A
1 chr1_41628092 0 41628092 G G G G G G G G T T T T G G G G G G G G
1 chr1_41649911 0 41649911 T T T T T T T T T T T T G G T T T T T T
1 chr1_41666809 0 41666809 A A A A A C A A A A A A A A A A A A A A
1 chr1_41667163 0 41667163 T T T T T T T T A T A A T T T T T T T T
1 chr1_41677482 0 41677482 T T T T T T T T A A A A T T T T T T T T
1 chr1_41684785 0 41684785 G G G G G G G G C C C C G G G G G G G G
1 chr1_41706627 0 41706627 T T T T T T T T A A A A T T T T T T T T
1 chr1_41726244 0 41726244 A A A A A A A A T T T T A A A A A A A A
1 chr1_41730472 0 41730472 T T T T T T T T A A A A T T T T T T T T
1 chr1_41737374 0 41737374 C C G G C C C C C C C C C C C C C C C C
1 chr1_41738342 0 41738342 G G T T T T G G G G G G G G G G G G G G
1 chr1_41751340 0 41751340 A A A A A A A A A A A A A A A A A C A A
1 chr1_41758742 0 41758742 C C C C C C C C A A A A C C C C A A C C
1 chr1_41776809 0 41776809 G G G G G G G G G G G G G G T T G G G G
1 chr1_41794085 0 41794085 G G G G G G G G G T G G G G G G G G G G
1 chr1_41817281 0 41817281 G G G G G G G G T T T T G G G G G G G G
1 chr1_41832795 0 41832795 T T T T T T T T A A A A T T T T T T T T
1 chr1_41850746 0 41850746 C C C C C C C G C C C C C C C C C C C C
1 chr1_41863012 0 41863012 G G C C C C G G G G G G G G G G G G G G
1 chr1_41874173 0 41874173 C C C C C C C C G G G G C C C C C C C C
1 chr1_41915583 0 41915583 C C C C C C C C C C C C C G C C C C C C
1 chr1_41960201 0 41960201 C C C C C G C C C C C C C C C C C C C C
1 chr1_41966394 0 41966394 G G G G G G G G G T G G G G G G G G G G
1 chr1_41968930 0 41968930 A A A A A A A A A A A A A A A T A A A A
1 chr1_41990780 0 41990780 C C C C C C C C C C C C C C C C A C C C
1 chr1_41991324 0 41991324 T T T T T T T T A A A A T T T T T T T T
1 chr1_42022349 0 42022349 G G G G G G G G C C C C G G G G G G C C
1 chr1_42036491 0 42036491 G G G G G G G G G G G G C G G G G G G G
1 chr1_42039067 0 42039067 A A A A A A A A T T T T A A A A A A A A
1 chr1_42048594 0 42048594 T T T T T T T T A A A A T T T T T T T T
1 chr1_42069320 0 42069320 A A A T A A A A A A A A A A A A A A A A
1 chr1_42092499 0 42092499 T T A A A T T T T T T T T T T T T T T T
1 chr1_42102695 0 42102695 C C C C C C C C C C C C C C C C G G C C
1 chr1_42124221 0 42124221 T T T T T T T T T T T T A A T T T T T T
1 chr1_42170361 0 42170361 C C C C C G C C C C C C C C C C C C C C
1 chr1_42172147 0 42172147 G G G G G G G G G G G G T T T T G G G G
1 chr1_42200828 0 42200828 G G T T T T G G G G G G G G G G G G G G
1 chr1_42216201 0 42216201 C C C C C C C C A A A A C C C C C C C C
1 chr1_42223954 0 42223954 A A A A A A A A A A A A A T A A A A A A
1 chr1_42240502 0 42240502 A A A A A A A A C C C C A A A A A A A A
1 chr1_42242897 0 42242897 G G G G G G G G G G G G G G G G T T G G
1 chr1_42243545 0 42243545 G G G G G G G G T T T T G G G G G G G G
1 chr1_42251408 0 42251408 G G G G G G G G T T T T G G G G G G G G
1 chr1_42254004 0 42254004 G G G G G G G G C G G G G G G G G G G G
1 chr1_42261672 0 42261672 A A A A A C A A A A A A A A A A A A A A
1 chr1_42262261 0 42262261 A A A A A A A A A A A A A C A A A A A A
1 chr1_42283355 0 42283355 C C C C C C C C C G G G C C C C C C C C
1 chr1_42297706 0 42297706 C C C C C C C C C C C C C C C C A A C C
1 chr1_42298326 0 42298326 G G G G G G G G G G G G C G G G G G G G
1 chr1_42337960 0 42337960 A A A A A A A A C C C C A A A A A A A A
1 chr1_42353370 0 42353370 G G G G G G G G G G G G G G G G G T G G
1 chr1_42355018 0 42355018 A A A A A A A A A A C C A A A A A A A A
1 chr1_42359128 0 42359128 A A T T T T T T T T T T T T T T T T A A
1 chr1_42361131 0 42361131 C C C C C C C C C G C G C C C C C C C C
1 chr1_42393426 0 42393426 A A A A A A A A A A A A A T A A A A A A
1 chr1_42409543 0 42409543 C C C C C C C C C C C C A C C C C C C C
1 chr1_42412423 0 42412423 G G G G G G G G G G G T G G G G G G G G
1 chr1_42413877 0 42413877 C C C C C C C C A A A A C C C C C C C C
1 chr1_42423917 0 42423917 T T T T T T A A T T T T T T T T T T T T
1 chr1_42429130 0 42429130 C C C G C C C C C C C C C C C C C C C C
1 chr1_42501892 0 42501892 G G G G G G G G G T G T G G G G G G G G
1 chr1_42523723 0 42523723 G G G G G G C G G G G G G G G G G G G G
1 chr1_42594055 0 42594055 G G G G G G G G G G G G T T G G G G G G
1 chr1_42600244 0 42600244 G G C G G G G G G G G G G G G G G G G G
1 chr1_42624909 0 42624909 A A A A A A A A C C C C A A A A A A A A
1 chr1_42641301 0 42641301 A A A A A A A A C C C C A A A A A A A A
1 chr1_42644388 0 42644388 C C C C C C C C C C C C G G C C C C C C
1 chr1_42679618 0 42679618 T T T T T T T T G G G G T T T T T T T T
1 chr1_42714449 0 42714449 T T T T T T T T G G G G T T T T T T T T
1 chr1_42720390 0 42720390 T T T T T T T T G T T T T T T T T T T T
1 chr1_42740354 0 42740354 C C C C A C C C C C C C C C C C C C C C
1 chr1_42764678 0 42764678 A A A A A A A A A A A A A T A A A A A A
1 chr1_42770272 0 42770272 A A A A A A A A A A A A A A C C A A A A
1 chr1_42770931 0 42770931 G G G G G G G G G G G G G G C G G G G G
1 chr1_42779435 0 42779435 A A A A A A A A A A A A A A T T A A A A
1 chr1_42794083 0 42794083 T T T T T T T T T T T T T T A A T T T T
1 chr1_42816082 0 42816082 C C C C C C C C G G G G C C C C C C C C
1 chr1_42845139 0 42845139 C C C C C C C C C C C C A C C C C C C C
1 chr1_42868648 0 42868648 A A A A A A A A T T T T A A A A A A A A
1 chr1_42896146 0 42896146 A A A A A A A A A A A A A A A A A C A A
1 chr1_42913637 0 42913637 A A A A A A A A A A A A C C A A A A A A
1 chr1_42915015 0 42915015 T T G T T T T T T T T T T T T T T T T T
1 chr1_42917251 0 42917251 A A T T T T A A A A A A A A A A A A A A
1 chr1_42949350 0 42949350 G G G G C G G G G G G G G G G G G G G G
1 chr1_43003780 0 43003780 C C C C C C C C C C C C C C C G C C C C
1 chr1_43009535 0 43009535 T T T T T T T T T T T T T T A T T T T T
1 chr1_43031409 0 43031409 C C C C A A C C C C C C C C C C C C C C
1 chr1_43038859 0 43038859 C C C C C C C C C G C C C C C C C C C C
1 chr1_43051361 0 43051361 C G G G G G G G G G G G G G G G G G G G
1 chr1_43054339 0 43054339 G G T T G G G G G G G G G G G G G G G G
1 chr1_43060003 0 43060003 T T T T T T T T T T T T G G T T T T T T
1 chr1_43076356 0 43076356 A A A A A A A A C C C C A A A A A A A A
1 chr1_43082464 0 43082464 G G G G G G G G G G G G G T G G G G G G
1 chr1_43085504 0 43085504 A T A A A A A A A A A A A A A A A A T T
1 chr1_43090674 0 43090674 T T T T A T T T A A A A A A A A A A T T
1 chr1_43100537 0 43100537 C C C C C C C C G G G G C C C C C C C C
1 chr1_43103222 0 43103222 C C C C C C C C C C C C A A C C C C C C
1 chr1_43115944 0 43115944 G G G G G T G G G G G G G G G G G G G G
1 chr1_43194230 0 43194230 G G G G G G G G G G G G G G G G C G G G
1 chr1_43194879 0 43194879 C C C C C C C C C C C C A C C C C C C C
1 chr1_43235344 0 43235344 G G G G G G G G G G G G G G T T T T G G
1 chr1_43239618 0 43239618 A A A A A A A A A A A A A A T T A A A A
1 chr1_43260555 0 43260555 C C C C C C C C C C C C C C A A C C C C
1 chr1_43277682 0 43277682 G G G T G T G G G G G G G G G G G G G G
1 chr1_43295180 0 43295180 G G C C C C G G C C C C C C C C C C G G
1 chr1_43301627 0 43301627 G G G G G G G G C C C C G G G G G G G G
1 chr1_43303460 0 43303460 A A A C A A A A A A A A A A A A A A A A
1 chr1_43313677 0 43313677 C C G G G G C C G G G G G G G G G G C C
1 chr1_43316076 0 43316076 A A A A A A A A C C C C A A A A A A A A
1 chr1_43320014 0 43320014 C C C C C C C C G G G G C C C C C C C C
1 chr1_43384952 0 43384952 T T A A A T T T T T T T T T T T T T T T
1 chr1_43389068 0 43389068 C C C C C C C C A A A A C C C C C C C C
1 chr1_43405998 0 43405998 T T T T T T T T G G G G T T T T T T T T
1 chr1_43420293 0 43420293 T T T T T T T T G G G G T T T T T T T T
1 chr1_43429262 0 43429262 A A C C C C A C C C C C C C C C C C A A
1 chr1_43525865 0 43525865 T T T T T T T T A A A A T T T T T T T T
1 chr1_43546644 0 43546644 C C C C C C C C C C C C G G G G G G C C
1 chr1_43547466 0 43547466 C C C C C C C C C C G G C C C C C C C C
1 chr1_43550135 0 43550135 A A A A A A A C A A A A A A A A A A A A
1 chr1_43562388 0 43562388 G G G G G G G G G G G G G T G G G G G G
1 chr1_43566817 0 43566817 C C C C C C C C C C C C C C C C A A C C
1 chr1_43574011 0 43574011 C C C C C C C C A C C C C C C C C C C C
1 chr1_43603213 0 43603213 C C C C C C C C C C G G C C C C C C C C
1 chr1_43615214 0 43615214 A A A A A A A A A A A A A A A A A C A A
1 chr1_43624594 0 43624594 G G G G G G G G G G G G G G G G C C G G
1 chr1_43689694 0 43689694 G G G G G G G G G G G G G T G G G G G G
1 chr1_43690421 0 43690421 A A A A A A A A A A A A A C A A A A A A
1 chr1_43692137 0 43692137 T T T T T T T T G G G G T T T T T T T T
1 chr1_43703763 0 43703763 G G G G C G G G G G G G G G G G G G G G
1 chr1_43712465 0 43712465 G G G G G G G T G G G G G G G G G G G G
1 chr1_43715367 0 43715367 G G G G G G C G G G G G G G G G G G G G
1 chr1_43797391 0 43797391 T T G G T T T T T T T T T T T T T T T T
1 chr1_43815208 0 43815208 G G G G G G G G G G G G G G C C G G G G
1 chr1_43829210 0 43829210 G G G G G G G G G G G G G G T T G G G G
1 chr1_43840307 0 43840307 T T T T T T T T T T T T T T T T A T T T
1 chr1_43875105 0 43875105 C C C C C C C C C C C C C C C C A C C C
1 chr1_43876452 0 43876452 G G G G G G G G G G G G C G G G G G G G
1 chr1_43895555 0 43895555 A A T T A A A A A A A A T T T T T T A A
1 chr1_43895928 0 43895928 G G G G T T G G G G G G G G G G G G G G
1 chr1_43932508 0 43932508 G G G G G G G G C C C C G G G G G G G G
1 chr1_43943138 0 43943138 C C C C C C C C G G G G C C C C C C C C
1 chr1_43962766 0 43962766 G G G G G G G G T T T T G G G G G G G G
1 chr1_43964936 0 43964936 T T G G G G T T T T T T T T T T T T T T
1 chr1_44049485 0 44049485 C C C C C C C C C C C C C C C C A A C C
1 chr1_44049788 0 44049788 A A A A A A A A A A A A T T A A A A A A
1 chr1_44054282 0 44054282 A A T T A A A A A A A A A A A A A A A A
1 chr1_44060607 0 44060607 G G G G G G G G T T T T G G G G G G G G
1 chr1_44072613 0 44072613 T T T T T T T T G G G G T T T T T T T T
1 chr1_44074347 0 44074347 G G T T G G G G G G G G G G G G G G G G
1 chr1_44110608 0 44110608 A A A A A A A A A A A A A C A A A A A A
1 chr1_44116459 0 44116459 T T T T G G T T T T T T T T T T T T T T
1 chr1_44119612 0 44119612 T T T T T T T T A A A A T T T T T T T T
1 chr1_44133236 0 44133236 C C A A A A C C A A A A A A A A A A A A
1 chr1_44156906 0 44156906 T T A A A T T T T T T T T T T T T T T T
1 chr1_44201776 0 44201776 T T T T T T G G T T T T T T T T T T T T
1 chr1_44211741 0 44211741 C C C C C C C C C C C C C C C C A C C C
1 chr1_44222903 0 44222903 A A A A A A A A A C A A A A A A A A A A
1 chr1_44237998 0 44237998 A A A A A C A A A A A A A A A A A A A A
1 chr1_44238941 0 44238941 C C C C C C C C C C C C C C C C C G C C
1 chr1_44253533 0 44253533 G G C C C C G G G G G G G G G G G G G G
1 chr1_44287185 0 44287185 C C C C C C C C A A A A C C C C C C C C
1 chr1_44325255 0 44325255 T T T T T T T T G T G T T T T T T T T T
1 chr1_44566032 0 44566032 C C G G G G C C G G G G G G G G G G C C
1 chr1_44581802 0 44581802 T T T T T T T T T T T T G T T T T T T T
1 chr1_44598144 0 44598144 T T G T T T T T T T T T T T T T T T T T
1 chr1_44673783 0 44673783 T T T T T T T T G T G T T T T T T T T T
1 chr1_44731840 0 44731840 C C C C C C C C C C C C C C C C G G C C
1 chr1_44843211 0 44843211 G G G G G G G G C C C G G G G G G G G G
1 chr1_44843657 0 44843657 G G G G C G G G G G G G G G G G G G G G
1 chr1_44880231 0 44880231 A A A A A A A A A A A A A A A A C C A A
1 chr1_44896623 0 44896623 C C C C C C C C A A A A C C C C C C C C
1 chr1_44907840 0 44907840 G G T T G G G G G G G G G G G G G G G G
1 chr1_44909883 0 44909883 T T T T G T T T T T T T T T T T T T T T
1 chr1_44914699 0 44914699 A A A A A A A A T T T T A A A A A A A A
1 chr1_44916992 0 44916992 A A A A A A A A A T A A A A A A A A A A
1 chr1_44929908 0 44929908 C C C C C C C C C C C C C C C G C C C C
1 chr1_44988742 0 44988742 G G G G G G G G G G G G G T G G G G G G
1 chr1_45007461 0 45007461 T T T T T T T T T T T T T T G T T T T T
1 chr1_45011624 0 45011624 A A A A A A A A A A A A A A T T A A A A
1 chr1_45031929 0 45031929 T T T T T T T T T T T T G T T T T T T T
1 chr1_45032048 0 45032048 A A A A A A A A A A A A A A C C A A A A
1 chr1_45103108 0 45103108 C C C C C C C C C C C C C C C C A C C C
1 chr1_45124861 0 45124861 C C C C C G C C C C C C C C C C C C C C
1 chr1_45127746 0 45127746 T T T T T T T T T T T T T T A T T T T T
1 chr1_45128875 0 45128875 A A A A A A A A A A A A T T A A T T A A
1 chr1_45132778 0 45132778 A A A A A A A A C C C C A A A A A A A A
1 chr1_45144472 0 45144472 C C C C C C C C A A A A C C C C C C C C
1 chr1_45156112 0 45156112 T T T T T T T T T T T T G T T T T T T T
1 chr1_45172115 0 45172115 A A C C A A A A A A A A A A A A A A A A
1 chr1_45176716 0 45176716 C C C C C C C C G G G G C C C C C C C C
1 chr1_45177550 0 45177550 C C C C C C C C C C G G C C C C C C C C
1 chr1_45219247 0 45219247 G G G G G G G G T T T T G G G G G G G G
1 chr1_45232659 0 45232659 A A C C A C A A A A A A A A A A A A A A
1 chr1_45239225 0 45239225 T T T T T T G G T T T T T T T T T T T T
1 chr1_45244515 0 45244515 G G G G G G G G C G G G G G G G G G G G
1 chr1_45268071 0 45268071 C C G G C C C C C C C C C C C C C C C C
1 chr1_45280059 0 45280059 C C C C C C C C C C C C A C C C C C C C
1 chr1_45302693 0 45302693 C C C C C C C C C C C C A A C C C C C C
1 chr1_45307064 0 45307064 G G G G C G G G G G G G G G G G G G G G
1 chr1_45311805 0 45311805 C C A A A A C C C C C C C C C C C C C C
1 chr1_45312093 0 45312093 A A A A A A A A C C C C A A A A A A A A
1 chr1_45322874 0 45322874 C C C C C C C C C C C C G G C C C C C C
1 chr1_45335889 0 45335889 A A T T T T A A A A A A A A A A A A A A
1 chr1_45359682 0 45359682 C C C C C C G G C C C C C C C C C C C C
1 chr1_45421485 0 45421485 C G C C C C C C C C C C C C C C C C C C
1 chr1_45440486 0 45440486 T T T T T T T T T T T T G G G G T T T T
1 chr1_45462946 0 45462946 T T T T T T T T G T T T T T T T T T T T
1 chr1_45468983 0 45468983 T T T T T T T T G G G G T T T T T T T T
1 chr1_45492473 0 45492473 G G G G G G G G G G G G C G G G G G G G
1 chr1_45501668 0 45501668 G G G G G G G G G G G G G T G G G G G G
1 chr1_45537540 0 45537540 G G G G C G G G G G G G G G G G G G G G
1 chr1_45538582 0 45538582 T T G T G T T T T T T T T T T T T T T T
1 chr1_45552261 0 45552261 T T T T T T T T G G G G T T T T T T T T
1 chr1_45597649 0 45597649 G G C G C C G G G G G G G G G G G G G G
1 chr1_45608615 0 45608615 A C A A A A A A A A A A A A A A A A A A
1 chr1_45644467 0 45644467 C C C C C C C C A A A A C C C C C C C C
1 chr1_45650562 0 45650562 A A A A A C A A A A A A A A A A A A A A
1 chr1_45663587 0 45663587 G G G G G G G G G G C C G G G G G G G G
1 chr1_45694725 0 45694725 G G G G C G G G G G G G G G G G G G G G
1 chr1_45714977 0 45714977 C C A A A A A A A A A A A A A A A A C C
1 chr1_45727833 0 45727833 T T T T T T T T T T T T G G T T T T T T
1 chr1_45802725 0 45802725 C C C C C C C G C C C C C C C C C C C C
1 chr1_45807755 0 45807755 G G G G G T G G G G G G G G G G G G G G
1 chr1_45819140 0 45819140 A A A A T T A A A A A A A A A A A A A A
1 chr1_45831676 0 45831676 T T T T G T T T T T T T T T T T T T T T
1 chr1_45863186 0 45863186 A T T T T T T T T T T T T T T T T T A A
1 chr1_45866610 0 45866610 G G G G G G G G G G G G G G G G G T G G
1 chr1_45892291 0 45892291 A A A A A A A A A A A A A A A C A A A A
1 chr1_45930385 0 45930385 C C C C C C C C G G G G C C C C C C C C
1 chr1_45936921 0 45936921 T T T T G T T T T T T T T T T T T T T T
1 chr1_45949214 0 45949214 A A A A A C A A A A A A A A A A A A A A
1 chr1_45972598 0 45972598 C C C C C C C C A C C C C C C C C C C C
1 chr1_45982893 0 45982893 G G G G G G G G C C C C G G G G G G G G
1 chr1_45982990 0 45982990 T T T T T T T T T T T T T T T T G G T T
1 chr1_45988159 0 45988159 C C C C C C C G C C C C C C C C C C C C
1 chr1_46065482 0 46065482 C C C C C C C C A A A A C C C C C C C C
1 chr1_46121810 0 46121810 A A A A A C A A A A A A A A A A A A A A
1 chr1_46145184 0 46145184 A A A A A A A A A A A A A A T T A A A A
1 chr1_46186324 0 46186324 A A A A A A A A A A A A A A C C A A A A
1 chr1_46189739 0 46189739 C C C C A C C C C C C C C C C C C C C C
1 chr1_46198110 0 46198110 C C C C C G C C C C C C C C C C C C C C
1 chr1_46207825 0 46207825 T T T T T T T T T T T T G T T T T T T T
1 chr1_46215579 0 46215579 A T A A A A A A A A A A A A A A A A A A
1 chr1_46226987 0 46226987 C C C C C C C C G G G G C C C C C C C C
1 chr1_46293869 0 46293869 G G G G G G G G G G G G G G G G C G G G
1 chr1_46301967 0 46301967 G G C C G G G G G G G G G G G G G G G G
1 chr1_46302796 0 46302796 C C C C C C C C C C C C C C A C C C C C
1 chr1_46309119 0 46309119 G G G G G T G G G G G G G G G G G G G G
1 chr1_46321684 0 46321684 T T T T T T T T A A A A T T T T T T T T
1 chr1_46329289 0 46329289 G G G G T T G G G G G G G G G G G G G G
1 chr1_46338645 0 46338645 A A A C A A A A A A A A A A A A A A A A
1 chr1_46339953 0 46339953 T T T T T T T T G G G G T T T T T T T T
1 chr1_46347606 0 46347606 C C C C C C C C G G G G C C C C C C C C
1 chr1_46358969 0 46358969 G G G G G G G G G G G G G G G T G G G G
1 chr1_46371274 0 46371274 C C C C A C C C C C C C C C C C C C C C
1 chr1_46400629 0 46400629 C C G G C C C C C C C C C C C C C C C C
1 chr1_46420446 0 46420446 C C C C C C C C C C C C A A C C C C C C
1 chr1_46420938 0 46420938 G G G G G G G G G T G G G G G G G G G G
1 chr1_46430875 0 46430875 A A A A A T A A A A A A A A A A A A A A
1 chr1_46433396 0 46433396 G G G G G G G G G G T T G G G G G G G G
1 chr1_46434279 0 46434279 C C C C C C C C C C C C C C C C G G C C
1 chr1_46442179 0 46442179 G G G G G G G G G G C C G G G G G G G G
1 chr1_46442323 0 46442323 A A A A A C A A A A A A A A A A A A A A
1 chr1_46458364 0 46458364 T T T T T T T T T T G G T T T T T T T T
1 chr1_46497647 0 46497647 C C C C C C C C C C C C C C C C A C C C
1 chr1_46507298 0 46507298 C C C C C C C C C C C C C C C C A C C C
1 chr1_46518171 0 46518171 A A A A A C A A A A A A A A A A A A A A
1 chr1_46525578 0 46525578 G G T T T T G G T T T T G G G G G G G G
1 chr1_46535409 0 46535409 T T T T T T T T G G G G T T T T T T T T
1 chr1_46542013 0 46542013 A A A A A A A A A C A A A A A A A A A A
1 chr1_46544513 0 46544513 A T T T T T T T T T T T T T T T T T T T
1 chr1_46546099 0 46546099 C C C C C C C C C C C C C G C C C C C C
1 chr1_46586071 0 46586071 C C C C C C C C A A A A C C C C C C C C
1 chr1_46590442 0 46590442 C C C C C C C C C C C C C C A A A C C C
1 chr1_46613002 0 46613002 T T T T G T T T T T T T T T T T T T T T
1 chr1_46622861 0 46622861 T T G T G T T T T T T T T T T T T T T T
1 chr1_46630222 0 46630222 C C C C C C A C C C C C C C C C C C C C
1 chr1_46631144 0 46631144 C C C C C C C C A A A A C C C C C C C C
1 chr1_46679396 0 46679396 T T T T T T G T T T T T T T T T T T T T
1 chr1_46706545 0 46706545 G G C C C C G G C C C C C C C C C C C C
1 chr1_46708262 0 46708262 C C C C C C C C C C C C C C C G C C C C
1 chr1_46711774 0 46711774 A A A A A A A A C C C C A A A A A A A A
1 chr1_46712430 0 46712430 A A A A A A A A A T A A A A A A A A A A
1 chr1_46713793 0 46713793 C C C C C C C C C G G G C C C C C C C C
1 chr1_46720347 0 46720347 A A A A A A A A A C A A A A A A A A A A
1 chr1_46732247 0 46732247 C C C C C C C C C C C C C C C C G G C C
1 chr1_46754416 0 46754416 A A A A A A A C A A A A A A A A A A A A
1 chr1_46782919 0 46782919 C C C C A C C C C C C C C C C C C C C C
1 chr1_46802368 0 46802368 A A A A A C A A A A A A C C A A A A A A
1 chr1_46808967 0 46808967 C C C C C C C C C C C C G G C C C C C C
1 chr1_46848280 0 46848280 A A A A A A A A A A A A A A A C A A A A
1 chr1_46852703 0 46852703 A A C C A A A A A A A A A A A A A A A A
1 chr1_46858655 0 46858655 C C A C C C C C C C C C C C C C C C C C
1 chr1_46868664 0 46868664 A A A A A A A A A A A A A T A A A A A A
1 chr1_46868960 0 46868960 C C C C C C C C G G G G C C C C C C C C
1 chr1_46880136 0 46880136 T T T T T T T T G G G G T T T T T T T T
1 chr1_46893642 0 46893642 A A A A T T A A T T T T T T T T T T A A
1 chr1_46905374 0 46905374 C C C C C C C C G G G G C C C C C C C C
1 chr1_46931063 0 46931063 T T T T T T T T T T T T A T T T T T T T
1 chr1_46935402 0 46935402 T T T T T T T T G G G G T T T T T T T T
1 chr1_46947108 0 46947108 G G G G C G G G G G G G G G G G G G G G
1 chr1_46947770 0 46947770 A A A A A A A A C C C C A A A A A A A A
1 chr1_46950860 0 46950860 T T T T T T T T T T G T T T T T T T T T
1 chr1_46952025 0 46952025 G G G G G G G G C C C C G G G G G G G G
1 chr1_46971102 0 46971102 G G C C C C G G C C C C C C C C C C G G
1 chr1_46986881 0 46986881 C C C C C C C C C C C C C G C C C C C C
1 chr1_46991010 0 46991010 A A A A A T A A A A A A A A A A A A A A
1 chr1_47075906 0 47075906 A A T T A A A A A A A A A A A A A A A A
1 chr1_47163879 0 47163879 G G G G G G G G G G G G G G C C G G G G
1 chr1_47177697 0 47177697 A A C C C C C C C C C C C C C C C C C C
1 chr1_47224162 0 47224162 C C C C A C C C C C C C C C C C C C C C
1 chr1_47234444 0 47234444 A A A A A A A A A C A A A A A A A A A A
1 chr1_47237514 0 47237514 C C C C C C C C C C A A C C C C C C C C
1 chr1_47238584 0 47238584 A A A A A A A A A C A A A A A A A A A A
1 chr1_47246514 0 47246514 T T T T A T T T T T T T T T T T T T T T
1 chr1_47246921 0 47246921 G G G G G G G G G G G G G G G G G T G G
1 chr1_47255803 0 47255803 T T T T T T T T G T G T T T T T T T T T
1 chr1_47278885 0 47278885 C C C C C C C C A A A A C C C C C C C C
1 chr1_47297647 0 47297647 C C C C C C C C G G G G C C C C C C C C
1 chr1_47300399 0 47300399 G T T T T T T T T T T T T T T T T T T T
1 chr1_47351438 0 47351438 A A A A A A A A A A A A A A A A T T A A
1 chr1_47364389 0 47364389 A A A A A A A A A A A A A A C C A A A A
1 chr1_47379471 0 47379471 T T T T A T T T T T T T T T T T T T T T
1 chr1_47381959 0 47381959 G G G G G G G G G G G G G G G T G G G G
1 chr1_47383162 0 47383162 G G G G G G G G G G G G G G G G C G G G
1 chr1_47410470 0 47410470 A A A A A A A A A A A A A A A A C C A A
1 chr1_47425384 0 47425384 A A A A A A A A T T T T A A A A A A A A
1 chr1_47436706 0 47436706 C C C C C C C C C C C C C G C C C C C C
1 chr1_47443561 0 47443561 C C C C C C C C G G C G C C C C C C C C
1 chr1_47450092 0 47450092 G G G G G G G G T T T T G G G G G G G G
1 chr1_47459369 0 47459369 T T T T T T T T T T T T A T T T T T T T
1 chr1_47464788 0 47464788 A A A A A C A A A A A A A A A A A A A A
1 chr1_47503948 0 47503948 A A A A A A A A A A A A A A A T A A A A
1 chr1_47513474 0 47513474 T T G G G T T T T T T T T T T T T T T T
1 chr1_47532739 0 47532739 A A A A A T A A A A A A A A A A A A A A
1 chr1_47536393 0 47536393 A A A A A C A A A A A A A A A A A A A A
1 chr1_47575218 0 47575218 G G G G G T G G G G G G G G G G G G G G
1 chr1_47598478 0 47598478 C C C G C C C C C C C C C C C C C C C C
1 chr1_47615278 0 47615278 T T T T T T T T T T T T T T G T T T T T
1 chr1_47621125 0 47621125 C C C C C C C C C C C C C C C G C C C C
1 chr1_47627805 0 47627805 C C C C C C C C C C C C C G C C C C C C
1 chr1_47629309 0 47629309 C C C C C C C C C C C C C C G G C C C C
1 chr1_47663449 0 47663449 T T A T T T T T T T T T T T T T T T T T
1 chr1_47670851 0 47670851 C C C C C G C C C C C C C C C C C C C C
1 chr1_47681248 0 47681248 A A A A A T A A A A A A A A A A A A A A
1 chr1_47683407 0 47683407 A A A A A A A A C C C C A A A A A A A A
1 chr1_47694831 0 47694831 A A C C A A A A A A A A A A A A A A A A
1 chr1_47704015 0 47704015 T T T T A A T T T T T T T T T T T T T T
1 chr1_47704331 0 47704331 C C C C C C C G C C C C C C C C C C C C
1 chr1_47770658 0 47770658 C C C C C C C C C C C C C C C C C G C C
1 chr1_47780775 0 47780775 C C G G C C C C C C C C C C C C C C C C
1 chr1_47788780 0 47788780 C C C C C C C G C C C C C C C C C C C C
1 chr1_47809891 0 47809891 A A A A A A A A A A A A A C A A A A A A
1 chr1_47833023 0 47833023 G G G G G G G G T T T T G G G G G G G G
1 chr1_47833585 0 47833585 C C C C C G C C C C C C C C C C C C C C
1 chr1_47835369 0 47835369 T T T T T T T T T T T T A T A A T T T T
1 chr1_47841948 0 47841948 T T T T T T T T G G T T T T T T T T T T
1 chr1_47851190 0 47851190 C C C C C C C C A A A A C C C C C C C C
1 chr1_47885083 0 47885083 C G C C C C G G C C C C C C C C C C G G
1 chr1_47885265 0 47885265 A C A A A A A A A A A A A A A A A A A A
1 chr1_47886255 0 47886255 G G G G G G G G G G G G G G C C G G G G
1 chr1_47927368 0 47927368 C C C C C C C C C C C C A C C C C C C C
1 chr1_47929686 0 47929686 C C C C C C C C G G G G C C C C C C C C
1 chr1_47932476 0 47932476 C C G G C C C C C C C C C C C C C C C C
1 chr1_47944743 0 47944743 C C C C C C C C G G G G C C C C C C C C
1 chr1_47952960 0 47952960 C C C C C C C C C C C C C C C C A A C C
1 chr1_47953902 0 47953902 C C C C C C C C C C C C A C C C C C C C
1 chr1_47971398 0 47971398 A A C C A A A A A A A A A A A A A A A A
1 chr1_47999425 0 47999425 A C A A A A A A A A A A A A A A A A A A
1 chr1_48066223 0 48066223 C C C C C C C C C C C C G G G G G G C C
1 chr1_48126206 0 48126206 C C A A C C C C C C C C C C C C C C C C
1 chr1_48148447 0 48148447 A A A A A C A A A A A A A A A A A A A A
1 chr1_48150158 0 48150158 C C C C C C C C G G G G C C C C C C C C
1 chr1_48155374 0 48155374 C C C C C C C C C C C C C G C C C C C C
1 chr1_48206864 0 48206864 A A A A A A A A C C A A A A A A A A A A
1 chr1_48243402 0 48243402 C C C C A C C C C C C C C C C C C C C C
1 chr1_48251122 0 48251122 A A A A C C A A A A A A A A A A A A A A
1 chr1_48273201 0 48273201 A A A C A A A A A A A A A A A A A A A A
1 chr1_48290723 0 48290723 G G T T T T G G T T T T T T T T T T G G
1 chr1_48316644 0 48316644 A A A A A A A A A A A A T T A A T T A A
1 chr1_48339801 0 48339801 G G T T T T G G T T T T T T T T T T G G
1 chr1_48375102 0 48375102 C C C C C C C C C C C C C C A A C C C C
1 chr1_48385728 0 48385728 T T G G T T T T T T T T T T G G T T T T
1 chr1_48397716 0 48397716 T T G G G G G G G T T T G G G G G G T T
1 chr1_48422323 0 48422323 C C C C C C C C C C C C A C C C C C C C
1 chr1_48447054 0 48447054 C C C C C C C C C C C C A C C C C C C C
1 chr1_48494534 0 48494534 T T T T T T G T T T T T T T T T T T T T
1 chr1_48519726 0 48519726 A A A A A A A A A A C C A A A A A A A A
1 chr1_48521069 0 48521069 T T G T T T T T T T T T T T T T T T T T
1 chr1_48560920 0 48560920 C C C C C C C C C C C C A C C C C C C C
1 chr1_48574009 0 48574009 A A A A A A A A T T T T A A A A A A A A
1 chr1_48576212 0 48576212 C C C C C C C C G G G G C C C C C C C C
1 chr1_48576918 0 48576918 C C A C C C C C C C C C C C C C C C C C
1 chr1_48582975 0 48582975 T T T T T T T T G G G G T T T T T T T T
1 chr1_48595897 0 48595897 A A A A A A A A A A A A A A A A A T A A
1 chr1_48603870 0 48603870 C C C C C C C C C C C C C C G G C C C C
1 chr1_48613855 0 48613855 C C C C C G C C C C C C C C C C C C C C
1 chr1_48683604 0 48683604 A T A A A A A A A A A A A A A A A A A A
1 chr1_48686458 0 48686458 G T G G G G G G G G G G G G G G G G G G
1 chr1_48686497 0 48686497 G G G G G G G G G G G G T T G T G G G G
1 chr1_48702687 0 48702687 A A A A A A A A A A A A A C A A A A A A
1 chr1_48727780 0 48727780 C C G G C C C C C C C C C C C C C C C C
1 chr1_48745431 0 48745431 G G G G G G G G G G G T G G G G G G G G
1 chr1_48747634 0 48747634 C C A A A A C C A A A A A A A A A A C C
1 chr1_48751799 0 48751799 G G G G G G G G G G G G G G C G G G G G
1 chr1_48767141 0 48767141 G G G G G G G G G G G G G G G G C C G G
1 chr1_48767589 0 48767589 T T T T T T T T T T T T T T A T T T T T
1 chr1_48769220 0 48769220 C C G G C G C C C C C C C C C C C C C C
1 chr1_48775147 0 48775147 C C C C C C C C A A A A C C C C C C C C
1 chr1_48828838 0 48828838 C C C C C C C C C C C C C C A A C C C C
1 chr1_48876363 0 48876363 A A A A A A A A T T T T A A A A A A A A
1 chr1_48879219 0 48879219 T T A A A A A A A A A A A A A A A A T T
1 chr1_48886634 0 48886634 A A A A A A A A A A A A A C A A A A A A
1 chr1_48905282 0 48905282 G G T T G T G G G G G G G G G G G G G G
1 chr1_48951927 0 48951927 C C C C C C C C G G G G C C C C C C C C
1 chr1_49039112 0 49039112 T T T T T T T T T T T T T T T T G T T T
1 chr1_49039209 0 49039209 C G C C C C C C C C C C C C C C C C C C
1 chr1_49041454 0 49041454 G G G G G G G G G T G T G G G G G G G G
1 chr1_49044635 0 49044635 G G C G G G G G G G G G G G G G G G G G
1 chr1_49069715 0 49069715 T T T T T T T T T T A T T T T T T T T T
1 chr1_49072347 0 49072347 T T T T T T T T T T T T T T A T T T T T
1 chr1_49088192 0 49088192 C C C C C C C C A A A A C C C C C C C C
1 chr1_49092324 0 49092324 A A A A A T A A A A A A A A A A A A A A
1 chr1_49094268 0 49094268 A A A A A A A A A A A A C C C C A A A A
1 chr1_49118953 0 49118953 A A A A A A A A A A A T A A A A A A A A
1 chr1_49145975 0 49145975 A A A A A A A A A A A A A T A A A A A A
1 chr1_49153966 0 49153966 G T G G G G G G G G G G G G G G G G G G
1 chr1_49175289 0 49175289 T T T T T T T T A A A A T T T T T T T T
1 chr1_49192311 0 49192311 G G G G G G G G G G G G G G G G T T G G
1 chr1_49202935 0 49202935 G G G G G G G G G G C C G G G G G G G G
1 chr1_49229145 0 49229145 T T T T T T T T T T T T T T G G T T T T
1 chr1_49230521 0 49230521 C C C C A C C C C C C C C C A C C C C C
1 chr1_49236892 0 49236892 A A A A A A A A A A A A A A C C A A A A
1 chr1_49265228 0 49265228 A A A A A A A A A A A A A A A A C C A A
1 chr1_49292244 0 49292244 T T T T T T T T A T T T T T T T T T T T
1 chr1_49310955 0 49310955 A A A A A C A A A A A A A A A A A A A A
1 chr1_49315296 0 49315296 C C C C C C C C C C C C C C A A C C C C
1 chr1_49317308 0 49317308 A A A A A A A C A A A A A A A A A A A A
1 chr1_49320107 0 49320107 G G G G G G G G T T T T G G G G G G G G
1 chr1_49350361 0 49350361 T T T T T T T T T T T T T T A A T T T T
1 chr1_49356623 0 49356623 C C C C G G C C C C C C C C C C C C C C
1 chr1_49366601 0 49366601 A C C C C C C C C C C C C C C C C C C C
1 chr1_49383118 0 49383118 G G G G G G G G G G G G C G G G G G G G
1 chr1_49385484 0 49385484 T T T T T T T T A A T T T T T T T T T T
1 chr1_49395412 0 49395412 G G G G G G G G T T T T G G G G G G G G
1 chr1_49395683 0 49395683 G G G G G G G G C C C C G G G G G G G G
1 chr1_49427234 0 49427234 A A C C C C A A C C C C C C C C C C A A
1 chr1_49463249 0 49463249 G G G G G G G G G G G G G G G G G T G G
1 chr1_49484431 0 49484431 A A A A A A A A C C C C A A A A A A A A
1 chr1_49488259 0 49488259 G G G G G G G G C C C C G G G G G G G G
1 chr1_49506336 0 49506336 G G G G G G G G G G G G G G G G C C G G
1 chr1_49538074 0 49538074 C C C C C C C C C C C C C C A A C C C C
1 chr1_49542387 0 49542387 A A A A A A A A A A A A A C A A A A A A
1 chr1_49543308 0 49543308 A T T T A T A T A A A A A A A A A A T T
1 chr1_49543867 0 49543867 G G G G G G G G G G G G G G T T G G G G
1 chr1_49547975 0 49547975 C G C C C G C G G G G G C C C C C C C C
1 chr1_49548119 0 49548119 T T T T T T T T T T A T T T T T T T T T
1 chr1_49571678 0 49571678 G G G G G G G G G G G G T T T T T T G G
1 chr1_49573712 0 49573712 G G G G G G G G G G G G G G C C G G G G
1 chr1_49574682 0 49574682 G G G G G G G G T T T T T T T T T T G G
1 chr1_49576559 0 49576559 T T T T T T T T A A A A T T T T T T T T
1 chr1_49577387 0 49577387 C C C C C C C C C C C C G G G G C C C C
1 chr1_49613423 0 49613423 T T T T T T T T T T T T A A T T T T T T
1 chr1_49615919 0 49615919 G G G G G G G G G G G G G G G G C C G G
1 chr1_49659354 0 49659354 T T G G G G T T G G G G G G G G G G T T
1 chr1_49661204 0 49661204 T T T T T T G T T T T T T T T T T T T T
1 chr1_49672809 0 49672809 G G T T T T G G T T T T T T T T T T G G
1 chr1_49682573 0 49682573 C C C C C C C C C C C C C C C C A C C C
1 chr1_49690634 0 49690634 C C C C C C C C C C C C C C C C A A C C
1 chr1_49711487 0 49711487 A A C C A A A A A A A A A A A A A A A A
1 chr1_49718244 0 49718244 G G G G G G G G G G G G C G G G G G G G
1 chr1_49726009 0 49726009 G G C G G G G G G G G G G G G G G G G G
1 chr1_49735928 0 49735928 A A A A A A A A A A A A C C A A A A A A
1 chr1_49752314 0 49752314 C C C C C C A C C C C C C C C C C C C C
1 chr1_49759865 0 49759865 T T T T T T T T T T T T T T A A T T T T
1 chr1_49775782 0 49775782 T T T T T T T T T T T T T T T T G T T T
1 chr1_49807923 0 49807923 A A A A A A A A T T A T A A A A A A A A
1 chr1_49817739 0 49817739 C C C C C C C C A A A A C C C C C C C C
1 chr1_49842748 0 49842748 T T T T T T T T A A A A T T T T T T T T
1 chr1_49845512 0 49845512 T T T T T T T T G G G G T T T T T T T T
1 chr1_49888542 0 49888542 C C C C C C C C C C C C C G C C C C C C
1 chr1_49899345 0 49899345 T T T T G T T T T T T T T T T T T T T T
1 chr1_49918100 0 49918100 G G G G C C G G G G G G G G G G G G G G
1 chr1_49925084 0 49925084 A A A A A A A A A A A A A C A A A A A A
1 chr1_49942718 0 49942718 T T T T T T T T A A A A T T T T T T T T
1 chr1_49951882 0 49951882 G G G G T T G G G G G G G G G G G G G G
1 chr1_49953952 0 49953952 C C C C C C C C C C A A C C C C C C C C
1 chr1_49987591 0 49987591 A A A A A A A A A A A A A T A A A A A A
1 chr1_49995187 0 49995187 C G G G G G G G G G G G G G G G G G C C
1 chr1_50010895 0 50010895 T T T T T T T T T T T T T T T T G T T T
1 chr1_50010923 0 50010923 G G G G G G G G T T T T G G G G G G G G
1 chr1_50038216 0 50038216 C C C C C C C C G G G G C C C C C C C C
1 chr1_50060438 0 50060438 C C C C C C A C C C C C C C C C C C C C
1 chr1_50066150 0 50066150 A A C C A A A A A A A A A A A A A A A A
1 chr1_50088038 0 50088038 C C C C C C C C C C C C C C C C C G C C
1 chr1_50101776 0 50101776 G G G G C G G G G G G G G G G G G G G G
1 chr1_50143601 0 50143601 C C A A A A C C C C C C C C C C C C C C
1 chr1_50166908 0 50166908 C C C C C C C C C C C C C C C C G G C C
1 chr1_50176027 0 50176027 G G G G G G G G T T T T G G G G G G G G
1 chr1_50182736 0 50182736 G G G G G G G G G G G G C G G G G G G G
1 chr1_50188944 0 50188944 T T T T G T T T T T T T T T T T T T T T
1 chr1_50192142 0 50192142 C C C C C C A C C C C C C C C C C C C C
1 chr1_50225073 0 50225073 C C A A C C C C C C C C C C C C C C C C
1 chr1_50244089 0 50244089 G T T T T T T T T T T T T T T T T T G G
1 chr1_50250642 0 50250642 G G G G G G G G G G G G G G C G G G G G
1 chr1_50284458 0 50284458 C C C C A C C C C C C C C C C C C C C C
1 chr1_50288112 0 50288112 C C A A C C C C C C C C C C C C C C C C
1 chr1_50289470 0 50289470 G G G G G G G G G G G G G G G G T T G G
1 chr1_50302590 0 50302590 C C C C A C C C C C C C C C C C C C C C
1 chr1_50306934 0 50306934 G G C C C G G G G G G G G G G G G G G G
1 chr1_50326926 0 50326926 C C C C C C C C C C C C C C C G C C C C
1 chr1_50339420 0 50339420 T T T T T T T T T T T T T T G T T T T T
1 chr1_50342997 0 50342997 A A A A A A A A A A A A A A A A C C A A
1 chr1_50353046 0 50353046 T T G G G G T T G G G G G G G G G G G G
1 chr1_50364191 0 50364191 C C C C C C C C C C C C C G C C C C C C
1 chr1_50397258 0 50397258 A A A A A A A A A A A A A T A A A A A A
1 chr1_50420121 0 50420121 A A A A A A A A A A A A A A T T A A A A
1 chr1_50431282 0 50431282 G G G G G G G G G G G G G T G G G G G G
1 chr1_50451322 0 50451322 A A A A A C A A A A A A A A A A A A A A
1 chr1_50460158 0 50460158 A A A C C C A A A A A A A A A A A A A A
1 chr1_50484232 0 50484232 T T T T T T T T T T T T T T G G T T T T
1 chr1_50495772 0 50495772 G G C C C G G G G G G G G G G G G G G G
1 chr1_50500550 0 50500550 G G G G C G G G G G G G G G G G G G G G
1 chr1_50502002 0 50502002 C C G G C C C C C C C C C C C C C C C C
1 chr1_50506059 0 50506059 G G G G G G G G G G G G G G G G C G G G
1 chr1_50509473 0 50509473 G G G G T T G G T T T T T T T T T T G G
1 chr1_50526926 0 50526926 G G G G G G G G G G G G G G G G C C G G
1 chr1_50537182 0 50537182 T T T T A T T T T T T T T T T T T T T T
1 chr1_50549585 0 50549585 T T G G G T T T T T T T T T T T T T T T
1 chr1_50562138 0 50562138 C C C C C C C C A A A A C C C C C C C C
1 chr1_50562638 0 50562638 C C C C C C C C A A A A C C C C C C C C
1 chr1_50562718 0 50562718 C C C C C C C C G G G G C C C C C C C C
1 chr1_50585776 0 50585776 A A A A A A A A A A A A A A A A T T A A
1 chr1_50597842 0 50597842 T T T T T T T T T T T T T T A T T T T T
1 chr1_50642979 0 50642979 A A A A A A A A T T T T A A A A A A A A
1 chr1_50644670 0 50644670 G G G G G G G G G G G G C C G G G G G G
1 chr1_50663346 0 50663346 C G C C C C C G C C C C C C C C C C C C
1 chr1_50672703 0 50672703 A A A A A A A A A A A T A A A A A A A A
1 chr1_50679162 0 50679162 A A C C A A A A A A A A A A A A A A A A
1 chr1_50685793 0 50685793 A A A A A A A A C C C C A A A A A A A A
1 chr1_50687271 0 50687271 C C C C C C C C C C C C C C C G C C C C
1 chr1_50717486 0 50717486 T T T T T T T T T T T T T T T T G T T T
1 chr1_50726668 0 50726668 A A A A A A A A A A A A A A A A A C A A
1 chr1_50732164 0 50732164 T T T T T T T T T T T T T T A A T T T T
1 chr1_50802095 0 50802095 T T T T T T T T A A A A T T T T T T T T
1 chr1_50812736 0 50812736 C C C C C C C C C C C C C C C C A C C C
1 chr1_50813690 0 50813690 T T T T T T T T G T T T T T T T T T T T
1 chr1_50817365 0 50817365 C C C C C C C C G G G G C C C C C C C C
1 chr1_50839365 0 50839365 A A A A A A A A A A A A A T A A A A A A
1 chr1_50884503 0 50884503 C C C C C C C C C C C C C G C C C C C C
1 chr1_50889828 0 50889828 T T T T T T T T A A A A T T T T T T T T
1 chr1_50909061 0 50909061 C G G G G G C G G G G G G G G G G G G G
1 chr1_50912883 0 50912883 C C C C C C C C C C C C C G C C C C C C
1 chr1_50943347 0 50943347 C C C C C C C C C C C C C C A C C C C C
1 chr1_50953097 0 50953097 T T T T G T T T T T T T T T T T T T T T
1 chr1_50959869 0 50959869 A A A A A A A A C C C C C C C C C C A A
1 chr1_50967232 0 50967232 C C C C C C C C G G G G C C C C C C C C
1 chr1_51006965 0 51006965 T T T T T T T T G G T T T T T T T T T T
1 chr1_51019886 0 51019886 G G T T G T G G G G G G G G G G G G G G
1 chr1_51025720 0 51025720 T T T T T T T T T T T T G T T T T T T T
1 chr1_51034543 0 51034543 T T T T T T T T T T T T G G G G G G T T
1 chr1_51044764 0 51044764 A A A T A T A A A A A A A A A A A A A A
1 chr1_51069167 0 51069167 C C C C C C C C C C G G C C C C C C C C
1 chr1_51083471 0 51083471 G G G G G G G G G G G G G G C C G G G G
1 chr1_51087227 0 51087227 G G G G G G G G C C G G G G G G G G G G
1 chr1_51111311 0 51111311 A A A A A A A C A A A A A A A A A A A A
1 chr1_51137592 0 51137592 C C C C C C C C G G G G C C C C C C C C
1 chr1_51163553 0 51163553 G G C C G G G G G G G G G G G G G G G G
1 chr1_51175292 0 51175292 T T T T T T T T A A A A T T T T T T T T
1 chr1_51176316 0 51176316 G G G G G G G G G G G G C G G G G G G G
1 chr1_51189324 0 51189324 G G G G G G G G G G C C G G G G G G G G
1 chr1_51189500 0 51189500 G T G G G G G G G G G G G G G G G G G G
1 chr1_51200352 0 51200352 G T G G G G G G G G G G G G G G G G G G
1 chr1_51207166 0 51207166 C C C C C C C C C C C C C C A C C C C C
1 chr1_51224610 0 51224610 T T T T T T T T G G G G T T T T T T T T
1 chr1_51258992 0 51258992 C C C C C C C C G G G G C C C C C C C C
1 chr1_51259823 0 51259823 C C C C C C A C C C C C C C C C C C C C
1 chr1_51267293 0 51267293 C C C C C C C C C G C C C C C C C C C C
1 chr1_51268160 0 51268160 A A A A A A A A A C A A A A A A A A A A
1 chr1_51271831 0 51271831 A A A A A T A A T T T T T T T T T T A A
1 chr1_51273038 0 51273038 G G C C C G G G G G G G G G G G G G G G
1 chr1_51285904 0 51285904 G G G G G G G G G G G G G G G G T T G G
1 chr1_51341198 0 51341198 A A A A A A A A T T T T A A A A A A A A
1 chr1_51347316 0 51347316 G G T T T T G G T T T T T T T T T T G G
1 chr1_51363609 0 51363609 A C A A A A A A A A A A A A A A A A C C
1 chr1_51381934 0 51381934 C C C C C C C C C C C C C G C C C C C C
1 chr1_51384116 0 51384116 C C C C A C C C C C C C C C C C C C C C
1 chr1_51388898 0 51388898 C C A A A A C C C C C C C C C C C C C C
1 chr1_51405802 0 51405802 A A A A A A A A C C C C A A A A A A A A
1 chr1_51428349 0 51428349 T T T T T T T T G G G G T T T T T T T T
1 chr1_51435425 0 51435425 C C C C C C C C C C C C C C A C C C C C
1 chr1_51448134 0 51448134 G G G G G G G G G G G G G G G G G T G G
1 chr1_51451097 0 51451097 G G T T T T G G G G G G G G G G G G G G
1 chr1_51483431 0 51483431 T T T T T T T T T T T T A T T T T T T T
1 chr1_51525966 0 51525966 G G G G G G G G G G G G G G G T G G G G
1 chr1_51567076 0 51567076 T T T T T T T T A T T T T T T T T T T T
1 chr1_51571991 0 51571991 C C C C C C C C C C C C C C A C C C C C
1 chr1_51597243 0 51597243 T T T T T T T T T T T T T T A T T T T T
1 chr1_51606921 0 51606921 C C C C C C C C C C C C C C A C C C C C
1 chr1_51627293 0 51627293 A A A C A A A A A A A A A A A A A A A A
1 chr1_51632273 0 51632273 A A A A A C A A A A A A A A A A A A A A
1 chr1_51641566 0 51641566 T T T T A T T T T T T T T T T T T T T T
1 chr1_51664426 0 51664426 T T G T T T T T T T T T T T T T T T T T
1 chr1_51700821 0 51700821 G G G G G G G G T T T T G G G G G G G G
1 chr1_51738962 0 51738962 C C C C C C C C A A A A C C C C C C C C
1 chr1_51755125 0 51755125 T T T T T T T T T T T T T T G T T T T T
1 chr1_51802241 0 51802241 G G G G G G G G G G G G G G T T G G G G
1 chr1_51814107 0 51814107 A A A A A A A A C C C C A A A A A A A A
1 chr1_51832143 0 51832143 C C A A A A C C C C C C A A A A A A C C
1 chr1_51866582 0 51866582 C C C C C C C C G G G G C C C C C C C C
1 chr1_51887369 0 51887369 G G G G G G G G C C C C G G G G G G G G
1 chr1_51902271 0 51902271 A A A A A A A A A A A A A A A A A C A A
1 chr1_51936582 0 51936582 T T T T T T T T G T T T T T T T T T T T
1 chr1_51955345 0 51955345 G G T T T T G G G G G G G G G G G G G G
1 chr1_51997120 0 51997120 A A A A A A A A A A A A C C C C A A A A
1 chr1_51998171 0 51998171 A A A A A A A A C C C C A A A A A A A A
1 chr1_52025631 0 52025631 T T T T T T T T T T T T T T G G T T T T
1 chr1_52046935 0 52046935 G G G G G G C G G G G G G G G G G G G G
1 chr1_52049805 0 52049805 C C C C C C C C G G G G C C C C C C C C
1 chr1_52053793 0 52053793 C C C C C C C C C C C C C C C C C G C C
1 chr1_52079226 0 52079226 T T T T T T T T G G G G T T T T T T T T
1 chr1_52079670 0 52079670 C C C C C C C C C C C C C C G G C C C C
1 chr1_52086748 0 52086748 G G C G C C G G G G G G G G G G G G G G
1 chr1_52090633 0 52090633 G G G G G G G G G G C G G G G G G G G G
1 chr1_52133158 0 52133158 G G G G G G T T G G G G G G G G G G G G
1 chr1_52137411 0 52137411 C C C C C C C C C C C C C C G G C C C C
1 chr1_52161267 0 52161267 T T T T T T T T G G G T T T T T T T T T
1 chr1_52169831 0 52169831 A A A A A A A A A A A C A A A A A A A A
1 chr1_52176674 0 52176674 C C C C C C C C G G G G C C C C C C C C
1 chr1_52184312 0 52184312 T T G G G G T T G G G G G G G G G G T T
1 chr1_52188125 0 52188125 G G G G G G G G G T T T G G G G G G G G
1 chr1_52202179 0 52202179 G G G G G G G G G G G G C G G G G G G G
1 chr1_52211932 0 52211932 C C C C C C C C C C C C C C A A C C C C
1 chr1_52217000 0 52217000 C C C G C C C C C C C C C C C C C C C C
1 chr1_52230275 0 52230275 T T A A A A A A A A A A A A A A A A A A
1 chr1_52264930 0 52264930 G G G G G T G G G G G G G G G G G G G G
1 chr1_52270531 0 52270531 T T T T T T T T T T T T T T G G T T T T
1 chr1_52304427 0 52304427 G G G G G G G G G G G G C G G G G G G G
1 chr1_52312974 0 52312974 A T A A A A A A A A A A A A A A A A A A
1 chr1_52372634 0 52372634 T T T T T T T T T T T T A T T T T T T T
1 chr1_52375965 0 52375965 T T T T G T T T T T T T T T T T T T T T
1 chr1_52413135 0 52413135 C C C C C C C C C C C C A A C C A A C C
1 chr1_52455633 0 52455633 G G G G G G G G G G G G G G C G G G G G
1 chr1_52460889 0 52460889 A A A A A A A A T T T T A A A A A A A A
1 chr1_52463169 0 52463169 G G G G G G G G G G G G T T T T T T G G
1 chr1_52476280 0 52476280 C C C C C C C C A A A A C C C C C C C C
1 chr1_52483117 0 52483117 A A A A A A A A A A A A A A A C A A A A
1 chr1_52506342 0 52506342 A A A A A A A A C C C C A A A A A A A A
1 chr1_52539746 0 52539746 C C A A A A A A A A A A A A A A A A C C
1 chr1_52543245 0 52543245 G G C C G G G G G G G G G G G G G G G G
1 chr1_52551201 0 52551201 G G C C C C G G C C C C C C C C C C C C
1 chr1_52555698 0 52555698 C C C C C C C C C C C C G G G G G G C C
1 chr1_52598394 0 52598394 G G G G G G G G G G C C G G G G G G G G
1 chr1_52598736 0 52598736 G G G G G G G G G G G G G G G G C C G G
1 chr1_52620397 0 52620397 A A C C C C A A A A A A A A A A A A A A
1 chr1_52659063 0 52659063 C C C C C C C C G G G G C C C C C C C C
1 chr1_52746369 0 52746369 C C C C C C C C G G C C C C C C C C C C
1 chr1_52768906 0 52768906 G G G G G G G G C C C C G G G G G G G G
1 chr1_52798998 0 52798998 A A C C A A A A A A A A A A A A A A A A
1 chr1_52815050 0 52815050 A A A A A A A A C C C C A A A A A A A A
1 chr1_52868185 0 52868185 G G G G G G G G G G G G G G G G T T G G
1 chr1_52884008 0 52884008 T T T T T T T T G G G G T T T T T T T T
1 chr1_52891133 0 52891133 A A A A A A A A A C A C A A A A A A A A
1 chr1_52909286 0 52909286 A A A A A A T T A A A A A A A A A A A A
1 chr1_52930346 0 52930346 A A A A A A A A C C C C A A A A A A A A
1 chr1_52938339 0 52938339 C G C C C C C C C C C C C C C C C C C C
1 chr1_52947424 0 52947424 T T G G G G T T T T T T T T T T T T T T
1 chr1_52958042 0 52958042 T T A A T T T T T T T T T T T T T T T T
1 chr1_52975563 0 52975563 A A A A A A A A A A A A T T A A A A A A
1 chr1_52980611 0 52980611 C C C C C C C C C C A C C C C C C C C C
1 chr1_53013566 0 53013566 T T T T T T T T G G G G G G G G G G T T
1 chr1_53023961 0 53023961 G G G G G G G G G G G G G G G G G T G G
1 chr1_53025340 0 53025340 A A A A A A A A C C C C A A A A A A A A
1 chr1_53025549 0 53025549 C C C C C C C C C G C C C C C C C C C C
1 chr1_53047214 0 53047214 A A A A A A A A A T A A A A A A A A A A
1 chr1_53048868 0 53048868 A A A A A A A A A A A C A A A A A A A A
1 chr1_53101126 0 53101126 A A A A A A A A C C C C A A A A A A A A
1 chr1_53103479 0 53103479 T T T T T T T T G G G G T T T T T T T T
1 chr1_53111418 0 53111418 T T A T T T T T T T T T T T T T T T T T
1 chr1_53126378 0 53126378 C C C C C C C C C C C C C C C C A C C C
1 chr1_53154015 0 53154015 G G G G G G G G G G G G G G G G C C G G
1 chr1_53167916 0 53167916 G G G G G G G G G T T T G G G G G G G G
1 chr1_53171346 0 53171346 G G G G G G G G C C C C G G G G G G G G
1 chr1_53173517 0 53173517 T T T T T T T T G G G G T T G G T T T T
1 chr1_53183499 0 53183499 G G G G G G G G G G G G G G G G C G G G
1 chr1_53203273 0 53203273 A A A A A A A A A A A A C C C C A A A A
1 chr1_53209283 0 53209283 A A A C A A A A A A A A A A A A A A A A
1 chr1_53222002 0 53222002 C C C C C C C C A A A A C C C C C C C C
1 chr1_53240692 0 53240692 C C G G G G C C C C C C C C C C C C C C
1 chr1_53249926 0 53249926 T T G G G G T T T T T T T T T T T T T T
1 chr1_53259310 0 53259310 G G G G G G G G C C C C G G G G G G G G
1 chr1_53275934 0 53275934 T T T T T T T T T T T T G G T T T T T T
1 chr1_53285813 0 53285813 C C C C G G C C C C C C C C C C C C C C
1 chr1_53310676 0 53310676 T T T T T T G T T T T T T T T T T T T T
1 chr1_53315920 0 53315920 G G G G G G G G G G T T G G G G G G G G
1 chr1_53337266 0 53337266 C C C C C C C C A A A A C C C C C C C C
1 chr1_53364634 0 53364634 G G T T G T G G G G G G G T G G G G G G
1 chr1_53366345 0 53366345 G G G G G G G G G G C G G G G G G G G G
1 chr1_53380201 0 53380201 A A A A A A A A T T T T A A A A A A A A
1 chr1_53400231 0 53400231 T T T T T T T T T T T T T T A A T T T T
1 chr1_53463955 0 53463955 G G G G G G G T G G G G G G G G G G G G
1 chr1_53498392 0 53498392 T T G G G G G G G G G G G G G G G G G G
1 chr1_53525099 0 53525099 C C C C C C C C C C A C C C C C C C C C
1 chr1_53533109 0 53533109 C C C C C C C C G G G G C C C C C C C C
1 chr1_53540562 0 53540562 G G T T T T G G T T T T T T T T T T G G
1 chr1_53571229 0 53571229 G G G G G G G G G G C C G G G G G G G G
1 chr1_53572584 0 53572584 T T T T T T G G T T T T T T T T T T G G
1 chr1_53590449 0 53590449 A A A A A A A A C C C C A A A A A A A A
1 chr1_53593393 0 53593393 T T T T T T T T A A A A T T T T T T T T
1 chr1_53603480 0 53603480 C C C C C C C C G G G G C C C C C C C C
1 chr1_53639374 0 53639374 A A A A A A A A A A A A C C A A A A A A
1 chr1_53656431 0 53656431 A A A A A A A A C C C C A A A A A A A A
1 chr1_53659736 0 53659736 C C C C C C C C C C C C C C A C C C C C
1 chr1_53661250 0 53661250 C C C C C C C C C C A C C C C C C C C C
1 chr1_53676702 0 53676702 C C C C C C C C G G G G C C C C C C C C
1 chr1_53679063 0 53679063 T T T T T T T T G G G G T T T T T T T T
1 chr1_53689466 0 53689466 T T T T T T T T T T T T T T A A T T T T
1 chr1_53693841 0 53693841 C C C C C C C C C C C C G G C C C C C C
1 chr1_53723925 0 53723925 A A A A A A A A A A A A A A A A C C A A
1 chr1_53755963 0 53755963 G G T T G G G G G G G G G G G G G G G G
1 chr1_53794979 0 53794979 T T T T A T T T T T T T T T T T T T T T
1 chr1_53803408 0 53803408 C C C C C C C C C C C G C C C C C C C C
1 chr1_53805668 0 53805668 T T T T T T T T T T T T T T G G T T T T
1 chr1_53850101 0 53850101 T T T T T T G T T T T T T T T T T T T T
1 chr1_53867042 0 53867042 T T A A A A T T T T T T T T T T T T T T
1 chr1_53873621 0 53873621 T T T T T T T T T T T T T T G T T T T T
1 chr1_53876659 0 53876659 C C C C C C C C C C C C C C G G C C C C
1 chr1_53884297 0 53884297 G G C G G G G G G G G G G G G G G G G G
1 chr1_53884883 0 53884883 T T T T T T T T T T T T G T T T T T T T
1 chr1_53895256 0 53895256 A A A A A A A A A A A A A A T T A A A A
1 chr1_53939463 0 53939463 G G G G G G G G C C C C G G G G G G G G
1 chr1_53961064 0 53961064 A A A A A A A A A A A A C C C C C C A A
1 chr1_53967860 0 53967860 G G T T T T G G T T T T T T T T T T G G
1 chr1_53975684 0 53975684 G G G G G G G G G G G G T T G G G G G G
1 chr1_53980314 0 53980314 C C C C A A C C C C C C C C C C C C C C
1 chr1_53987558 0 53987558 G G T T G G G G G G G G G G G G G G G G
1 chr1_54031620 0 54031620 T T A A A A T T A A A A A A A A A A T T
1 chr1_54055658 0 54055658 T T A T A T T T T T T T T T T T T T T T
1 chr1_54058144 0 54058144 G G G G G T G G G G G G G G G G G G G G
1 chr1_54058154 0 54058154 G G G G G T G G G G G G G G G G G G G G
1 chr1_54060681 0 54060681 C C C C C C C C C C C C C C C C C G C C
1 chr1_54063365 0 54063365 T T T T T T T T T T T T G T T T T T T T
1 chr1_54064782 0 54064782 T T T T T T T T T T T T T T T T A A T T
1 chr1_54079462 0 54079462 C C C C C G C C C C C C C C C C C C C C
1 chr1_54080149 0 54080149 G G G G G G G G G G G G G G T T G G G G
1 chr1_54111083 0 54111083 A A A A A A A A A A A A A A C C A A A A
1 chr1_54112693 0 54112693 T T T T T T T T A A A T T T T T T T T T
1 chr1_54113496 0 54113496 G G C C C C G G C C C C C C C C C C G G
1 chr1_54118891 0 54118891 A A A A A A A A A C A A A A A A A A A A
1 chr1_54123180 0 54123180 T T T T T T T T T T T T T T T T G T T T
1 chr1_54132767 0 54132767 G G G G G G G G G T G T G G G G G G G G
1 chr1_54179774 0 54179774 T T T T A A T T T T T T T T T T T T T T
1 chr1_54184672 0 54184672 G G G G G G G G G G G G G T G G G G G G
1 chr1_54188137 0 54188137 G G G G G G G G G G G G G G C C G G G G
1 chr1_54204854 0 54204854 G G C C C C C G C C C C C C C C C C G G
1 chr1_54210207 0 54210207 A A A A A A A A A A A A A C A A A A A A
1 chr1_54277526 0 54277526 A A A A A A A A A A A A A A C C A A A A
1 chr1_54304150 0 54304150 A A A C C C A A A A A A A A A A A A A A
1 chr1_54310788 0 54310788 G G C G G G G G G G G G G G G G G G G G
1 chr1_54339684 0 54339684 A A A A A A A T A A A A A A A A A A A A
1 chr1_54346495 0 54346495 T T T T T T T T T T T T T T T T A A T T
1 chr1_54368899 0 54368899 T T T T T T A T T T T T T T T T T T T T
1 chr1_54409973 0 54409973 C C C C C C C C C C C C C C C C C G C C
1 chr1_54418623 0 54418623 C C A A A A C C A A A A A A A A A A C C
1 chr1_54477180 0 54477180 G G T T G T G G G G G G G G G G G G G G
1 chr1_54521269 0 54521269 T T T T T T T T G G G G T T T T T T T T
1 chr1_54524052 0 54524052 T T T T T T T T T T T T T T A A T T T T
1 chr1_54623279 0 54623279 A A A A A A A A A A A A A C A A A A A A
1 chr1_54626049 0 54626049 T T T T T T T T A T T T T T T T T T T T
1 chr1_54629934 0 54629934 G G G G G G G G G G G G G T G G G G G G
1 chr1_54656258 0 54656258 G G G G T T G G G G G G G G G G G G G G
1 chr1_54670975 0 54670975 G G G G G G G G G G G G G T G G G G G G
1 chr1_54686384 0 54686384 G T G G G G G G G G G G G G G G G G T T
1 chr1_54697600 0 54697600 A A A A A A A A A A A A A A C C A A A A
1 chr1_54698142 0 54698142 C C G G C C C C C C C C C C C C C C C C
1 chr1_54745806 0 54745806 C C C C C G C C C C C C C C C C C C C C
1 chr1_54746368 0 54746368 A A C C C C A A C C C C C C C C C C A A
1 chr1_54797494 0 54797494 A A A A A A A A A A A A A C A A A A A A
1 chr1_54804284 0 54804284 G G G G G G G G C C C C G G G G G G G G
1 chr1_54805870 0 54805870 C C C C C C C C G G G G C C C C C C C C
1 chr1_54824573 0 54824573 T T T T T T T T G T T T T T T T T T T T
1 chr1_54849025 0 54849025 T T T T T T T T T T T T T T T T A A T T
1 chr1_54868782 0 54868782 A C C C C C C C C C C C C C C C C C C C
1 chr1_54869927 0 54869927 C C C C C C C G C C C C C C C C C C C C
1 chr1_54934448 0 54934448 C C C C C C C C G G G G C C C C C C C C
1 chr1_54935344 0 54935344 G G G G G G G G C C C C G G G G G G G G
1 chr1_54941808 0 54941808 T T T T T T T T G G G G T T T T T T T T
1 chr1_54957793 0 54957793 T T T T T T T T A A A A T T T T T T T T
1 chr1_54973299 0 54973299 A A A A A A A A C C C C A A A A A A A A
1 chr1_54988983 0 54988983 A A A A A A A A C C C C A A A A A A A A
1 chr1_55016845 0 55016845 G G G G G G G G G G G G G G C C G G G G
1 chr1_55032917 0 55032917 T T T T T T T T A T A T T T T T T T T T
1 chr1_55042076 0 55042076 T T T T T T T T A T T T T T T T T T T T
1 chr1_55053969 0 55053969 C C C C C C C C G G G G C C C C C C C C
1 chr1_55073996 0 55073996 G G G G C C G G G G G G G G G G G G G G
1 chr1_55142476 0 55142476 C C C C C G C C C C C C C C C C C C C C
1 chr1_55144980 0 55144980 G G G G G G G G G G G G C G G G G G G G
1 chr1_55155911 0 55155911 T T A A A T T T T T T T A A A A A A T T
1 chr1_55165590 0 55165590 T T T T T T T T G T T T T T T T T T T T
1 chr1_55181846 0 55181846 A A A A A A A A A A A T A A A A A A A A
1 chr1_55184391 0 55184391 C C G G C C C C C C C C C C C C C C C C
1 chr1_55189709 0 55189709 A A A A T T A A A A A A A A A A A A A A
1 chr1_55227827 0 55227827 T T T T T T T T T T T T G T T T T T T T
1 chr1_55232292 0 55232292 A A A A A A A A T T T T A A A A A A A A
1 chr1_55234599 0 55234599 G G G G G G G G T T T T G G G G G G G G
1 chr1_55249161 0 55249161 T T T T T T T T G G G G T T T T T T T T
1 chr1_55284277 0 55284277 C C C C C C C C C C C C C C C G C C C C
1 chr1_55298664 0 55298664 A A A A A A A A A A A A A A A T A A A A
1 chr1_55307155 0 55307155 C C C C A A C C A A A A C C C C C C C C
1 chr1_55315356 0 55315356 A A T T T T A A T T T T T T T T T T A A
1 chr1_55328361 0 55328361 A A A A A A A A A A A A A A A A C C A A
1 chr1_55338352 0 55338352 T T T T T T T T A A A A T T T T T T T T
1 chr1_55338821 0 55338821 A A A A A A A A C C C C A A A A A A A A
1 chr1_55488751 0 55488751 T T T T T T T T T T G G T T T T T T T T
1 chr1_55493187 0 55493187 T T T T T T T T G T G G T T T T T T T T
1 chr1_55517127 0 55517127 C C C C C C C C G G G G G G G G G G C C
1 chr1_55525018 0 55525018 A A A A A A A A A A A A A A A A C C A A
1 chr1_55526282 0 55526282 C C C C C C C C C G C C C C C C C C C C
1 chr1_55528299 0 55528299 C C C C C C C C C G C G C C C C C C C C
1 chr1_55547667 0 55547667 C C C C C C C C C C C C A C C C C C C C
1 chr1_55583606 0 55583606 A A A A A A A A A A A A A A A T A A A A
1 chr1_55585831 0 55585831 C C C C C G C C C C C C C C C C C C C C
1 chr1_55621965 0 55621965 C C C C C C C C C C C C C C C G C C C C
1 chr1_55642269 0 55642269 C C C C C C C C C C C C C C C C A C C C
1 chr1_55650484 0 55650484 A A A A A A A A A A A A A C A A A A A A
1 chr1_55651637 0 55651637 C C C C C C C C G G G G C C C C C C C C
1 chr1_55674810 0 55674810 A A C C A C A A A A A A C C C C C C A A
1 chr1_55695867 0 55695867 T T T T T T T T G T T T T T T T T T T T
1 chr1_55734893 0 55734893 T T T T T T T T T T G T T T T T T T T T
1 chr1_55735582 0 55735582 T T T T T T T T G T T T T T T T T T T T
1 chr1_55741113 0 55741113 C C C C C C C C A A A A C C C C C C C C
1 chr1_55754160 0 55754160 C C C C C C C C C C C C C C G G C C C C
1 chr1_55786175 0 55786175 A A A A A A A A A A A A A C A A A A A A
1 chr1_55793051 0 55793051 G G G G G G G G G G G G G T G G G G G G
1 chr1_55805386 0 55805386 G G G G G G G G C G G G G G G G G G G G
1 chr1_55843183 0 55843183 C C C C C C C C G G G G C C C C G G C C
1 chr1_55911448 0 55911448 A A A A A A A A A A A A C C C C C C A A
1 chr1_55912387 0 55912387 A A A A A A A A A A A A A C A A A A A A
1 chr1_55931250 0 55931250 A A A A A A A A A A A A A A T T A A A A
1 chr1_55943775 0 55943775 A A A A A A A A A A A A C C A A A A A A
1 chr1_55953594 0 55953594 A A A A A A A A A A A A A C A A A A A A
1 chr1_55962196 0 55962196 C C C C C C C C A C A A C C C C C C C C
1 chr1_55973704 0 55973704 T T T T T T T T G G G G T T T T T T T T
1 chr1_55996440 0 55996440 A A A A A A A A T T T T A A A A A A A A
1 chr1_56002729 0 56002729 C G G G G G C C G G G G G G G G G G G G
1 chr1_56009365 0 56009365 T T T T T T T T T T T T G T T T T T T T
1 chr1_56012156 0 56012156 T T T T T T T T A A A A T T T T T T T T
1 chr1_56019448 0 56019448 T T T T T T T T G G G G T T T T T T T T
1 chr1_56026054 0 56026054 A A A A A A A A A T A T A A A A A A A A
1 chr1_56042250 0 56042250 G G G G G G G G G G G G C G G G G G G G
1 chr1_56062205 0 56062205 C C C C C C C C C C C C C C C G C C C C
1 chr1_56087758 0 56087758 G G G G G G G G C C C C G G G G G G G G
1 chr1_56090974 0 56090974 T T T T T T T T A T A A T T T T T T T T
1 chr1_56092238 0 56092238 C C C C C C C C A C A A C C C C C C C C
1 chr1_56094068 0 56094068 A A A A A A A A A A A A A A A A A C A A
1 chr1_56101026 0 56101026 T T T T T T T T A T A A T T T T T T T T
1 chr1_56109554 0 56109554 T T T T T T T T T T T T T T G T T T T T
1 chr1_56114746 0 56114746 T T T T A T T T T T T T T T T T T T T T
1 chr1_56114955 0 56114955 T T T T T T T T A A A A T T T T T T T T
1 chr1_56145697 0 56145697 T T T T T T T T G G G G T T T T T T T T
1 chr1_56148909 0 56148909 A A A A A A A A A A A A A A C C A A A A
1 chr1_56154997 0 56154997 A A A A A A A A T T T T A A A A A A A A
1 chr1_56163987 0 56163987 G G G G G G G G G G G G T T G G G G G G
1 chr1_56175583 0 56175583 C C A A A C C C C C C C C C C C C C C C
1 chr1_56194414 0 56194414 C C C C C C C C C C C C C C C G C C C C
1 chr1_56208877 0 56208877 G G G G G G G G C C C C G G G G G G G G
1 chr1_56220258 0 56220258 C C C C C C C C A C A C C C C C C C C C
1 chr1_56230513 0 56230513 A A A A A A A A A A A A A A A C A A A A
1 chr1_56245810 0 56245810 A A A A A A A A A A A T A A A A A A A A
1 chr1_56258342 0 56258342 A A A A A A A A A A A A A A A C A A A A
1 chr1_56258470 0 56258470 C C G G C C C C C C C C C C C C C C C C
1 chr1_56278606 0 56278606 G G G G G G G G C C C C G G G G G G G G
1 chr1_56297969 0 56297969 C C C C C C C C C C C C A C C C C C C C
1 chr1_56301126 0 56301126 C C C C C C C C A A A A C C C C C C C C
1 chr1_56306164 0 56306164 G G G G G G G G G G G G T T G G G G G G
1 chr1_56317014 0 56317014 G G G G G G G G G G G T G G G G G G G G
1 chr1_56327606 0 56327606 G G G G G G G G G G G G G G T T G G G G
1 chr1_56333270 0 56333270 A A A A A A A A C C C C A A A A A A A A
1 chr1_56390485 0 56390485 A A A A A A A A A C A A A A A A A A A A
1 chr1_56463490 0 56463490 T T T T T T T T T T T T A A A A A A T T
1 chr1_56466158 0 56466158 A A A A A A A A A C A C A A A A A A A A
1 chr1_56493993 0 56493993 A A A A A A A A A A A A A A A A T T A A
1 chr1_56550031 0 56550031 G G G G G G G G G T G G G G G G G G G G
1 chr1_56555564 0 56555564 C C C C C C C C C C C C G G G G G G C C
1 chr1_56635941 0 56635941 C C C C C C A A C C C C C C C C C C C C
1 chr1_56636501 0 56636501 T T G G G G T T T T T T T T T T T T T T
1 chr1_56639783 0 56639783 A A A A A A A A A A A A A A A A T T A A
1 chr1_56749494 0 56749494 G G G G C G G G G G G G G G G G G G G G
1 chr1_56754774 0 56754774 C C A A A A A A A A A A A A A A A A A A
1 chr1_56773406 0 56773406 A A A A A A A A T T T T A A A A A A A A
1 chr1_56801554 0 56801554 A A A A A A A C A A A A A A A A A A A A
1 chr1_56817255 0 56817255 T T T T T T T T G G G G T T T T T T T T
1 chr1_56848484 0 56848484 T T T T T T T T A T T T T T T T T T T T
1 chr1_56892520 0 56892520 A A A A A T A A A A A A A A A A A A A A
1 chr1_56915830 0 56915830 G G G G G G G G G G G G G G G T G G G G
1 chr1_56924010 0 56924010 C C C C C C C C C C C C C C C C A A C C
1 chr1_56948783 0 56948783 G G G G G G G G T T T T G G G G G G G G
1 chr1_56975748 0 56975748 C C C C C C C C C G C G C C C C C C C C
1 chr1_57014545 0 57014545 G G G G G G G G C C C C G G G G G G G G
1 chr1_57107654 0 57107654 T T T T T T T T G G G G T T T T T T T T
1 chr1_57127793 0 57127793 A A A A A A A A A A A T A A A A A A A A
1 chr1_57130919 0 57130919 A A A A A A A A A A A T A A A A A A A A
1 chr1_57140218 0 57140218 A A A A A A A A A A A C A A A A A A A A
1 chr1_57144497 0 57144497 G G C C C C G G C C C C C C C C C C G G
1 chr1_57146772 0 57146772 C C C C C C C C A A A A C C C C C C C C
1 chr1_57155989 0 57155989 C C C C C G C C C C C C C C C C C C C C
1 chr1_57187778 0 57187778 T T A A A A T T A A A A A A A A A A T T
1 chr1_57225904 0 57225904 A A A A A A A A A A A A A T A A A A A A
1 chr1_57235008 0 57235008 A A A A A A A A A A A A A A C C A A A A
1 chr1_57241470 0 57241470 C C C C A A C C C C C C C C C C C C C C
1 chr1_57242652 0 57242652 G G G G G G G G C C C C G G G G C C G G
1 chr1_57250437 0 57250437 G G G G G G G G G G G G G G G T G G G G
1 chr1_57270689 0 57270689 T T T T T T T T A A A A T T T T T T T T
1 chr1_57284143 0 57284143 G G G G G G G G C C C C G G G G G G G G
1 chr1_57309862 0 57309862 C C C C C C A C C C C C C C C C C C C C
1 chr1_57309980 0 57309980 T T T T T T T T A A A A T T T T T T T T
1 chr1_57346799 0 57346799 G G G G G G G G T T T T G G G G G G G G
1 chr1_57384524 0 57384524 C C C C C C C C C C C C C C C G C C C C
1 chr1_57402685 0 57402685 T T T T T T T T T T T T T T G T T T T T
1 chr1_57433946 0 57433946 A A A A A A A A A C A C A A A A A A A A
1 chr1_57439951 0 57439951 T T T T T T T T T T T T T T T T G G T T
1 chr1_57458668 0 57458668 T T G G T T T T T T T T T T T T T T T T
1 chr1_57501894 0 57501894 G G G G G G G G G G G G G T T T G G G G
1 chr1_57519343 0 57519343 T T T T T T T T T T T T T T T T G G T T
1 chr1_57530176 0 57530176 C C C C C C C C C C C C C C C C G G C C
1 chr1_57537945 0 57537945 G G G G G G G G G G G G G G C G G G G G
1 chr1_57555973 0 57555973 G G G G G G G G G G G G G G T T G G G G
1 chr1_57565902 0 57565902 G G G G G G G G G G G G G G C C G G G G
1 chr1_57573422 0 57573422 G G G G G G G G G T G T G G G G G G G G
1 chr1_57573710 0 57573710 T T T T T T T T T T T T T T T T A T T T
1 chr1_57575751 0 57575751 T T T T T T T T G G G G T T T T T T T T
1 chr1_57578087 0 57578087 A A A A C C A A A A A A A A A A A A A A
1 chr1_57595934 0 57595934 T T G G T T T T T T T T T T T T T T T T
1 chr1_57600665 0 57600665 C C C C C C C C C C A C C C C C C C C C
1 chr1_57612244 0 57612244 C C C C C C C C C C C C C C C C G G C C
1 chr1_57631074 0 57631074 G G G G G G G G G G G G G G C G G G G G
1 chr1_57635468 0 57635468 G G G G G G G G G G G G G G G G C G G G
1 chr1_57658024 0 57658024 A A A C A A A A A A A A A A A A A A A A
1 chr1_57660746 0 57660746 G G G G G G G G G G G G C C G G G G G G
1 chr1_57700654 0 57700654 A A A A A A A A A T A A A A A A A A A A
1 chr1_57711194 0 57711194 C C G G C C C C C C C C C C C C C C C C
1 chr1_57729720 0 57729720 T T G G G G G T G G G G G G G G G G G G
1 chr1_57736864 0 57736864 A A A A A A A A A A A A A A A T A A A A
1 chr1_57749066 0 57749066 G G G G G G G G G G G G G T G G G G G G
1 chr1_57749551 0 57749551 T T T T T T T T G G G G T T T T T T T T
1 chr1_57760665 0 57760665 T T T T T T T T T T T T T T T T G G T T
1 chr1_57764661 0 57764661 G G T T G G G G G G G G G G G G G G G G
1 chr1_57805969 0 57805969 T T T T T T T T T T A T T T T T T T T T
1 chr1_57807224 0 57807224 T T T T T T T T T T T T T T A T T T T T
1 chr1_57813839 0 57813839 T T T T G T T T T T T T T T T T T T T T
1 chr1_57817557 0 57817557 T T T T T T T T G G G G T T T T T T T T
1 chr1_57836625 0 57836625 C C C C C C C C C C C C C C C C G G C C
1 chr1_57838101 0 57838101 C C C C C C C C C C C C C C C C A A C C
1 chr1_57851157 0 57851157 G G G G C G G G G G G G G G G G G G G G
1 chr1_57852070 0 57852070 G G G G G G G G G G G G G T G G G G G G
1 chr1_57856276 0 57856276 A A C C C C A A A A A A A A A A A A A A
1 chr1_57859060 0 57859060 C C G G G G C C C C C C C C C C C C C C
1 chr1_57862874 0 57862874 A A C C C C A A C C C C C C C C C C A A
1 chr1_57888427 0 57888427 G G G G G G G G G G G G G G C C G G G G
1 chr1_57916706 0 57916706 G G G G G G G G C C C C G G G G G G G G
1 chr1_57934190 0 57934190 T T G G G G T T G G G G G G G G G G T T
1 chr1_57936165 0 57936165 C C A A A A C C C C C C A A A A A A C C
1 chr1_57946661 0 57946661 C C C C C C C C C C C C C G C C C C C C
1 chr1_57950774 0 57950774 G G G G G G G G G G G G C G G G G G G G
1 chr1_57964789 0 57964789 T T T T T T T T T T T T T T T T G T T T
1 chr1_57984436 0 57984436 C C C C G G C C C C C C C C C C C C C C
1 chr1_57991003 0 57991003 G G G G C G G G G G G G G G G G G G G G
1 chr1_57995946 0 57995946 T T G T T T T T T T T T T T T T T T T T
1 chr1_58004000 0 58004000 A C A A A A A A A A A A A A A A A A A A
1 chr1_58016481 0 58016481 G G G G G G G G G G G G G G G G C C G G
1 chr1_58038938 0 58038938 T T T T T T T T A A A A T T T T T T T T
1 chr1_58043249 0 58043249 C C G G C G C C C C C C C C C C C C C C
1 chr1_58048154 0 58048154 C C C C C C C C A C C C C C C C C C C C
1 chr1_58071452 0 58071452 G G G G G G G G G T G G G G G G G G G G
1 chr1_58074586 0 58074586 T T T T T T T T T T T T G T T T T T T T
1 chr1_58076137 0 58076137 G G G G G G G G C C C C G G G G G G G G
1 chr1_58089659 0 58089659 G G G G G G G G G G G G C G G G G G G G
1 chr1_58091059 0 58091059 A A A A A A A A A C A C A A A A A A A A
1 chr1_58091168 0 58091168 C C C C C C A C C C C C C C C C C C C C
1 chr1_58091857 0 58091857 C C C C A A C C C C C C C C C C C C C C
1 chr1_58117622 0 58117622 C C C C C C C C G G G G C C C C C C C C
1 chr1_58191841 0 58191841 G G G G G G G G G G G G G G C C G G G G
1 chr1_58196986 0 58196986 T T T T T T T T T T G T T T T T T T T T
1 chr1_58207167 0 58207167 G G G G G G G G T T T T G G G G G G G G
1 chr1_58209477 0 58209477 T T G G G T T T T T T T T T T T T T T T
1 chr1_58215678 0 58215678 T T A A A A T T T T T T T T T T T T T T
1 chr1_58219199 0 58219199 T T T T T T T T T T T T T T A A T T T T
1 chr1_58228837 0 58228837 A A A A A A A A A A A A C C A A A A A A
1 chr1_58229481 0 58229481 G G C C C C G G C C C C C C C C C C G G
1 chr1_58246370 0 58246370 C C C C C G C C C C C C C C C C C C C C
1 chr1_58252661 0 58252661 C C C C C C C C A A A A C C C C C C C C
1 chr1_58281863 0 58281863 A A A A A A A A A A A A A C A A A A A A
1 chr1_58288937 0 58288937 A A A A A T A A A A A A A A A A A A A A
1 chr1_58348501 0 58348501 C C C C C C C C A C C C C C C C C C C C
1 chr1_58353918 0 58353918 T T T T T T T T T T G T T T T T T T T T
1 chr1_58356400 0 58356400 A A A C A C A A A A A A A A A A A A A A
1 chr1_58357255 0 58357255 C G C C C C C C C C C C C C C C C C C C
1 chr1_58387252 0 58387252 G G G G G G G G G G G G G G G G T T G G
1 chr1_58394468 0 58394468 C C C C C C C C A A A A C C C C C C C C
1 chr1_58395429 0 58395429 G G T T G T G T G G G G G G G G G G G G
1 chr1_58416140 0 58416140 T T T T T T T T G G G G T T T T T T T T
1 chr1_58423463 0 58423463 C C C C C C C C G G C C C C C C C C C C
1 chr1_58456150 0 58456150 T T T T T T T T G T T T T T T T T T T T
1 chr1_58477000 0 58477000 A A A A A A A A C C C C A A A A A A A A
1 chr1_58503698 0 58503698 T T T T T T T T T T T T G G T T T T T T
1 chr1_58510296 0 58510296 T T G G G G G G G G G G G G G G G G G G
1 chr1_58513650 0 58513650 G G G G G G G G G G G G G G C C G G G G
1 chr1_58517842 0 58517842 G G G G G G G G G G G G G G G T G G G G
1 chr1_58536177 0 58536177 C C C C C C C C C G C G C C C C C C C C
1 chr1_58544238 0 58544238 T T T T G T T T T T T T T T T T T T T T
1 chr1_58546588 0 58546588 C C C C C C C C G G G G C C C C C C C C
1 chr1_58557185 0 58557185 C C C C C C C C C C C C C C A A A A C C
1 chr1_58574094 0 58574094 T T T T T T T T A A A A T T T T T T T T
1 chr1_58576852 0 58576852 G G G G G G G G G G G G C G G G G G G G
1 chr1_58587282 0 58587282 G G G G C G G G G G G G G G G G G G G G
1 chr1_58631171 0 58631171 G G C C G G G G G G G G G G G G G G G G
1 chr1_58632270 0 58632270 G G G G G G G G T T T T G G G G G G G G
1 chr1_58673289 0 58673289 G G C C G G G G G G G G G G G G G G G G
1 chr1_58693602 0 58693602 G G G G G G G G G G G G G T G G G G G G
1 chr1_58704255 0 58704255 A A A A A A A A A A A A A A C C A A A A
1 chr1_58709321 0 58709321 C C C C C C C C C C C C C C C C G G C C
1 chr1_58714073 0 58714073 G G G G G G G G C C C C G G G G G G G G
1 chr1_58731126 0 58731126 T T T T T T T T G G G G T T T T T T T T
1 chr1_58739388 0 58739388 T T T T A T T T T T T T T T T T T T T T
1 chr1_58739412 0 58739412 G G G G G G G G C C C C G G G G G G G G
1 chr1_58755641 0 58755641 T T T T T T T T A T T T T T T T T T T T
1 chr1_58768307 0 58768307 C C C C A C C C C C C C C C C C C C C C
1 chr1_58795367 0 58795367 T T A A T T T T T T T T T T T T T T T T
1 chr1_58833227 0 58833227 G G G G G G T T G G G G G G G G G G G G
1 chr1_58840183 0 58840183 C C C C C C C C C C C C G G G G C C C C
1 chr1_58873291 0 58873291 T T T T T T T T T T T T T T A A T T T T
1 chr1_58948517 0 58948517 G G G G G G G G G G G G G G T T G G G G
1 chr1_58966892 0 58966892 C C C C C C C C C C C C A C C C C C C C
1 chr1_58979695 0 58979695 C C C C C C C C C C C C C C C G C C C C
1 chr1_58982063 0 58982063 G G C G G G G G G G G G G G G G G G G G
1 chr1_58995783 0 58995783 G G G G G G G G G G G G G G G G C G G G
1 chr1_58998798 0 58998798 G G G G G T G G G G G G G G G G G G G G
1 chr1_58999387 0 58999387 T T T T T T G T T T T T T T T T T T T T
1 chr1_59003309 0 59003309 G G G G G G G G G G G G G G G G G T G G
1 chr1_59006686 0 59006686 T T G T T T T T T T T T T T T T T T T T
1 chr1_59011766 0 59011766 C C C C C C C G C C C C C C C C C C C C
1 chr1_59015693 0 59015693 G G G G G G G G C C C C G G G G G G G G
1 chr1_59029552 0 59029552 G G G G G G G G G T T T G G G G G G G G
1 chr1_59039548 0 59039548 A A A A A A A A A A A A A A C C A A A A
1 chr1_59044870 0 59044870 C C C C C C C C G G G G C C C C C C C C
1 chr1_59057710 0 59057710 C C C C C C C C C G G G C C C C C C C C
1 chr1_59069249 0 59069249 T T T T T T T T G G G G T T T T T T T T
1 chr1_59076400 0 59076400 A A A A A A A T A A A A A A A A A A A A
1 chr1_59088558 0 59088558 T T G T T T T T T T T T T T T T T T T T
1 chr1_59107327 0 59107327 T T T T T T A A A A A A A A A A A A T T
1 chr1_59142842 0 59142842 A A A A A A A A T T T T A A A A A A A A
1 chr1_59185156 0 59185156 T T A A T T T T T T T T T T T T T T T T
1 chr1_59214191 0 59214191 A T T T T T T T T T T T T T T T T T T T
1 chr1_59214996 0 59214996 A A A A A A A A A A A A C C A A A A A A
1 chr1_59217765 0 59217765 C C C G C C C C C C C C C C C C C C C C
1 chr1_59233961 0 59233961 G G G G C G G G G G G G G G G G G G G G
1 chr1_59238244 0 59238244 A A A A A A A A T T T T A A A A A A A A
1 chr1_59239361 0 59239361 C C C G C G C C C C C C C C C C C C C C
1 chr1_59252260 0 59252260 C C C C C C C C G G G G C C C C C C C C
1 chr1_59257714 0 59257714 C C C C C C C C G G G G C C C C C C C C
1 chr1_59283594 0 59283594 G G G G G G G G G G G G T T G G G G G G
1 chr1_59312954 0 59312954 G G G G G G G G G G G T G G G G G G G G
1 chr1_59339071 0 59339071 G G G G G G G G G G G G G G G G C G G G
1 chr1_59342058 0 59342058 C C C C C G C C C C C C C C C C C C C C
1 chr1_59363887 0 59363887 G G G G G G G G G G G G T T G G G G G G
1 chr1_59364146 0 59364146 G G G G G G G G G G G G G T G G G G G G
1 chr1_59372668 0 59372668 G G G G G G G G C C C C C C C C C C G G
1 chr1_59378967 0 59378967 A A A A A A A A T T T T A A A A A A A A
1 chr1_59384134 0 59384134 C C C C C C A C C C C C C C C C C C C C
1 chr1_59384574 0 59384574 T T G T T T T T T T T T T T T T T T T T
1 chr1_59433767 0 59433767 G G G G G G G G G G G G G G G G T T G G
1 chr1_59436717 0 59436717 C C C C C G C C C C C C C C C C C C C C
1 chr1_59440656 0 59440656 T T T T T T T T G G G G G G T T G G T T
1 chr1_59447135 0 59447135 C C C C C C C C A A A A C C C C C C C C
1 chr1_59452921 0 59452921 C C A A C C C C C C C C C C C C C C C C
1 chr1_59458898 0 59458898 C C C C C C C C G G G G C C C C C C C C
1 chr1_59473077 0 59473077 G G G G G G G G C C C C G G G G G G G G
1 chr1_59476096 0 59476096 T T T T T T T T T T G G T T T T T T T T
1 chr1_59492519 0 59492519 A A T T T T A A T T T T T T T T T T A A
1 chr1_59505926 0 59505926 T T T T G G T T T T T T T T T T T T T T
1 chr1_59519596 0 59519596 T T A A T T T T T T T T T T T T T T T T
1 chr1_59527787 0 59527787 G G G G G G G G G G G G T T G G G G G G
1 chr1_59553438 0 59553438 G G C C C C G G G G G G G G G G G G G G
1 chr1_59560494 0 59560494 G G G G G G G G C C C G G G G G G G G G
1 chr1_59561051 0 59561051 T T T T T T T T A A A A T T T T T T T T
1 chr1_59575341 0 59575341 C C C G C C C C C C C C C C C C C C C C
1 chr1_59575663 0 59575663 T T G G T T T T T T T T T T T T T T T T
1 chr1_59582751 0 59582751 G G C C G G G G G G G G G G G G G G G G
1 chr1_59591413 0 59591413 A A A A A A A A A A A T A A A A A A A A
1 chr1_59594522 0 59594522 G G G G G G C C G G G G G G G G G G G G
1 chr1_59613340 0 59613340 G G G G G G G G C C C C G G G G G G G G
1 chr1_59613795 0 59613795 C C A A A C C C C C C C C C C C C C C C
1 chr1_59639023 0 59639023 A A A A A A A A C C C C A A A A A A A A
1 chr1_59682240 0 59682240 G G G G G G G G C C C C G G G G G G G G
1 chr1_59692556 0 59692556 C C C C C C C C C C C C C G C C C C C C
1 chr1_59700599 0 59700599 T T T T T T T T T T T T G T T T T T T T
1 chr1_59702153 0 59702153 G G G G G G G G T T T T G G G G G G G G
1 chr1_59707901 0 59707901 A A A A A A A A A A A A A A A A A T A A
1 chr1_59719203 0 59719203 C C C C C C C C C C C C A A C C C C C C
1 chr1_59730955 0 59730955 A A A A A A A A C C C C A A A A A A A A
1 chr1_59740988 0 59740988 G G G G G G C G G G G G G G G G G G G G
1 chr1_59768933 0 59768933 C C C C C C A C C C C C C C C C C C C C
1 chr1_59770274 0 59770274 A A A A A A A A T T T T A A A A A A A A
1 chr1_59786111 0 59786111 A A A A A A A A C C C C A A A A A A A A
1 chr1_59786468 0 59786468 G G G G G G G G G G G G G G G G C G G G
1 chr1_59814969 0 59814969 G G T T T T G G T T T T T T T T T T G G
1 chr1_59816974 0 59816974 C C C C C C C C C C C C C C C G C C C C
1 chr1_59827301 0 59827301 G G G G G G G G G G G T G G G G G G G G
1 chr1_59878270 0 59878270 C C C C C C C C A C C C C C C C C C C C
1 chr1_59885920 0 59885920 C C C C C C C C G G G G C C C C C C C C
1 chr1_59900241 0 59900241 C C C C C C C C C C C C C C C C G G C C
1 chr1_59911008 0 59911008 G G G G G G G G G G G G G T G G G G G G
1 chr1_59914825 0 59914825 A A A A A A A A A A A A A A A A C C A A
1 chr1_59921219 0 59921219 G G G G G G G G G G T T G G G G T T G G
1 chr1_59961881 0 59961881 G G C C C C C C C C C C C C C C C C C C
1 chr1_59972024 0 59972024 C C C C C G C C C C C C C C C C C C C C
1 chr1_59972158 0 59972158 C C C C C C C C G G G G C C C C C C C C
1 chr1_60018463 0 60018463 C C G G G G C C C C C C C C C C C C C C
1 chr1_60020167 0 60020167 G G G G G G G G G G C C G G G G G G G G
1 chr1_60026422 0 60026422 T T T T T T G T T T T T T T T T T T T T
1 chr1_60054802 0 60054802 C C C C C C C C A A A A C C C C C C C C
1 chr1_60062241 0 60062241 G T G G G G G G G G G G G G G G G G T T
1 chr1_60089349 0 60089349 G G C C C G G G G G G G G G G G G G G G
1 chr1_60138422 0 60138422 C C C C A A C C C C C C C C C C C C C C
1 chr1_60166378 0 60166378 C C A A A A C C A A A A A A A A A A C C
1 chr1_60179472 0 60179472 A A T T T T A A T T T T T T T T T T A A
1 chr1_60182638 0 60182638 A A A A A A A A C C C C C C C C A A A A
1 chr1_60186976 0 60186976 G G G G G G G G G G G G G G G G C G G G
1 chr1_60191842 0 60191842 C C C C C C C C C C C C C C G G C C C C
1 chr1_60216038 0 60216038 T T T T T T T T T T T T T T G G T T T T
1 chr1_60218324 0 60218324 C C G G G G C C G G G G G G G G G G C C
1 chr1_60239106 0 60239106 A A A A A A A A T T T T A A A A A A A A
1 chr1_60244374 0 60244374 C C C C C C C C C C C C C G C C C C C C
1 chr1_60260824 0 60260824 G G G G G G G G G G G G G G T T G G G G
1 chr1_60273012 0 60273012 G G G G G G G G T T T T G G G G G G G G
1 chr1_60286525 0 60286525 T T T T T T T T T T T T G T T T T T T T
1 chr1_60349449 0 60349449 T T T T T T T T T T T T T T G G T T T T
1 chr1_60383672 0 60383672 T T T T T T A A T T T T T T T T T T T T
1 chr1_60420585 0 60420585 A A A A A A A T A A A A A A A A A A A A
1 chr1_60432814 0 60432814 G G G G G G G G G G G G T T T T G G G G
1 chr1_60445533 0 60445533 G G T T T T G G T T T T T T T T T T G G
1 chr1_60497263 0 60497263 A A A A A A A A A A A A A A A A C C A A
1 chr1_60504952 0 60504952 C C C C C C C C A A A A C C C C C C C C
1 chr1_60513470 0 60513470 A A A A A A A A C C C C A A A A A A A A
1 chr1_60522827 0 60522827 C C C C C C C C C C C C C C A A C C C C
1 chr1_60565119 0 60565119 T T T T T T T T T T T T T T A T T T T T
1 chr1_60583253 0 60583253 C C C C C C C C C C C C C C A A C C C C
1 chr1_60601634 0 60601634 C C C C C C C C C C C C C C A A C C C C
1 chr1_60692142 0 60692142 G G T T T T G G G G G G G G G G G G G G
1 chr1_60694793 0 60694793 A A A A A A A A A C A A A A A A A A A A
1 chr1_60722414 0 60722414 T T T T T T T T T T T T T T T T G G T T
1 chr1_60725042 0 60725042 T T T T T T T T T T T T T T T T G T T T
1 chr1_60753990 0 60753990 C C C C C G C C C C C C C C C C C C C C
1 chr1_60789864 0 60789864 C C C C A A C C C C C C C C C C C C C C
1 chr1_60830458 0 60830458 G G T T T T G G T T T T T T T T T T G G
1 chr1_60831343 0 60831343 T T T T T T A A T T T T T T T T T T T T
1 chr1_60876884 0 60876884 C C G G G G C C C C C C C C C C C C C C
1 chr1_60904830 0 60904830 A A A A A A A A A A A A A A A A A T A A
1 chr1_60915623 0 60915623 C C C C C C C C C C A A C C C C C C C C
1 chr1_60921477 0 60921477 G G G G G G G G C C C C G G G G G G G G
1 chr1_60947948 0 60947948 C C C C A A C C C C C C C C C C C C C C
1 chr1_60967381 0 60967381 C C C C C C C C C C C C C G C C C C C C
1 chr1_60991021 0 60991021 T T T T T T T T T T T T T T T T A T T T
1 chr1_61040436 0 61040436 C C G G G G C C C C C C C C C C C C C C
1 chr1_61042106 0 61042106 A T T T T T T T T T T T T T T T T T A A
1 chr1_61070068 0 61070068 G G G G G G G G G G G G G G G G G T G G
1 chr1_61172577 0 61172577 T T T T T T T T A A A A T T T T T T T T
1 chr1_61231971 0 61231971 G G G G G G G G T T T T G G G G G G G G
1 chr1_61255194 0 61255194 C C C C C C C C C C C C C C C C G G C C
1 chr1_61269641 0 61269641 A A A A A A A A C C C C A A A A A A A A
1 chr1_61283082 0 61283082 A A A A A A A A A A A A C C A A A A A A
1 chr1_61320571 0 61320571 C G C C C C C C C C C C C C C C C C G G
1 chr1_61323995 0 61323995 G G G G G G G G C C C C G G G G G G G G
1 chr1_61364870 0 61364870 A A A A A A A A A A A A A A C C C C A A
1 chr1_61374087 0 61374087 T T T T T T T T T T T T T T A A T T T T
1 chr1_61423788 0 61423788 C C C C C C C C C C C C C C A A C C C C
1 chr1_61427497 0 61427497 G G G G G G G G G G G G G G G G C C G G
1 chr1_61461439 0 61461439 C C C C C C C C C C C C C C C C C G C C
1 chr1_61490637 0 61490637 T T T T T T T T T T T T G T T T T T T T
1 chr1_61531870 0 61531870 T T T T T T T T T T T T G T T T T T T T
1 chr1_61545783 0 61545783 T T T T T T T T G G G G T T T T T T T T
1 chr1_61561649 0 61561649 C C C C C C C C C C C C C G C C C C C C
1 chr1_61567219 0 61567219 A A T T A A A A A A A A A A A A A A A A
1 chr1_61572957 0 61572957 T T T T T T T T T T T T A T T T T T T T
1 chr1_61597047 0 61597047 T T T T T T T T T T T T T T G G T T T T
1 chr1_61607943 0 61607943 C C C C A C C C C C C C C C C C C C C C
1 chr1_61639105 0 61639105 G G G G G G C C G G G G G G G G G G G G
1 chr1_61654635 0 61654635 C C A A A A C C A A A A A A A A A A C C
1 chr1_61673321 0 61673321 C C A A A A C C C C C C C C C C C C C C
1 chr1_61690968 0 61690968 T T T T T T T T G G G G T T T T T T T T
1 chr1_61703032 0 61703032 C C C C C C C C A A A A C C C C C C C C
1 chr1_61720330 0 61720330 T T G G T T T T T T T T T T T T T T T T
1 chr1_61763412 0 61763412 C C C C C C C C A A A A C C C C C C C C
1 chr1_61788757 0 61788757 G G G G G G G G T T T T G G G G G G G G
1 chr1_61790154 0 61790154 A A A A A A A A A A A A A C A A A A A A
1 chr1_61819460 0 61819460 G G T T G T G G G G G G G G G G G G G G
1 chr1_61820407 0 61820407 T T T T T T T T G G G G T T T T T T T T
1 chr1_61825717 0 61825717 C C G G C C C C C C C C C C C C C C C C
1 chr1_61936634 0 61936634 G G G G G G G G G G G G G G C G G G G G
1 chr1_61941030 0 61941030 C C C C C C C C C C C G C C C C C C C C
1 chr1_61956958 0 61956958 C C C C C C C C A C C C C C C C C C C C
1 chr1_61965453 0 61965453 C C C C C C C C A A A A C C C C C C C C
1 chr1_61980023 0 61980023 A A A A A A A A A T A A A A A A A A A A
1 chr1_62008565 0 62008565 G G C C C C G G C C C C C C C C C C G G
1 chr1_62040192 0 62040192 C C C C C C C C C G C C C C C C C C C C
1 chr1_62042142 0 62042142 A A A A A T A A A A A A A A A A A A A A
1 chr1_62046338 0 62046338 C C C C C C C C C C C C C C G G C C C C
1 chr1_62060695 0 62060695 T T T T T T T T T T T T T T A A T T T T
1 chr1_62064430 0 62064430 C C C C C C A C C C C C C C C C C C C C
1 chr1_62092939 0 62092939 A A A A A A A A A A A A A A A A C C A A
1 chr1_62094242 0 62094242 T T G G T T T T T T T T T T T T T T T T
1 chr1_62116083 0 62116083 C C A A A A C C A A A A A A A A A A C C
1 chr1_62116193 0 62116193 G G G G G G G G G G G G T T G G G G G G
1 chr1_62194373 0 62194373 G G G G G G G G G G G G C G G G G G G G
1 chr1_62218220 0 62218220 G G G G G G G G G G G G C C G G C C G G
1 chr1_62219480 0 62219480 T T T T T T T T T T T T T T T T G T T T
1 chr1_62245190 0 62245190 A A A A A A C C A A A A A A A A A A A A
1 chr1_62275531 0 62275531 A A A A A A T T A A A A A A A A A A A A
1 chr1_62279933 0 62279933 C C C C C C C C G G G G C C C C C C C C
1 chr1_62290511 0 62290511 G G G G G G G G G G G G C C G G G G G G
1 chr1_62297285 0 62297285 T T T T T T T T A A A A T T T T T T A A
1 chr1_62313696 0 62313696 G G G G G G G G T T G G G G G G G G G G
1 chr1_62320255 0 62320255 T T G G G G T T T T T T T T T T T T T T
1 chr1_62344225 0 62344225 A A A A A A A A A A A A A A C C A A A A
1 chr1_62347496 0 62347496 G G C C G G G G G G G G G G G G G G G G
1 chr1_62352271 0 62352271 T T G G G G T T T T T T T T T T T T T T
1 chr1_62360224 0 62360224 A C A A A A A A A A A A A A A A A A A A
1 chr1_62381868 0 62381868 G G G G G G G G G G G G G G G G C C G G
1 chr1_62386326 0 62386326 C C C C A C C C C C C C C C C C C C C C
1 chr1_62397771 0 62397771 G G G G G G G G G G G G G G T T G G G G
1 chr1_62405763 0 62405763 T T T T T T T T G G G G G G G G G G T T
1 chr1_62434079 0 62434079 G G G G G G G G T T T T G G G G G G G G
1 chr1_62455488 0 62455488 T T T T T T G G T T T T T T T T T T T T
1 chr1_62461272 0 62461272 G G G G G G G G T T T T G G G G G G G G
1 chr1_62470747 0 62470747 T T T T T T T T G G G G T T T T T T T T
1 chr1_62474471 0 62474471 T T T T T T T T A A A A T T T T T T T T
1 chr1_62550142 0 62550142 A A A A A A A A C C C C A A A A A A A A
1 chr1_62563193 0 62563193 A A A A A A A A A A A T A A A A A A A A
1 chr1_62570816 0 62570816 G G G G G G G G C C C C G G G G G G G G
1 chr1_62571754 0 62571754 C C C C C C C C C C C C A C C C C C C C
1 chr1_62573166 0 62573166 G T G G G G G G G G G G G G G G G G G G
1 chr1_62579735 0 62579735 C C C C C C C C C C C C A C C C C C C C
1 chr1_62587195 0 62587195 T T T T T T T T T T T T T T G T T T T T
1 chr1_62587379 0 62587379 C C C C C C A A C C C C C C C C C C C C
1 chr1_62606979 0 62606979 G G G G G G G G G T G T G G G G G G G G
1 chr1_62666161 0 62666161 A A A A A A A A A A A C A A A A A A A A
1 chr1_62677697 0 62677697 C C C C C C C C C C C C C C G G C C C C
1 chr1_62692300 0 62692300 G T T T T T T T T T T T T T T T T T T T
1 chr1_62716660 0 62716660 G G G G G G G G C C C C G G G G G G G G
1 chr1_62761772 0 62761772 T T A A A A T T T T T T T T T T T T T T
1 chr1_62788954 0 62788954 G G G G G G G G G G G G G G C C G G G G
1 chr1_62802829 0 62802829 G G T T T T G G G G G G G G G G G G G G
1 chr1_62854900 0 62854900 G G G G G G G G G G G G G G G T G G G G
1 chr1_62876993 0 62876993 C C G G G G C C C C C C C C C C C C C C
1 chr1_62880341 0 62880341 T T T T T T T T T T G T T T T T T T T T
1 chr1_62880622 0 62880622 C G G G G G G G G G G G G G G G G G C C
1 chr1_62901841 0 62901841 C G G G G G G G G G G G G G G G G G C C
1 chr1_62903066 0 62903066 G G G G G G G G C C C C G G G G G G G G
1 chr1_62917273 0 62917273 T T T T T T T T T T G T T T T T T T T T
1 chr1_62932520 0 62932520 T T G G G G T T T T T T T T T T T T T T
1 chr1_62938234 0 62938234 G G G G G G G G G G G G G G T T G G G G
1 chr1_62954807 0 62954807 C C A A A A C C A A A A A A A A A A C C
1 chr1_62964579 0 62964579 T T A A A A T T A A A A A A A A A A T T
1 chr1_62967766 0 62967766 C C C C C C C C G G G G C C C C C C C C
1 chr1_63017994 0 63017994 A A A A A A A A A A A A A A T T A A A A
1 chr1_63032614 0 63032614 T T T T T T T T A T T T T T T T T T T T
1 chr1_63036955 0 63036955 T T T T T T T T A T A T T T T T T T T T
1 chr1_63041887 0 63041887 G G G G G G C C G G G G G G G G G G G G
1 chr1_63046024 0 63046024 G G G G G G G G G G G T G G G G G G G G
1 chr1_63057315 0 63057315 G G G G G G G G C C C C G G G G G G G G
1 chr1_63060728 0 63060728 T T T T A A T T T T T T T T T T T T T T
1 chr1_63080576 0 63080576 T T T T T T T T A A A A T T T T T T T T
1 chr1_63092734 0 63092734 G G G G G G G G G G G G C G G G G G G G
1 chr1_63101948 0 63101948 G G G G G G G G T T T T G G G G G G G G
1 chr1_63120831 0 63120831 G G G G G G G G G G G G G G G T G G G G
1 chr1_63121804 0 63121804 G G G G G G G G C C C C G G G G G G G G
1 chr1_63122610 0 63122610 T T A A A A T T T T T T T T T T T T T T
1 chr1_63128007 0 63128007 T T T T T T T T G G G G T T T T T T T T
1 chr1_63168019 0 63168019 G T G G G G G G G G G G G G G G G G T T
1 chr1_63170206 0 63170206 C C C C C C C C C C C C C C C G C C C C
1 chr1_63195785 0 63195785 G G T T T T G G T T T T T T T T T T G G
1 chr1_63216814 0 63216814 T T T T T T T T T T T T T T T T A T T T
1 chr1_63233356 0 63233356 G G T T T T G G G G G G G G G G G G G G
1 chr1_63238774 0 63238774 A T A A A A A A A A A A A A A A A A T T
1 chr1_63268030 0 63268030 T T T T T T T T G G G G T T T T T T T T
1 chr1_63272699 0 63272699 T T T T T T T T A T T T T T T T T T T T
1 chr1_63300409 0 63300409 A T A A A A A A A A A A A A A A A A T T
1 chr1_63313782 0 63313782 A A A A A A A A A A A A A A A A T T A A
1 chr1_63314363 0 63314363 G G G G G G G G G G G G G G G G G T G G
1 chr1_63315242 0 63315242 A A C C C C A A A A A A A A A A A A A A
1 chr1_63330575 0 63330575 T T T T T T T T A T T T T T T T T T T T
1 chr1_63355837 0 63355837 T T T T T T T T T T T T T T G G T T T T
1 chr1_63365846 0 63365846 C C C C C C C C A A A A C C C C C C C C
1 chr1_63368613 0 63368613 T T T T T T T T T T T T G T T T T T T T
1 chr1_63376342 0 63376342 C C C C C C G G C C C C C C C C C C C C
1 chr1_63381204 0 63381204 C C C C C C C C C C C C C C G G C C C C
1 chr1_63392059 0 63392059 C C C C C C C C G G G G C C C C C C C C
1 chr1_63399347 0 63399347 A A A A A A A A C C C C A A A A A A A A
1 chr1_63400479 0 63400479 A A T T T T T T T T T T T T T T T T A A
1 chr1_63411540 0 63411540 A A A C A A A A A A A A A A A A A A A A
1 chr1_63412620 0 63412620 C C C C C C C C G G G G C C C C C C C C
1 chr1_63461869 0 63461869 T T T T T T T T T T T T G T T T T T T T
1 chr1_63474542 0 63474542 C C G G G G C C C C C C C C C C C C C C
1 chr1_63479114 0 63479114 C C C C C C C C C C C C C C C C C G C C
1 chr1_63479872 0 63479872 C C C C C C C C C C C C C C C C A C C C
1 chr1_63485379 0 63485379 C C G G C C C C C C C C C C C C C C C C
1 chr1_63512867 0 63512867 T T T T T T T T T T A T T T T T T T T T
1 chr1_63533473 0 63533473 C C C C C C C G C C C C C C C C C C C C
1 chr1_63534365 0 63534365 G T G G G G G G G G G G G G G G G G G G
1 chr1_63543925 0 63543925 G G G G G G G G G G G G C G G G G G G G
1 chr1_63558392 0 63558392 T T T T T T T T T T T T G T T T T T T T
1 chr1_63559744 0 63559744 G G G G G G G G G G G T G G G G G G G G
1 chr1_63564039 0 63564039 C C C C C C C C C C C C C C A A C C C C
1 chr1_63565337 0 63565337 A A A A A A A A A C A C A A A A A A A A
1 chr1_63565764 0 63565764 G G G G G G G G T T T T G G G G G G G G
1 chr1_63569214 0 63569214 T T T T T T T T T T G T T T T T T T T T
1 chr1_63577758 0 63577758 G G G G G G G G C C C G G G G G G G G G
1 chr1_63581964 0 63581964 C G C C C C G G C C C C C C C C C C C C
1 chr1_63591399 0 63591399 T T T T T T T T G G G G T T T T T T T T
1 chr1_63593706 0 63593706 C G G G G G G G G G G G G G G G G G G G
1 chr1_63598867 0 63598867 T T T T G G T T T T T T T T T T T T T T
1 chr1_63615476 0 63615476 G G T T G G G G G G G G G G G G G G G G
1 chr1_63659372 0 63659372 C C C C C C C C G G G G C C C C C C C C
1 chr1_63659935 0 63659935 G G C C C C G G C C C C C C C C C C G G
1 chr1_63669133 0 63669133 T T G G G G G G G G G G G G G G G G T T
1 chr1_63671352 0 63671352 G G G G G G G G G G G G G T G G G G G G
1 chr1_63679039 0 63679039 C C G G C C C C C C C C C C C C C C C C
1 chr1_63680911 0 63680911 T T T T T T T T T T T T T T G T T T T T
1 chr1_63703794 0 63703794 A A A A A A A A A A A A A C A A A A A A
1 chr1_63705887 0 63705887 A A T T T T A A A A A A A A A A A A A A
1 chr1_63707781 0 63707781 T T T T T T T T G G G G T T T T T T T T
1 chr1_63730903 0 63730903 G G G G G G G G G G G G G G G G C C G G
1 chr1_63746552 0 63746552 T T T T T T T T T T T T G G G G T T T T
1 chr1_63759447 0 63759447 A A A A A A A A A A A A A A A A C C A A
1 chr1_63760603 0 63760603 A A A A A A T T A A A A A A A A A A A A
1 chr1_63768401 0 63768401 G G G G G G G G G G G G G G G G G T G G
1 chr1_63774702 0 63774702 A A A A A A A A A A A A T T A A A A A A
1 chr1_63779522 0 63779522 A C C C C C C C C C C C C C C C C C C C
1 chr1_63785308 0 63785308 G G G G G G G T G G G G G G G G G G G G
1 chr1_63825132 0 63825132 G G G G G G G G G G G G G G C C C C G G
1 chr1_63828542 0 63828542 C C C C C C C C G G G G C C C C C C C C
1 chr1_63845023 0 63845023 C C C C C C C C G G G G C C C C C C C C
1 chr1_63866254 0 63866254 T T T T T T T T A T A T T T T T T T T T
1 chr1_63876855 0 63876855 C C C C C C C C C C C C C C C C G G C C
1 chr1_63935467 0 63935467 A A A A A A A A A A A A A T A A A A A A
1 chr1_63969266 0 63969266 G G G G G G G G T T G G G G G G G G G G
1 chr1_63975057 0 63975057 T T T T T T T T T T G T T T T T T T T T
1 chr1_63989332 0 63989332 G G G G G G G G G G G G C C G G G G G G
1 chr1_63999580 0 63999580 C C C C C C C C C C C C C C C C C G C C
1 chr1_64020306 0 64020306 G G G G G G G G C C C C C C C C C C G G
1 chr1_64076654 0 64076654 A A A A A A A A A A A A A A C C A A A A
1 chr1_64078463 0 64078463 A A A A A A A A A A A A A A A C A A A A
1 chr1_64083550 0 64083550 A A A A A A A A A A A A A A C C A A A A
1 chr1_64091127 0 64091127 A A A A A A A A A A A A T T A A A A A A
1 chr1_64093516 0 64093516 T T T T T T T T G G G G T T T T T T T T
1 chr1_64109700 0 64109700 G G G G G G G G C C C C G G G G G G G G
1 chr1_64125233 0 64125233 G G G G G G G G G G G T G G G G G G G G
1 chr1_64140287 0 64140287 G G G G G G G G G G G G G G C G G G G G
1 chr1_64151036 0 64151036 C C C C C C C C A A A A A A A A A A C C
1 chr1_64171718 0 64171718 T T T T T T T T G G G G T T T T T T T T
1 chr1_64179145 0 64179145 C C C C C C C C C C C C C C C C G G C C
1 chr1_64184611 0 64184611 A C A A A A C C A A A A A A A A A A C C
1 chr1_64212467 0 64212467 G G G G G G G G G G G G C C G G G G G G
1 chr1_64244793 0 64244793 A C C C C C C C C C C C C C C C C C C C
1 chr1_64247968 0 64247968 C C C C C C C C C C C C C C C C C G C C
1 chr1_64252509 0 64252509 C C A A A A C C C C C C C C C C C C C C
1 chr1_64253073 0 64253073 T T A A A A T T A A A A A A A A A A T T
1 chr1_64270264 0 64270264 C C C C C C C C G G G G C C C C C C C C
1 chr1_64277432 0 64277432 T T T T T T T T G G G G T T T T T T T T
1 chr1_64294398 0 64294398 C C C C C C A A C C C C C C C C C C C C
1 chr1_64310874 0 64310874 T T T T T T T T T T A T T T T T T T T T
1 chr1_64317416 0 64317416 A A A A A A A A C C C C A A A A A A A A
1 chr1_64337148 0 64337148 T T T T T T T T T T T T G G T T T T T T
1 chr1_64361409 0 64361409 A A A A A A A A T T T T A A A A A A A A
1 chr1_64366657 0 64366657 G G T T T T G G T T T T T T T T T T G G
1 chr1_64410523 0 64410523 T T T T G T T T T T T T T T T T T T T T
1 chr1_64421722 0 64421722 T T T T T T T T T T T T A T T T T T T T
1 chr1_64426045 0 64426045 G G C C G G G G G G G G G G G G G G G G
1 chr1_64429117 0 64429117 C C C C C C C C C C C C C G C C C C C C
1 chr1_64451411 0 64451411 G G T T G T G G G G G G G G G G G G G G
1 chr1_64456661 0 64456661 A A A A A A A A T T T T A A A A A A A A
1 chr1_64469516 0 64469516 A A A A A A A A A A A A A A A C A A A A
1 chr1_64470826 0 64470826 T T T T T T T T G G G G T T T T T T T T
1 chr1_64473602 0 64473602 T T T T T T T T G T G G T T T T T T T T
1 chr1_64489198 0 64489198 C C C C C C C C G G G G C C C C G G C C
1 chr1_64512039 0 64512039 T T T T T T T T G G G G T T T T T T T T
1 chr1_64529434 0 64529434 G G G G G G G G C G G G G G G G G G G G
1 chr1_64543304 0 64543304 C C C C C C A A C C C C C C C C C C C C
1 chr1_64551880 0 64551880 C C G G G G C C C C C C C C C C C C C C
1 chr1_64559647 0 64559647 T T G G G G T T T T T T T T T T T T T T
1 chr1_64571105 0 64571105 T T T T T T T T T T T T T T T T G G T T
1 chr1_64577959 0 64577959 A A A A A A A A C C C C A A A A A A A A
1 chr1_64582824 0 64582824 T T T T T T T T T T T T T T T T A A T T
1 chr1_64608900 0 64608900 C C C C C C C C A A A A C C C C C C C C
1 chr1_64632740 0 64632740 A A A A A A A A A A A A A A A C A A A A
1 chr1_64634006 0 64634006 C C C C C G C C C C C C C C C C C C C C
1 chr1_64679078 0 64679078 C C A C C C C C C C C C C C C C C C C C
1 chr1_64693273 0 64693273 C C C C C C C C C C C C A C C C C C C C
1 chr1_64704909 0 64704909 T T T T T T T T T T T T T T T T A A T T
1 chr1_64707237 0 64707237 T T T T T T T T A A A A T T T T T T T T
1 chr1_64744464 0 64744464 C C G G G G C C G G G G G G G G G G G G
1 chr1_64750107 0 64750107 T T T T T T T T G T T T T T T T T T T T
1 chr1_64768564 0 64768564 G G G G G G G G T T T T G G G G G G G G
1 chr1_64771766 0 64771766 A A A A A A A A T T T T A A A A A A A A
1 chr1_64789115 0 64789115 C C C C C C C C G G G G C C C C C C C C
1 chr1_64808460 0 64808460 G G G G G G G G G G G G G T G G G G G G
1 chr1_64861009 0 64861009 G G G G G G G G G G G G G G C C G G G G
1 chr1_64863540 0 64863540 C C C C C C C C C C C C A A C C C C C C
1 chr1_64866379 0 64866379 C C C C C C C C C C C C G G C C G G C C
1 chr1_64878123 0 64878123 G G G G G G G G C C C C G G G G G G G G
1 chr1_64884300 0 64884300 C C C C C C C C G G G G C C C C C C C C
1 chr1_64898447 0 64898447 C C G G G G C C C C C C C C C C C C C C
1 chr1_64901952 0 64901952 C C C C C C C C C C A C C C C C C C C C
1 chr1_64910887 0 64910887 G G G G G G C G G G G G G G G G G G G G
1 chr1_64951538 0 64951538 T T T T T T T T A A A A T T T T T T T T
1 chr1_64971674 0 64971674 T T T T T T T T A A A T T T T T T T T T
1 chr1_65042708 0 65042708 G G G G G G G G G G G G G G C C G G G G
1 chr1_65044161 0 65044161 T T G G G G T T T T T T T T T T T T T T
1 chr1_65068179 0 65068179 C C C C C C C C A A C C C C C C C C C C
1 chr1_65069273 0 65069273 G G G G G G G G G G G G G T G G G G G G
1 chr1_65070962 0 65070962 G G G G G G G G C C C C G G G G G G G G
1 chr1_65077752 0 65077752 C C C C C C C C G G G G C C C C C C C C
1 chr1_65082074 0 65082074 G G G G G G G G G G G G G G T T G G G G
1 chr1_65083844 0 65083844 C C C C C C C G C C C C C C C C C C C C
1 chr1_65084968 0 65084968 G G G G G G G G C C C C G G G G G G G G
1 chr1_65095266 0 65095266 A A A A A A A A A A A A A A A A A C A A
1 chr1_65207625 0 65207625 A A C C A A A A A A A A A A A A A A A A
1 chr1_65236357 0 65236357 G G G G G G G G G T G G G G G G G G G G
1 chr1_65250280 0 65250280 G G G G G G G G G G G G G G G G C G G G
1 chr1_65257721 0 65257721 T T T T T T T T G T T T T T T T T T T T
1 chr1_65306100 0 65306100 T T T T T T T T G G G G T T T T T T T T
1 chr1_65361442 0 65361442 G G G G G G G G T T G T G G G G G G G G
1 chr1_65389215 0 65389215 C C G G G G C C C C C C C C C C C C C C
1 chr1_65399859 0 65399859 G G G G C C G G G G G G G G G G G G G G
1 chr1_65417922 0 65417922 T T T T T T T T G G G G T T T T T T T T
1 chr1_65423512 0 65423512 G G G G G G G G G G G G G T G G G G G G
1 chr1_65427538 0 65427538 G G G G G G G G G G G G G G G T G G G G
1 chr1_65427930 0 65427930 A A A A A A A A A A A A A A C C A A A A
1 chr1_65442856 0 65442856 G G G G G G G G C C C C G G G G G G G G
1 chr1_65455122 0 65455122 G G G G G G C C G G G G G G G G G G G G
1 chr1_65456011 0 65456011 A A A A A A A A A A A A A A A A C C A A
1 chr1_65457090 0 65457090 C C C C C C G G C C C C C C C C C C C C
1 chr1_65465853 0 65465853 A A A A A C A A A A A A A A A A A A A A
1 chr1_65486448 0 65486448 G G G G G G G G T T T T G G G G G G G G
1 chr1_65489494 0 65489494 G T T T T T T T T T T T T T T T T T T T
1 chr1_65491027 0 65491027 T T T T G T T T T T T T T T T T T T T T
1 chr1_65512225 0 65512225 G G C C C C G G C C C C C C C C C C G G
1 chr1_65536201 0 65536201 C C G G G G C C G G G G G G G G G G C C
1 chr1_65550665 0 65550665 G G G G G T G G G G G G G G G G G G G G
1 chr1_65560947 0 65560947 T T T T T T T T T T T T T T A T T T T T
1 chr1_65567530 0 65567530 C C C C C C C C A A A A C C C C C C C C
1 chr1_65572672 0 65572672 T T T T T T T T T T T T G G G G G G T T
1 chr1_65578613 0 65578613 C C C C C C C C C C C C C G C C C C C C
1 chr1_65584585 0 65584585 G G T T G G G G G G G G G G G G G G G G
1 chr1_65588366 0 65588366 T T T T A T T T T T T T T T T T T T T T
1 chr1_65593901 0 65593901 G G G G G G G G G G G G C G G G G G G G
1 chr1_65598905 0 65598905 A A A A A A A A A A A A A A C C A A A A
1 chr1_65613535 0 65613535 C C C C C C C C C C C C C C A A C C C C
1 chr1_65628546 0 65628546 G G G G G G G G G G G G T T G G G G G G
1 chr1_65631633 0 65631633 A A A A A A A A A A A A A A A T A A A A
1 chr1_65638604 0 65638604 G G G G C G G G G G G G G G G G G G G G
1 chr1_65638683 0 65638683 G G G G G G T T G G G G G G G G G G G G
1 chr1_65664305 0 65664305 G G G G C G G G G G G G G G G G G G G G
1 chr1_65670026 0 65670026 A A C C C C A A A A A A A A A A A A A A
1 chr1_65673054 0 65673054 T T T T T T G G T T T T T T T T T T T T
1 chr1_65677452 0 65677452 T T T T T T T T A A A A T T T T T T T T
1 chr1_65677936 0 65677936 A A A A A A C C A A A A A A A A A A A A
1 chr1_65695827 0 65695827 C C C C C C C C C C C G C C C C C C C C
1 chr1_65736119 0 65736119 A A A A A A A A A T A A A A A A A A A A
1 chr1_65755414 0 65755414 T T T T T T T T A A A A T T T T T T T T
1 chr1_65764907 0 65764907 A A T T T T A A A A A A A A A A A A A A
1 chr1_65768401 0 65768401 C C C C C C C C C G C C C C C C C C C C
1 chr1_65777575 0 65777575 A A A A A A A A A A A C A A C C A A A A
1 chr1_65792985 0 65792985 G G G G G G G G C C C C G G G G G G G G
1 chr1_65826769 0 65826769 C C C C C C C C C C A C C C C C C C C C
1 chr1_65827098 0 65827098 C C C C C C C C C C C C C C C C A A C C
1 chr1_65877914 0 65877914 C C A C C C C C C C C C C C C C C C C C
1 chr1_65899683 0 65899683 C C C C C C C C C C C C C C C C A A C C
1 chr1_65905200 0 65905200 G G G G C G G G G G G G G G G G G G G G
1 chr1_65906635 0 65906635 G G G G G G G G G G G G G G G G C C G G
1 chr1_65926000 0 65926000 A A A A A A A A C C C C A A A A A A A A
1 chr1_65927980 0 65927980 G G G G G G G G G G G G G G G G C C G G
1 chr1_65930343 0 65930343 T T T T T T T T G G G G T T T T T T T T
1 chr1_65937907 0 65937907 G G G G G G G G G T G G G G G G G G G G
1 chr1_65970019 0 65970019 G G G G G G G G G G G G G G C G G G G G
1 chr1_66001653 0 66001653 C C C C C C C C C C C C A C C C C C C C
1 chr1_66002837 0 66002837 C C G G G G C C G G G G G G G G G G C C
1 chr1_66012589 0 66012589 T T T T T T T T T T A T T T T T T T T T
1 chr1_66020540 0 66020540 T T G G T T T T T T T T T T T T T T T T
1 chr1_66031103 0 66031103 A A A A A A A A T T T T A A A A A A A A
1 chr1_66038633 0 66038633 G G G G G G G G G G G G G G G G C G G G
1 chr1_66043574 0 66043574 A A T T T T A A A A A A A A A A A A A A
1 chr1_66046134 0 66046134 T T T T T T T T A A A A A A A A A A T T
1 chr1_66056024 0 66056024 C C C C C C C C C C C C C C C C A A C C
1 chr1_66065782 0 66065782 C C C C C C C C C C C C C C G G C C C C
1 chr1_66066244 0 66066244 C C C C C C C C C C C C C C A A C C C C
1 chr1_66073700 0 66073700 T T G G G G T T T T T T T T T T T T T T
1 chr1_66089025 0 66089025 T T T T T T T T G T T T T T T T T T T T
1 chr1_66102748 0 66102748 C C C C C C C C A A A A C C C C C C C C
1 chr1_66110006 0 66110006 G G G G G G G G G G G G G G G G T T G G
1 chr1_66116517 0 66116517 C C C C C G C C C C C C C C C C C C C C
1 chr1_66121842 0 66121842 C C C C C C A C C C C C C C C C C C C C
1 chr1_66125139 0 66125139 T T T T T T T T A A A A T T T T T T T T
1 chr1_66128583 0 66128583 G G G G G G G G T T T T G G G G G G G G
1 chr1_66128776 0 66128776 G G G G G G G G G G G G G G G T G G G G
1 chr1_66133274 0 66133274 G G G G G G G G G T G G G G G G G G G G
1 chr1_66140234 0 66140234 C C C C C C C C G G G G C C C C C C C C
1 chr1_66150723 0 66150723 A A A A A A A A A A A A A A C C A A A A
1 chr1_66187536 0 66187536 G G G G G G G G G G G T G G G G G G G G
1 chr1_66241882 0 66241882 A A C C C C A A A A A A A A A A A A A A
1 chr1_66256569 0 66256569 C C C C C C C C C C C C A C C C C C C C
1 chr1_66264156 0 66264156 C C C C C C A C C C C C C C C C C C C C
1 chr1_66266034 0 66266034 C C C C C C C C A C C C C C C C C C C C
1 chr1_66276693 0 66276693 A A A A A A A A C C C C A A A A A A A A
1 chr1_66277098 0 66277098 C C C C C C C C C G C C C C C C C C C C
1 chr1_66286942 0 66286942 C C C C C C C C C C C C C C C C A C C C
1 chr1_66297156 0 66297156 C C C C C C C C A A A A C C C C C C C C
1 chr1_66302325 0 66302325 A A T T T T A A A A A A A A A A A A A A
1 chr1_66323702 0 66323702 A A A A A A A A A A A A A A C C A A A A
1 chr1_66348343 0 66348343 C C C C C C C C C C C C C C G G C C C C
1 chr1_66356472 0 66356472 G G G G G G G G G G G G G G G G C G G G
1 chr1_66369396 0 66369396 C C C C C C C C C C A C C C C C C C C C
1 chr1_66389400 0 66389400 A A A A A A A A A A A A A T A A A A A A
1 chr1_66410394 0 66410394 T T T T T T T T A A A A T T T T T T T T
1 chr1_66459424 0 66459424 C C C C C C C C C C C C C C C C A C C C
1 chr1_66473347 0 66473347 A A A A A A A A C C C C A A A A A A A A
1 chr1_66481235 0 66481235 G G G G G G G G T T T T G G G G G G G G
1 chr1_66484073 0 66484073 A A A A A A A A C C C C A A A A A A A A
1 chr1_66487016 0 66487016 G G G G G G G G C C C C G G G G G G G G
1 chr1_66501046 0 66501046 G G C C C C G G C C C C C C C C C C G G
1 chr1_66504698 0 66504698 T T T T T T T T T T T T A A A A A A T T
1 chr1_66512547 0 66512547 A A A A A A A A A C A A A A A A A A A A
1 chr1_66518181 0 66518181 T T T T T T T T G G G G T T T T T T T T
1 chr1_66536228 0 66536228 T T G G G G T T T T T T G G G G G G T T
1 chr1_66543515 0 66543515 T T T T T T T T G G G G T T T T T T T T
1 chr1_66545493 0 66545493 A A A A A A A A C C C C A A A A A A A A
1 chr1_66545835 0 66545835 G G G G G G G G G G G G G G G G C G G G
1 chr1_66554875 0 66554875 T T T T T T T T T T G T T T T T T T T T
1 chr1_66555832 0 66555832 C C A A A A C C C C C C C C C C C C C C
1 chr1_66597370 0 66597370 T T T T T T T T T T T T T T T T A A T T
1 chr1_66597501 0 66597501 T T A A A A T T A A A A A A A A A A T T
1 chr1_67154783 0 67154783 A A A A A A A A A A A A A A A A C C A A
1 chr1_67171394 0 67171394 A A A A A A A A A A A A T T T T A A A A
1 chr1_67201000 0 67201000 A A T T T T A A A A A A T T T T T T A A
1 chr1_67278040 0 67278040 C C C C C C C C C C C C C C G G C C C C
1 chr1_67280870 0 67280870 G G G G T T G G G G G G G G G G G G G G
1 chr1_67295301 0 67295301 T T T T T T T T A A A A T T T T T T T T
1 chr1_67295814 0 67295814 T T A A A A T T T T T T T T T T T T T T
1 chr1_67298665 0 67298665 A A A A A A A A C C C C A A A A A A A A
1 chr1_67318172 0 67318172 T T T T T T T T A A A A T T T T T T T T
1 chr1_67322361 0 67322361 C C C C C C C C C C C C C C C C C G C C
1 chr1_67325958 0 67325958 C C C C C C C C C C C C C G C C C C C C
1 chr1_67332168 0 67332168 G G G G G G G G C C C C G G G G G G G G
1 chr1_67354387 0 67354387 A A A A A A A A C C C C A A A A A A A A
1 chr1_67359971 0 67359971 A A A A A A A A A A A A A C A A A A A A
1 chr1_67368579 0 67368579 C C C C C C C C A C C C C C C C C C C C
1 chr1_67380238 0 67380238 C C G G G G C C C C C C C C C C C C C C
1 chr1_67404923 0 67404923 C C C C C C C C G G G G C C C C C C C C
1 chr1_67470085 0 67470085 T T T T T T T T T T T T A A A A A A T T
1 chr1_67473569 0 67473569 T T T T T T A T T T T T T T T T T T T T
1 chr1_67474005 0 67474005 T T G G G G G T G G G G G G G G G G T T
1 chr1_67481783 0 67481783 C C C C C C C C G G G G C C C C C C C C
1 chr1_67482961 0 67482961 C C C C C C C C C C C C G G G G C C C C
1 chr1_67504786 0 67504786 T T T T T T T T G G G G T T T T T T T T
1 chr1_67507474 0 67507474 T T G G G G T T T T T T T T T T T T T T
1 chr1_67513904 0 67513904 T T T T T T T T G G G G T T T T T T T T
1 chr1_67588488 0 67588488 A A A A A A A A A A A C A A A A A A A A
1 chr1_67645634 0 67645634 G G G G G G G G G G G G G G T T G G G G
1 chr1_67715207 0 67715207 C C C C C C C C C C C C A A C C A A C C
1 chr1_67724954 0 67724954 G G G G G G G G G T G G G G G G G G G G
1 chr1_67731060 0 67731060 A A A A A A A A A A A A A A C C A A A A
1 chr1_67750475 0 67750475 C C C C C C C C C C C C C G C C C C C C
1 chr1_67750557 0 67750557 C C C C C C C C C C C C C C C C G G C C
1 chr1_67765649 0 67765649 C C C C C C C C C C C C C G C C C C C C
1 chr1_67768325 0 67768325 G G G G G G G G G G G G G T G G G G G G
1 chr1_67775430 0 67775430 G G G G G G G G G G G G G G G G T T G G
1 chr1_67784991 0 67784991 C C A C C C C C C C C C C C C C C C C C
1 chr1_67806869 0 67806869 A A T T T T A A A A A A A A A A A A A A
1 chr1_67810236 0 67810236 G G G G G G G G T T T T G G G G G G G G
1 chr1_67857859 0 67857859 C C A A A A A A A A A A A A A A A A C C
1 chr1_67859802 0 67859802 G G G G G G G G G G G T G G G G G G G G
1 chr1_67863061 0 67863061 C C C C C C C C C C C C G G C C C C C C
1 chr1_67872189 0 67872189 C C C C C C A C C C C C C C C C C C C C
1 chr1_67888006 0 67888006 G G G G G G G G G G G G G G C C G G G G
1 chr1_67907870 0 67907870 C C C C C G C C C C C C C C C C C C C C
1 chr1_67909144 0 67909144 A A A A A A A A A A A A A A A A A T A A
1 chr1_67923692 0 67923692 T T T T T T T T G T T T T T T T T T T T
1 chr1_67942687 0 67942687 A A A A A A A A C C C C A A A A A A A A
1 chr1_67948446 0 67948446 C C A A A A C C A A A A A A A A A A C C
1 chr1_67997943 0 67997943 G G T T T T G G G G G G G G G G G G G G
1 chr1_68011560 0 68011560 C C C C C C C C C C C C C C C C G G C C
1 chr1_68020492 0 68020492 C C C C C C C C A C A C C C C C C C C C
1 chr1_68023601 0 68023601 G G G G G G G G G G G G G G T T G G G G
1 chr1_68024395 0 68024395 G G G G G G G G G G G G G G T T G G G G
1 chr1_68069766 0 68069766 A A A A A A A A C C A C A A A A A A A A
1 chr1_68073132 0 68073132 C C G G G G C C C C C C C C C C G G C C
1 chr1_68100894 0 68100894 A A A A A A A A A A A A A T A A A A A A
1 chr1_68130464 0 68130464 A A A A A A A A A A A C A A A A A A A A
1 chr1_68138119 0 68138119 C C C C C C C C G G G G C C C C C C C C
1 chr1_68154855 0 68154855 C C C C C C C C C C C C A A C C C C C C
1 chr1_68171337 0 68171337 G G G G G G G G C G G G G G G G G G G G
1 chr1_68185595 0 68185595 C C C C C C C C C C C C C C C C A A C C
1 chr1_68194986 0 68194986 A A A A A A A A A A A A A A C C A A A A
1 chr1_68199231 0 68199231 C C C C C C C C C C C C A C C C C C C C
1 chr1_68227966 0 68227966 A A A A A A A A C C C C A A A A A A A A
1 chr1_68230439 0 68230439 C C C C C C C C A A A A C C C C C C C C
1 chr1_68233763 0 68233763 T T T T T T T T T T T T T T A A T T T T
1 chr1_68233980 0 68233980 C C C C C C C C C C C C C C C C A A C C
1 chr1_68236601 0 68236601 C C C C C C C C C C C C C C C C A A C C
1 chr1_68238626 0 68238626 A A C C C C A C C C C C C C C C C C A A
1 chr1_68269906 0 68269906 A A A A A A A A T T T T A A A A A A A A
1 chr1_68288317 0 68288317 C C C C C C C C C C C C C G C C C C C C
1 chr1_68288628 0 68288628 A A A A A A A A A T A A A A A A A A A A
1 chr1_68309245 0 68309245 C C C C C C C C C C C C C G C C C C C C
1 chr1_68317243 0 68317243 T T T T T T T T A A A A T T T T T T T T
1 chr1_68319503 0 68319503 A A A A A A A A T T T T A A A A A A A A
1 chr1_68344170 0 68344170 C C C C C C C C A C C C C C C C C C C C
1 chr1_68344290 0 68344290 T T T T T T T T T T G T T T T T T T T T
1 chr1_68364187 0 68364187 T T T T T T T T G G G G T T T T T T T T
1 chr1_68415536 0 68415536 C C C C C C C C G G G G C C C C C C C C
1 chr1_68460562 0 68460562 T T T T T T T T T T T T T T G G T T T T
1 chr1_68467487 0 68467487 T T T T T T T T T T T T T T A A T T T T
1 chr1_68469382 0 68469382 T T T T T T T T G G G G T T T T T T T T
1 chr1_68470331 0 68470331 A A A A A A A A A A A A A A A A C C A A
1 chr1_68473669 0 68473669 A A C C C C A A A A A A A A A A A A A A
1 chr1_68476602 0 68476602 G G G G G G C G G G G G G G G G G G G G
1 chr1_68479830 0 68479830 A A C C C C A A C C C C C C C C C C A A
1 chr1_68484370 0 68484370 G G T T T T G G T T T T T T T T T T G G
1 chr1_68499735 0 68499735 G G G G C G G G G G G G G G G G G G G G
1 chr1_68501206 0 68501206 G G G G G G G G C C C C G G G G G G G G
1 chr1_68530421 0 68530421 C C A A A A C C C C C C C C C C C C C C
1 chr1_68532326 0 68532326 G G G G C G G G G G G G G G G G G G G G
1 chr1_68551609 0 68551609 G G G G G G G G C G C G G G G G G G G G
1 chr1_68553988 0 68553988 C C C C C C C C G G G G C C C C C C C C
1 chr1_68585320 0 68585320 T T T T T T T T T T T T T T T T G T T T
1 chr1_68587026 0 68587026 T T T T T T T T T T T T T T T T A A T T
1 chr1_68621172 0 68621172 C C C C C C C C C C C C C G C C C C C C
1 chr1_68631232 0 68631232 G G G G G G G G G G G G G G C C G G G G
1 chr1_68635188 0 68635188 T T T T T T T T T T T T T T T T A A T T
1 chr1_68637380 0 68637380 G G G G G G G G T T T T G G G G G G G G
1 chr1_68660758 0 68660758 G G G G G G G G T T T T G G G G G G G G
1 chr1_68678948 0 68678948 T T T T T T T T A A A A A A T T T T T T
1 chr1_68685004 0 68685004 T T T T T T T T T T T T T T T T A A T T
1 chr1_68698291 0 68698291 G G G G G G G G G G G G G G C C G G G G
1 chr1_68703638 0 68703638 C C G G C C C C C C C C C C C C C C C C
1 chr1_68704607 0 68704607 T T T T T T A T T T T T T T T T T T T T
1 chr1_68705544 0 68705544 G G G G G G G G T T T T G G G G G G G G
1 chr1_68705633 0 68705633 C C C C C C C G C C C C C C C C C C C C
1 chr1_68709369 0 68709369 C C C C C C C C C C C C C G C C C C C C
1 chr1_68739511 0 68739511 C C C C C C C C A A A A C C C C C C C C
1 chr1_68747405 0 68747405 C C C C C C C C C C C G C C C C C C C C
1 chr1_68777385 0 68777385 C C A A A C C C C C C C C C C C C C C C
1 chr1_68795415 0 68795415 A A A A A C A A A A A A A A A A A A A A
1 chr1_68835586 0 68835586 A A A A A C A A A A A A A A A A A A A A
1 chr1_68853529 0 68853529 T T T T T T T T T T G T T T T T T T T T
1 chr1_68865025 0 68865025 A A A A A A A A T T T T A A A A A A A A
1 chr1_68868459 0 68868459 G G G G G G G G G G G G C G G G G G G G
1 chr1_68884594 0 68884594 A A A A A A A A A T A A A A A A A A A A
1 chr1_68885917 0 68885917 G G G G G G G G C C C C G G G G G G G G
1 chr1_68890027 0 68890027 C C C C C C C C C C C G C C C C C C C C
1 chr1_68901030 0 68901030 G G C C C C C C C C C C C C C C C C G G
1 chr1_68912361 0 68912361 C C C C C C C C C C C G C C C C C C C C
1 chr1_68925019 0 68925019 C C C C C C C C A A A A C C C C C C C C
1 chr1_68944500 0 68944500 G G G G G G G G C C C C G G G G G G G G
1 chr1_68957203 0 68957203 G G G G G G G G G G G G G G C C G G G G
1 chr1_68991306 0 68991306 G G G G G G G G C C C C G G G G G G G G
1 chr1_68996529 0 68996529 A A A A A A A A C C C C A A A A A A A A
1 chr1_68996751 0 68996751 C C C C C C C C G G G G C C C C C C C C
1 chr1_69009325 0 69009325 A A C C C C A A A A A A A A A A A A A A
1 chr1_69033915 0 69033915 A A C C C C C C C C C C C C C C C C A A
1 chr1_69041096 0 69041096 C C C C A A C C C C C C C C C C C C C C
1 chr1_69051892 0 69051892 T T T T T T G G T T T T T T T T T T T T
1 chr1_69077700 0 69077700 C C C C C C C C C C C C C C A A C C C C
1 chr1_69091392 0 69091392 G G G G G G G G C C C C G G G G G G G G
1 chr1_69108406 0 69108406 C C C C C C C C C C C C A C C C C C C C
1 chr1_69119000 0 69119000 C C C C A A C C C C C C C C C C C C C C
1 chr1_69143872 0 69143872 T T T T T T T T G T T T T T T T T T T T
1 chr1_69152727 0 69152727 G G G G G G G G G G G G G G G G T T G G
1 chr1_69154938 0 69154938 T T G G G G T T G G G G G G G G G G T T
1 chr1_69161482 0 69161482 A A A A A A A A A A A A A C A A A A A A
1 chr1_69181931 0 69181931 G G G G G G G G C G G G G G G G G G G G
1 chr1_69195848 0 69195848 G G G G T T G G G G G G G G G G G G G G
1 chr1_69202484 0 69202484 G G G G G G G G G G G G G G G G T T G G
1 chr1_69202539 0 69202539 C C C C C C C C C C C C A C C C C C C C
1 chr1_69214956 0 69214956 G G G G G G G G G G G G G T G G G G G G
1 chr1_69230593 0 69230593 G G G G G G T T G G G G G G G G G G G G
1 chr1_69234427 0 69234427 T T G G T T T T T T T T T T T T T T T T
1 chr1_69234976 0 69234976 A A A A A A A A T T T T A A A A A A A A
1 chr1_69251140 0 69251140 A A A A A A C C A A A A A A A A A A A A
1 chr1_69260705 0 69260705 T T T T T T T T A A A A T T T T T T T T
1 chr1_69264532 0 69264532 C C C C C C C C A A A A C C C C C C C C
1 chr1_69273315 0 69273315 C C C C C C C C A A A A C C C C C C C C
1 chr1_69279893 0 69279893 G G C C G G G G C C C C C C C C C C G G
1 chr1_69286125 0 69286125 T T T T T T T T T T T T T T A A T T T T
1 chr1_69300383 0 69300383 C C C C C C C C C C C C A A C C C C C C
1 chr1_69316441 0 69316441 G G G G G G G G G G G G G G G G G T G G
1 chr1_69318838 0 69318838 T T T T T T T T G G G G T T T T T T T T
1 chr1_69338618 0 69338618 G G G G G G G G G G G G G G G G G T G G
1 chr1_69379151 0 69379151 C C C C C C C C A A A A C C C C C C C C
1 chr1_69385457 0 69385457 T T T T T T T T T T T T T T T T G T T T
1 chr1_69385755 0 69385755 C G C C C C C C C C C C C C C C C C C C
1 chr1_69399292 0 69399292 G G G G G G G G G G G G G T G G G G G G
1 chr1_69405759 0 69405759 G G G G G G G G G G G G G G G G T T G G
1 chr1_69407816 0 69407816 T T A A A A T T A A A A A A A A A A T T
1 chr1_69439833 0 69439833 C C C C C C C C C C C C A A C C C C C C
1 chr1_69441503 0 69441503 G G G G G G G G T T T T G G G G G G G G
1 chr1_69494378 0 69494378 G G G G G G G G G G G G G G G G C C G G
1 chr1_69515910 0 69515910 T T T T T T T T T T T T G T T T T T T T
1 chr1_69523251 0 69523251 C C C C C C C C G G G G C C C C C C C C
1 chr1_69567603 0 69567603 G G G G G G G G G G G G G G G G T T G G
1 chr1_69582642 0 69582642 A A A A A A A A A C A A A A A A A A A A
1 chr1_69589690 0 69589690 G G G G G G G G G T G G G G G G G G G G
1 chr1_69596406 0 69596406 A A A A A A A A A A A A A A A A A T A A
1 chr1_69600535 0 69600535 G T T T T T T T T T T T T T T T T T T T
1 chr1_69602745 0 69602745 A A A A A A A A A A A A A T A A A A A A
1 chr1_69609378 0 69609378 T T T T T T T T T T T T T T T T G G T T
1 chr1_69612976 0 69612976 T T T T T T G T T T T T T T T T T T T T
1 chr1_69632880 0 69632880 G G G G G G G G G G G G G G G G T T G G
1 chr1_69643476 0 69643476 T T T T T T T T T T T T G T T T T T T T
1 chr1_69675974 0 69675974 C C C C C C C C G G G G C C C C C C C C
1 chr1_69690664 0 69690664 T T T T T T G T T T T T T T T T T T T T
1 chr1_69695010 0 69695010 G G G G G G G G T T T T G G G G G G G G
1 chr1_69701299 0 69701299 A A C C C C A A C C C C C C C C C C A A
1 chr1_69702771 0 69702771 T T T T T T T T A A A A T T T T T T T T
1 chr1_69714978 0 69714978 T T T T T T T T G G G G T T T T T T T T
1 chr1_69715322 0 69715322 T T T T T T T T T T T T T T T T A T T T
1 chr1_69716343 0 69716343 G G T T G T G G G G G G G G G G G G G G
1 chr1_69729031 0 69729031 A A A A A A A A A C A A A A A A A A A A
1 chr1_69732401 0 69732401 T T T T T T T T T T T T A T T T T T T T
1 chr1_69743821 0 69743821 G G G G G G G G C C C C G G G G G G G G
1 chr1_69793103 0 69793103 A A A A A A A A A A A A A A C C A A A A
1 chr1_69817019 0 69817019 C C C C C C C C C C C C C C A A C C C C
1 chr1_69824912 0 69824912 A A A A A A A A C C C C A A A A A A A A
1 chr1_69846171 0 69846171 T T T T T T T T G G G G T T T T T T T T
1 chr1_69862113 0 69862113 C C C C C C C C C C C C C C G G C C C C
1 chr1_69868045 0 69868045 G G G G G G G G C C C C C C C C C C G G
1 chr1_69868438 0 69868438 G G G G G G G G G G G G G T G G G G G G
1 chr1_69873061 0 69873061 G G G G G G G G G G G G C G G G C C G G
1 chr1_69880429 0 69880429 G G G G G G G G G G G G G G G G C C G G
1 chr1_69880540 0 69880540 C C C C C C C G C C C C C C C C C C C C
1 chr1_69883516 0 69883516 A A A A A A A A C C C C A A A A A A A A
1 chr1_69884327 0 69884327 G G G G G G G G T T T T G G G G G G G G
1 chr1_69899023 0 69899023 A A T T T T A A T T T T T T T T T T T T
1 chr1_69924289 0 69924289 T T T T T T T T T T T T G T T T T T T T
1 chr1_69926174 0 69926174 T T T T T T T T T T T T T T T T G T T T
1 chr1_69942040 0 69942040 A A A A A A A A A A A A A A A A A T A A
1 chr1_69949045 0 69949045 T T T T T T T T G G G G T T T T T T T T
1 chr1_69950065 0 69950065 A A A A A A A A A A A A A A T T A A A A
1 chr1_69969437 0 69969437 C C C C C C C C G G G G C C C C C C C C
1 chr1_69982430 0 69982430 A A A A A A A A A T A A A A A A A A A A
1 chr1_69989153 0 69989153 C C G G G G C C C C C C C C C C C C C C
1 chr1_69991208 0 69991208 G G G G G G G G G G C G G G G G G G G G
1 chr1_70002708 0 70002708 T T T T T T T T T T T T A A T T T T T T
1 chr1_70023544 0 70023544 A A A A A A A A C C C C A A A A A A A A
1 chr1_70023558 0 70023558 T T T T G T T T T T T T T T T T T T T T
1 chr1_70025816 0 70025816 C C C C C C C C C C A C C C C C C C C C
1 chr1_70053450 0 70053450 A A A A A A A A C C C C A A A A A A A A
1 chr1_70072384 0 70072384 C C C C C C C C A A A A C C C C C C C C
1 chr1_70082191 0 70082191 T T G G T T T T T T T T T T T T T T T T
1 chr1_70092145 0 70092145 A A A A A A A A C C C C A A A A A A A A
1 chr1_70092437 0 70092437 C C C C C C C C C C C C C C A C C C C C
1 chr1_70092580 0 70092580 C C C C C C C C G G G G C C C C C C C C
1 chr1_70098143 0 70098143 T T T T T T T T T T T T T T G G T T T T
1 chr1_70100707 0 70100707 G G G G G G G G G G G G G G C C G G G G
1 chr1_70110593 0 70110593 C C A A A A C C A A A A A A A A A A A A
1 chr1_70114965 0 70114965 T T T T T T T T T T T T G T G G T T T T
1 chr1_70125859 0 70125859 T T G T T T T T T T T T T T T T T T T T
1 chr1_70130033 0 70130033 G G G G C G G G G G G G G G G G G G G G
1 chr1_70148446 0 70148446 G G G G G G G G G G G G G G G T G G G G
1 chr1_70148888 0 70148888 A A A A A A A A C C C C A A A A A A A A
1 chr1_70152241 0 70152241 C C C C C C C C C C C C C C A C C C C C
1 chr1_70156562 0 70156562 A A A A A A A A A A A A A A T T A A A A
1 chr1_70165649 0 70165649 T T T T T T T T T T T T T T T T A A T T
1 chr1_70170081 0 70170081 C C C C C C C C A A A A C C C C C C C C
1 chr1_70182346 0 70182346 C C C C C C C C C C C C C C A C C C C C
1 chr1_70194528 0 70194528 T T T T T T T T G G G G T T T T T T T T
1 chr1_70195645 0 70195645 A A A A A A A A A A T T A A A A A A A A
1 chr1_70196315 0 70196315 G G G G G G G G T T T T G G G G G G G G
1 chr1_70197270 0 70197270 A C A A A A A A A A A A A A A A A A A A
1 chr1_70203034 0 70203034 C C C C C C C C C C C C G G G G C C C C
1 chr1_70209909 0 70209909 A A A A A C A A A A A A A A A A A A A A
1 chr1_70216977 0 70216977 T T T T T T T T T T T T G T T T T T T T
1 chr1_70220049 0 70220049 G G G G C G G G G G G G G G G G G G G G
1 chr1_70224699 0 70224699 C C C C C C C C C C A C C C C C C C C C
1 chr1_70230362 0 70230362 A A A A A A A A T T T T A A A A A A A A
1 chr1_70259804 0 70259804 G G G G G G G G G G G G G G T T G G G G
1 chr1_70265496 0 70265496 G G C C G G G G G G G G G G G G G G G G
1 chr1_70273862 0 70273862 G G G G G G G G G G G G T T G G G G G G
1 chr1_70278324 0 70278324 G G G G G G G G C C C C G G G G G G G G
1 chr1_70285020 0 70285020 A A A A A A A A C C C C A A A A A A A A
1 chr1_70290499 0 70290499 G G G G C C G G G G G G G G G G G G G G
1 chr1_70293660 0 70293660 A A T T T T T T T T T T T T T T T T T T
1 chr1_70315013 0 70315013 C C C C C C C C C C C C A C C C C C C C
1 chr1_70347028 0 70347028 G G G G G G G G G G G G G T G G G G G G
1 chr1_70350752 0 70350752 G G G G G G G G G G G G G G C C G G G G
1 chr1_70354510 0 70354510 G G G T G G G G G G G G G G G G G G G G
1 chr1_70401858 0 70401858 C C C C C C C C C C C C G G C C C C C C
1 chr1_70402205 0 70402205 T T T T A A T T T T T T T T T T T T T T
1 chr1_70406901 0 70406901 A A C C A A A A A A A A A A A A A A A A
1 chr1_70436346 0 70436346 C C C C C G C C C C C C C C C C C C C C
1 chr1_70441591 0 70441591 C C A A C C C C C C C C C C C C C C C C
1 chr1_70474659 0 70474659 T T T T T T T T T T T T T T G G T T T T
1 chr1_70481728 0 70481728 G G G G T T G G G G G G G G G G G G G G
1 chr1_70503781 0 70503781 G G G G G G G G C C C C G G G G G G G G
1 chr1_70537985 0 70537985 G G C C C C C G C C C C C C C C C C G G
1 chr1_70539849 0 70539849 A A A A A A A A A A A A A A A A C C A A
1 chr1_70576557 0 70576557 G G G G C G G G G G G G G G G G G G G G
1 chr1_70602185 0 70602185 A A A A A A A A T T T T A A A A A A A A
1 chr1_70660700 0 70660700 G G G G G G G G T T T T G G G G G G G G
1 chr1_70661243 0 70661243 C C C C C C C C A C C C C C C C C C C C
1 chr1_70662811 0 70662811 T T T T A A T T T T T T T T T T T T T T
1 chr1_70678606 0 70678606 T T T T T T G G T T T T T T T T T T T T
1 chr1_70682825 0 70682825 T T T T T T T T A T T T T T T T T T T T
1 chr1_70688716 0 70688716 C C C C C C C G C C C C C C C C C C C C
1 chr1_70704768 0 70704768 G G G G G G G G T T T T G G G G G G G G
1 chr1_70714746 0 70714746 C C C C C C C C A A A A C C C C C C C C
1 chr1_70732267 0 70732267 T T T T T T T T G T G G T T T T T T T T
1 chr1_70740225 0 70740225 T T T T T T T T G G G G T T T T T T T T
1 chr1_70746901 0 70746901 T T G G G G T T G G G G G G G G G G T T
1 chr1_70755823 0 70755823 C C A A A A C C C C C C C C C C C C C C
1 chr1_70760146 0 70760146 G G G G G G G G G G G G G G C C G G G G
1 chr1_70796568 0 70796568 T T T T T T T T T T T T T T T T A A T T
1 chr1_70815801 0 70815801 C C C C C C C C C C C C C C A C C C C C
1 chr1_70854984 0 70854984 C C C C C C A C C C C C C C C C C C C C
1 chr1_70891287 0 70891287 G G T T T T G G T T T T T T T T T T G G
1 chr1_70895618 0 70895618 A A A A A A A A C C C C A A A A A A A A
1 chr1_70899893 0 70899893 C C C C C C C C A A A A C C C C C C C C
1 chr1_70910403 0 70910403 A A A C A A A A A A A A A A A A A A A A
1 chr1_70913693 0 70913693 T T T T T T A A T T T T T T T T T T T T
1 chr1_70929739 0 70929739 A A A A A C A A A A A A A A A A A A A A
1 chr1_70935584 0 70935584 G G G G G G G G G G G G G G C C G G G G
1 chr1_70936965 0 70936965 C C C C C C C C G G G G C C C C C C C C
1 chr1_70950252 0 70950252 A C C C C C C C C C C C C C C C C C C C
1 chr1_70980426 0 70980426 C C C C C C C C C C C C C C A A C C C C
1 chr1_71047534 0 71047534 A T A A A A A A A A A A A A A A A A A A
1 chr1_71084001 0 71084001 G G G G C C G G G G G G G G G G G G G G
1 chr1_71089798 0 71089798 G G G G G G G G T T T T G G G G G G G G
1 chr1_71115748 0 71115748 A A A A A A A A A A A A A A A A C C A A
1 chr1_71176766 0 71176766 G G G G G G G G G G G G G G G G T T G G
1 chr1_71182439 0 71182439 A C C C C C C C C C C C C C C C C C C C
1 chr1_71182967 0 71182967 C C C C C C C C C C C C C C C C A C C C
1 chr1_71202727 0 71202727 A A A A A A A A C C C C A A A A A A A A
1 chr1_71207908 0 71207908 C C C C C C C C C C C C C G C C C C C C
1 chr1_71244867 0 71244867 A T A A A A A A A A A A A A A A A A A A
1 chr1_71250625 0 71250625 C C C C A A C C C C C C C C C C C C C C
1 chr1_71254242 0 71254242 T T T T A A T T T T T T T T T T T T T T
1 chr1_71262994 0 71262994 A T T T T T T T T T T T T T T T T T T T
1 chr1_71290169 0 71290169 T T T T T T T T G T G T T T T T T T T T
1 chr1_71298688 0 71298688 T T T T T T T T G T G T T T T T T T T T
1 chr1_71304185 0 71304185 C C C C C C C C C C C C C C C C A A C C
1 chr1_71306934 0 71306934 C C C C C C C C C G C C C C C C C C C C
1 chr1_71329293 0 71329293 T T T T T T T T T T T T T T T T A A T T
1 chr1_71339578 0 71339578 A A A A A A A A A A A A A C A A A A A A
1 chr1_71350719 0 71350719 G G G G G G G G G G G G C C G G G G G G
1 chr1_71357758 0 71357758 A A A A A A A A A A A A A C A A A A A A
1 chr1_71375951 0 71375951 T T T T T T T T T T T T T T T T G G T T
1 chr1_71387842 0 71387842 G G C G G G G G G G G G G G G G G G G G
1 chr1_71430703 0 71430703 C C C C C C C C A C A C C C C C C C C C
1 chr1_71443918 0 71443918 A A A A A A A A A C A C A A A A A A A A
1 chr1_71468315 0 71468315 A A A C A A A A A A A A A A A A A A A A
1 chr1_71469011 0 71469011 C C A C C C C C C C C C C C C C C C C C
1 chr1_71479660 0 71479660 T T T T T T T T T T T T T T G T T T T T
1 chr1_71483456 0 71483456 G G G T G G G G G G G G G G G G G G G G
1 chr1_71494405 0 71494405 C C A C A A C C C C C C C C C C C C C C
1 chr1_71506789 0 71506789 C C C C C C C C C C C C C C C C C G C C
1 chr1_71528631 0 71528631 A A A A A A A A A A A A A A T T A A A A
1 chr1_71561327 0 71561327 T T G G G T T T T T T T T T T T T T T T
1 chr1_71575831 0 71575831 T T T T T T T T G G G G T T T T T T T T
1 chr1_71579920 0 71579920 T T T T T T T T T T T T T T A A T T T T
1 chr1_71583353 0 71583353 A A A A A T A A A A A A A A A A A A A A
1 chr1_71592739 0 71592739 A A A A A A A A A C A C A A A A A A A A
1 chr1_71634578 0 71634578 A A A A A A A A A A A C A A A A A A A A
1 chr1_71683735 0 71683735 A A A A A A A A A C A A A A A A A A A A
1 chr1_71687463 0 71687463 A A A A A A A A A A A A A A A T A A A A
1 chr1_71716629 0 71716629 G G G G C G G G G G G G G G G G G G G G
1 chr1_71730094 0 71730094 C C G G G G C C G G G G G G G G G G C C
1 chr1_71734432 0 71734432 G G T T T T G G T T T T T T T T T T G G
1 chr1_71736129 0 71736129 G G C C C C G G C C C C C C C C C C G G
1 chr1_71778024 0 71778024 T T T T A T T T T T T T T T T T T T T T
1 chr1_71788007 0 71788007 G G G G G G G G G G G G C C C C C C G G
1 chr1_71791455 0 71791455 A A A A A C A A A A A A A A A A A A A A
1 chr1_71800907 0 71800907 G G C G C G G G G G G G G G G G G G G G
1 chr1_71825874 0 71825874 C C C C C C C C C C C C A C C C C C C C
1 chr1_71829502 0 71829502 A A A A A A A A A A A T A A A A A A A A
1 chr1_71832889 0 71832889 A A A A A A A A C C A C A A A A A A A A
1 chr1_71851308 0 71851308 T T T T T T T T T T T T T T T T A A T T
1 chr1_71863524 0 71863524 C C C C C G C C C C C C C C C C C C C C
1 chr1_71884725 0 71884725 T T T T T T T T T T G T T T T T T T T T
1 chr1_71897775 0 71897775 T T T T T T T T T T A T T T T T T T T T
1 chr1_71908650 0 71908650 A A A A A T A A A A A A A A A A A A A A
1 chr1_71913408 0 71913408 G G G G G G G G G G G G G G T T G G G G
1 chr1_71919223 0 71919223 G G G G G G G G C C C C G G G G G G G G
1 chr1_71935886 0 71935886 A A A A A A A A T T T T A A A A A A A A
1 chr1_71951880 0 71951880 G G G G G G G G G G G G G G G T G G G G
1 chr1_71957816 0 71957816 G G G G C G G G G G G G G G G G G G G G
1 chr1_71965588 0 71965588 A A A A A A A A C C C C A A A A A A A A
1 chr1_71967247 0 71967247 C C C C C G C C C C C C C C C C C C C C
1 chr1_71983353 0 71983353 C C C C C C C C G G G G C C C C C C C C
1 chr1_71993591 0 71993591 T T T T A T T T T T T T T T T T T T T T
1 chr1_72018696 0 72018696 T T T T T T T T A A A A T T T T T T T T
1 chr1_72032489 0 72032489 G G G G G G G G G G G G T T G G G G G G
1 chr1_72039187 0 72039187 A A A A A A A A A A A A C C A A A A A A
1 chr1_72045880 0 72045880 G G G G G G G G T T T T G G G G G G G G
1 chr1_72051469 0 72051469 C C C C C C C C C C C C A A A C C C C C
1 chr1_72055798 0 72055798 A A A A A A A A C C C C A A A A A A A A
1 chr1_72071948 0 72071948 T T T T T T T T A A A A T T T T T T T T
1 chr1_72074332 0 72074332 T T T T T T T T T T T T A A T T T T T T
1 chr1_72082870 0 72082870 G G G G G G G G G G G G G G G G C C G G
1 chr1_72092981 0 72092981 C C C C C C C C C C C C C C C C G G C C
1 chr1_72093610 0 72093610 G G G G C G G G G G G G G G G G G G G G
1 chr1_72106836 0 72106836 C C C C C C C C A A A A C C C C C C C C
1 chr1_72110191 0 72110191 G G G G G G G G G G G G G G C G G G G G
1 chr1_72113380 0 72113380 A A A A A A A A A A A A A A A C A A A A
1 chr1_72152410 0 72152410 A A A A A A A A A A A A A C A A A A A A
1 chr1_72157295 0 72157295 C C G G C G C C C C C C C C C C C C C C
1 chr1_72158863 0 72158863 C C C C C C C C A A A A C C C C C C C C
1 chr1_72188175 0 72188175 G G G G G G G G T T T T G G G G G G G G
1 chr1_72188563 0 72188563 C C A C C C C C C C C C C C C C C C C C
1 chr1_72195982 0 72195982 G G G G G G G G T T T T G G G G G G G G
1 chr1_72203079 0 72203079 C C C C C C C C G G G G C C C C C C C C
1 chr1_72238690 0 72238690 T T T T T T T T T T T T T T A A T T T T
1 chr1_72242892 0 72242892 T T T T T T T T T T T T G T T T T T T T
1 chr1_72251504 0 72251504 G G G G G G G G C C C C G G G G G G G G
1 chr1_72251876 0 72251876 A A A A A A A T A A A A A A A A A A A A
1 chr1_72270307 0 72270307 G G C G G G G G G G G G G G G G G G G G
1 chr1_72300382 0 72300382 T T A T T T T T T T T T T T T T T T T T
1 chr1_72327873 0 72327873 G G G G G T G G G G G G G G G G G G G G
1 chr1_72353510 0 72353510 G G G G G G G G G G G G G G G G C G G G
1 chr1_72359368 0 72359368 G G G G G G G G C C C C G G G G G G G G
1 chr1_72360977 0 72360977 C C A A A A C C A A A A A A A A A A C C
1 chr1_72364051 0 72364051 A A A A A A A A A C A A A A A A A A A A
1 chr1_72429341 0 72429341 A A A A A A A A T T T T A A A A A A A A
1 chr1_72443787 0 72443787 A A C C C C A A A A A A A A A A A A A A
1 chr1_72445418 0 72445418 C C C C C C C C A A A A C C C C C C C C
1 chr1_72451338 0 72451338 C C C C C C C C C C C C C C C C A C C C
1 chr1_72488049 0 72488049 C C G G C G C C C C C C C C C C C C C C
1 chr1_72495682 0 72495682 A A A A A A A A A A A A A C A A A A A A
1 chr1_72519329 0 72519329 C C C C C C C G C C C C C C C C C C C C
1 chr1_72533448 0 72533448 C C C C C C C C G G G G C C C C C C C C
1 chr1_72546499 0 72546499 G G G G G G G G C G G G G G G G G G G G
1 chr1_72629081 0 72629081 T T T T T T T T G T T T T T T T T T T T
1 chr1_72632530 0 72632530 T T T T T T T T G G T T T T T T T T T T
1 chr1_72632807 0 72632807 T T T T T T T T G G G G T T T T T T T T
1 chr1_72649846 0 72649846 A A A A A A A A C C C C A A A A A A A A
1 chr1_72675598 0 72675598 A A A A A A A A C C C C A A A A A A A A
1 chr1_72677103 0 72677103 C C C C C C C G C C C C C C C C C C C C
1 chr1_72683961 0 72683961 T T A A T T T T T T T T T T T T T T T T
1 chr1_72693234 0 72693234 A A A A A A A A A A A A A A C C A A A A
1 chr1_72697534 0 72697534 A A A A A A A A A A A A A A A C A A A A
1 chr1_72752378 0 72752378 A A A A A A A A A A A A A A A C A A A A
1 chr1_72757949 0 72757949 A A A A A A C C A A A A A A A A A A A A
1 chr1_72758399 0 72758399 T T T T T T T T T T T T T T T T G G T T
1 chr1_72771279 0 72771279 G G C C C C C C C C C C C C C C C C G G
1 chr1_72772587 0 72772587 C C C C C C C C G G G G C C C C C C C C
1 chr1_72779318 0 72779318 C C C C C C C C A A A A C C C C C C C C
1 chr1_72804665 0 72804665 T T T T T T T T G G G G T T T T T T T T
1 chr1_72847435 0 72847435 G T G G G G G G G G G G G G G G G G T T
1 chr1_72875321 0 72875321 C C C C C C C C C C C C C G C C C C C C
1 chr1_72887039 0 72887039 T T T T T T T T T T T T G T T T T T T T
1 chr1_72898912 0 72898912 A A A A A A A A A A A A A A A C A A A A
1 chr1_72965738 0 72965738 T T T T T T T T A T A A T T T T T T T T
1 chr1_72985063 0 72985063 A A A A A A A A C C A A A A A A A A A A
1 chr1_72991383 0 72991383 T T T T T T T T T T T T A T T T T T T T
1 chr1_72996525 0 72996525 A A A A A A A A T T T T A A A A A A A A
1 chr1_73008354 0 73008354 G G G G G T G G G G G G G G G G G G G G
1 chr1_73021399 0 73021399 C C C C C C C C C C C C A A A A A A C C
1 chr1_73032935 0 73032935 T T T T T T T T G G G G T T T T T T T T
1 chr1_73045352 0 73045352 G G G G G G G G G G G G G G G G T T G G
1 chr1_73051292 0 73051292 C C G G G G C G G G G G G G G G G G C C
1 chr1_73095404 0 73095404 C C C C C C C C A A A A C C C C C C C C
1 chr1_73111296 0 73111296 A A A A A A A A A A A A A A A A C C A A
1 chr1_73112835 0 73112835 A A A A A A A A A A A T A A A A A A A A
1 chr1_73116771 0 73116771 A A A A A A A A A A A A A A A A C C A A
1 chr1_73193130 0 73193130 C C C C C C G G C C C C C C C C C C C C
1 chr1_73195131 0 73195131 C C C C C C C C C C C G C C C C C C C C
1 chr1_73266022 0 73266022 T T T T T T T T A T T T T T T T T T T T
1 chr1_73276404 0 73276404 G G G G G G C C G G G G G G G G G G G G
1 chr1_73293692 0 73293692 A A A A A A A A T T T T A A A A A A A A
1 chr1_73307543 0 73307543 T T T T T T T T G G G G T T T T T T T T
1 chr1_73378053 0 73378053 C C C C C C C C A A A A C C C C C C C C
1 chr1_73396701 0 73396701 A A A A A A A A A A A A A A C C A A A A
1 chr1_73398042 0 73398042 T T T T A T T T T T T T T T T T T T T T
1 chr1_73413190 0 73413190 T T T T T T T T G G G G T T T T T T T T
1 chr1_73415950 0 73415950 A A A A A A A A A A A A A A A A C C A A
1 chr1_73445415 0 73445415 A A A A A A C C A A A A A A A A A A A A
1 chr1_73449522 0 73449522 C C C C C C C C A C A A C C C C C C C C
1 chr1_73454504 0 73454504 T T T T T T T T T T T T T T T T G T T T
1 chr1_73472952 0 73472952 C C C C A A A A C C C C A A A A A A C C
1 chr1_73484727 0 73484727 G G G G G G G G C C C C G G G G G G G G
1 chr1_73500263 0 73500263 T T T T T T T T T T T T A T T T T T T T
1 chr1_73512877 0 73512877 T T T T T T T T T T T T T T T T G G T T
1 chr1_73548405 0 73548405 C C C C A C C C C C C C C C C C C C C C
1 chr1_73552482 0 73552482 C C C C C C C C C C C C C C C G C C C C
1 chr1_73575581 0 73575581 T T T T T T T T A T A A T T T T T T T T
1 chr1_73614783 0 73614783 T T T T T T T T T T T T T T A T T T T T
1 chr1_73615133 0 73615133 G G G G G G G G G G G G G G G G G T G G
1 chr1_73627601 0 73627601 A A A A A A A A A A A A A A A A A C A A
1 chr1_73629609 0 73629609 A A A A A A A A A A A A A T A A A A A A
1 chr1_73647293 0 73647293 C C G G G G C C G G G G G G G G G G C C
1 chr1_73656441 0 73656441 G G G G G G G G G T G G G G G G G G G G
1 chr1_73672984 0 73672984 A A C C A C A A A A A A A A A A A A A A
1 chr1_73692749 0 73692749 C C C C C C C C G G G G C C C C C C C C
1 chr1_73703825 0 73703825 C C A A C C C C C C C C C C C C C C C C
1 chr1_73709991 0 73709991 G G G G G G G G G G G G G G G T G G G G
1 chr1_73718967 0 73718967 C C G G C G C C C C C C C C C C C C C C
1 chr1_73740361 0 73740361 C C C C C C C C A A A A C C C C C C C C
1 chr1_73753335 0 73753335 G G T T T T T T T T T T T T T T T T G G
1 chr1_73756838 0 73756838 G G G G G G G G G G G G G G T T G T G G
1 chr1_73801647 0 73801647 C C C C C C C C G G G G C C C C C C C C
1 chr1_73814414 0 73814414 C C C C A C C C C C C C C C C C C C C C
1 chr1_73833731 0 73833731 A A A A A A A A C C C C A A A A A A A A
1 chr1_73862903 0 73862903 T T T T T T T T T T T T G G T T T T T T
1 chr1_73881347 0 73881347 G G G G G G G G C G G G G G G G G G G G
1 chr1_73890433 0 73890433 C C C C C C C C C C C C A A C C C C C C
1 chr1_73896597 0 73896597 T T T T T T T T T T T T T T T T A A T T
1 chr1_73897991 0 73897991 G G G G G G G G G G G G C G G G G G G G
1 chr1_73904312 0 73904312 T T T T T T T T T T T T T T G T T T T T
1 chr1_73935084 0 73935084 C C G G G G C C G G G G G G G G G G C C
1 chr1_73941926 0 73941926 C C C C C C C C C C C C C C A A C C C C
1 chr1_73942086 0 73942086 T T T T T T T T T T T T T T T T A T T T
1 chr1_73965746 0 73965746 T T T T T T T T A A A A T T T T T T T T
1 chr1_73970090 0 73970090 C C A A A A C C A A A A A A A A A A C C
1 chr1_73974035 0 73974035 G G T T T T G G T T T T T T T T T T G G
1 chr1_74010203 0 74010203 C C C C C C C C G G C C C C C C C C C C
1 chr1_74010867 0 74010867 C C C C C G C C C C C C C C C C C C C C
1 chr1_74015828 0 74015828 A A A A A A A A C C C C A A A A A A A A
1 chr1_74043151 0 74043151 A A A A A A A A A T A A A A A A A A A A
1 chr1_74047571 0 74047571 T T T T T T T T T T T T G T T T T T T T
1 chr1_74103347 0 74103347 C C C C C C C C G G G G C C C C C C C C
1 chr1_74108409 0 74108409 A A T T A A A A A A A A A A A A A A A A
1 chr1_74109776 0 74109776 T T T T T T T T T T T T G T T T T T T T
1 chr1_74112289 0 74112289 T T T T T T T T T T T T T T T T G G T T
1 chr1_74123464 0 74123464 C C C C C C C C C C A C C C C C C C C C
1 chr1_74157459 0 74157459 C C C C C C C C A A A A C C C C C C C C
1 chr1_74175349 0 74175349 C C C C C C C C C G C C C C C C C C C C
1 chr1_74178702 0 74178702 C C C C C C C C C C C C G G C C C C C C
1 chr1_74180054 0 74180054 T T T T T T T T T T T T T T T T A A T T
1 chr1_74183263 0 74183263 A A A A A A A A C C A C A A A A A A A A
1 chr1_74193533 0 74193533 T T T T T T T T T T T T T T A T T T T T
1 chr1_74216681 0 74216681 C C C C C C C C C C C C C C A C C C C C
1 chr1_74281628 0 74281628 T T T T T T T T G G G G T T T T T T T T
1 chr1_74284401 0 74284401 C C C C C C C C C C C C A C C C C C C C
1 chr1_74299906 0 74299906 C C G G C C C C C C C C C C C C C C C C
1 chr1_74344874 0 74344874 G G G T T T G G G G G G G G G G G G G G
1 chr1_74355980 0 74355980 G G G G G G G G C G G G G G G G G G G G
1 chr1_74369440 0 74369440 G G G G G G G G G G G G G G T T G G G G
1 chr1_74397802 0 74397802 T T G G G T T T T T T T T T T T T T T T
1 chr1_74407562 0 74407562 C C C C C C C C C G C C C C C C C C C C
1 chr1_74407868 0 74407868 C C A A A A C C A A A A C C C C C C C C
1 chr1_74410228 0 74410228 A A A A A A A A A A A A A T A A A A A A
1 chr1_74426023 0 74426023 C C C C C C C C C C C G C C C C C C C C
1 chr1_74437878 0 74437878 C C C C C C C C C C C G C C C C C C C C
1 chr1_74439547 0 74439547 G G G G G G G G T T T T G G G G G G G G
1 chr1_74439964 0 74439964 C C C C C C C C C C C C C C G G C C C C
1 chr1_74449319 0 74449319 T T G G G G T T T T T T T T T T T T T T
1 chr1_74459690 0 74459690 T T T T T T T T T T T T T T T T G G T T
1 chr1_74483299 0 74483299 A A A A A A A A A A A A C C C C C C A A
1 chr1_74486018 0 74486018 G G G G G G G G C G C G G G G G G G G G
1 chr1_74575339 0 74575339 A C C C C C A A C C C C C C C C C C C C
1 chr1_74583992 0 74583992 C C C C C C C C C C C C C C C C A A C C
1 chr1_74584884 0 74584884 G G G G G G G G C C C C G G G G G G G G
1 chr1_74589225 0 74589225 G G C C C C G G G G G G G G G G G G G G
1 chr1_74600595 0 74600595 C C C C G G C C C C C C C C C C C C C C
1 chr1_74602385 0 74602385 G G C C G G G G G G G G G G G G G G G G
1 chr1_74614912 0 74614912 G T G G G G G G G G G G G G G G G G G G
1 chr1_74630304 0 74630304 T T T T T T T T G G G G T T T T T T T T
1 chr1_74639086 0 74639086 C C C C C C G G C C C C C C C C C C C C
1 chr1_74641381 0 74641381 C C G G G G C C G G G G G G G G G G C C
1 chr1_74659315 0 74659315 T T T T T T T T A A A A T T T T T T T T
1 chr1_74695722 0 74695722 C C C C C G C C C C C C C C C C C C C C
1 chr1_74704171 0 74704171 G G G G G G G G G G G G G G C C G G G G
1 chr1_74707341 0 74707341 C C G G G G C C G G G G G G G G G G C C
1 chr1_74708157 0 74708157 C C C C C C C C G G G G C C C C C C C C
1 chr1_74725761 0 74725761 C C C C C C C C C C C G C C C C C C C C
1 chr1_74727332 0 74727332 A A A A A A A A A A A A A A C C A A A A
1 chr1_74731265 0 74731265 C C C G G G C C C C C C C C C C C C C C
1 chr1_74733219 0 74733219 A A A A A A A A T T T T A A A A A A A A
1 chr1_74772032 0 74772032 T T G G G G G G G G G G G G G G G G T T
1 chr1_74829240 0 74829240 A A A A A A A A A A A A A C A A A A A A
1 chr1_74896548 0 74896548 T T G G G G G G G G G G G G G G G G T T
1 chr1_74927928 0 74927928 T T T T T T T T T T T T G T T T T T T T
1 chr1_74931338 0 74931338 T T T T T T T T G G G G T T T T T T T T
1 chr1_74935565 0 74935565 T T T T T T T T A A A A T T T T T T T T
1 chr1_74945659 0 74945659 A A A A A A A A A A A A A A T T A A A A
1 chr1_74948693 0 74948693 C C G G G G C C C C C C G G G G G G C C
1 chr1_75002555 0 75002555 A A A A A A A A A A A A A A A A A C A A
1 chr1_75033264 0 75033264 G G G G G G G G G G G G G G T T G G G G
1 chr1_75043658 0 75043658 A A A A A A A A C C C C A A A A A A A A
1 chr1_75050454 0 75050454 A A A A A A A A C C C C A A A A A A A A
1 chr1_75075389 0 75075389 C C C C C C C C A A A A C C C C C C C C
1 chr1_75082081 0 75082081 C C C C C C C C A A A A C C C C C C C C
1 chr1_75095596 0 75095596 C G G G G G G G G G G G G G G G G G G G
1 chr1_75096943 0 75096943 T T T T T T T T T T G T T T T T T T T T
1 chr1_75103282 0 75103282 T T T T A T T T T T T T T T T T T T T T
1 chr1_75175294 0 75175294 C C C C C C C C C C C C C C A A C C C C
1 chr1_75179993 0 75179993 G G G G G G G G C C C C G G G G G G G G
1 chr1_75269349 0 75269349 A A T T T T A A A A A A A A A A A A A A
1 chr1_75280927 0 75280927 A C C C C C C C C C C C C C C C C C C C
1 chr1_75328003 0 75328003 G G G G G G G G C C C G G G G G G G G G
1 chr1_75333875 0 75333875 C C C C C C C C C C C G C C C C C C C C
1 chr1_75337200 0 75337200 C C G G G G G G G G G G G G G G G G G G
1 chr1_75393822 0 75393822 C C C C C G C C C C C C C C C C C C C C
1 chr1_75398362 0 75398362 A A A A A A A A T T T T A A A A A A A A
1 chr1_75414356 0 75414356 A A A A A A A A A T A T A A A A A A A A
1 chr1_75418874 0 75418874 C C C C C C C C G G C C C C C C C C C C
1 chr1_75423885 0 75423885 T T T T T T T T A A A A A T T T A A T T
1 chr1_75435831 0 75435831 C C C C C G C C C C C C C C C C C C C C
1 chr1_75436145 0 75436145 A A A A A A A A T T A A A A A A A A A A
1 chr1_75442978 0 75442978 G G G G G G G G T T T T G G G G G G G G
1 chr1_75456067 0 75456067 A A A A A A A A C C C C A A A A A A A A
1 chr1_75456822 0 75456822 C C A A A A C C A A A A A A A A A A C C
1 chr1_75458116 0 75458116 T T T T G T T T T T T T T T T T T T T T
1 chr1_75460147 0 75460147 C G C C C C C C C C C C C C C C C C G G
1 chr1_75469851 0 75469851 T T T T A T T T T T T T T T T T T T T T
1 chr1_75476302 0 75476302 G G G G G T G G G G G G G G G G G G G G
1 chr1_75511541 0 75511541 A A A A C C A A A A A A A A A A A A A A
1 chr1_75529294 0 75529294 G G G G G T G G G G G G G G G G G G G G
1 chr1_75530221 0 75530221 G G G G G G G G C C C C G G G G G G G G
1 chr1_75532552 0 75532552 A C A A A A C C A A A A A A A A A A A A
1 chr1_75534369 0 75534369 C C C C C C C C C C C C A C C C C C C C
1 chr1_75544181 0 75544181 C C G G G G C C C C C C C C C C C C C C
1 chr1_75551321 0 75551321 A A A A A A A A A A A T A A A A A A A A
1 chr1_75574455 0 75574455 C C C C C C C C G G G G C C C C C C C C
1 chr1_75587845 0 75587845 C G G G G G C C G G G G G G G G G G G G
1 chr1_75607483 0 75607483 C C C C C G C C C C C C C C C C C C C C
1 chr1_75642293 0 75642293 G G G G G G G G G G G G G G T T G G G G
1 chr1_75694709 0 75694709 C C A A A C C C C C C C C C C C C C C C
1 chr1_75695051 0 75695051 C C C C C C C C C C C C C C C C C G C C
1 chr1_75716661 0 75716661 G G C C C C C C C C C C C C C C C C C C
1 chr1_75728372 0 75728372 T T T T T T T T T T T T A T T T T T T T
1 chr1_75746781 0 75746781 A A A A A A A A A A A A A T A A A A A A
1 chr1_75772355 0 75772355 G G G G G G G G G G G G G T G G G G G G
1 chr1_75779915 0 75779915 A A A A A A A A C C C C A A A A A A A A
1 chr1_75792398 0 75792398 T T A T A T T T T T T T T T T T T T T T
1 chr1_75806038 0 75806038 C C A A A A C C A A A A A A A A A A C C
1 chr1_75806057 0 75806057 G G G G G G G G G G G G C G G G G G G G
1 chr1_75828374 0 75828374 C C C C C C C C C C C C C C C C G G C C
1 chr1_75843971 0 75843971 G G G G G G G G G G G G G T G G G G G G
1 chr1_75853553 0 75853553 C C C C C C C C G G G G C C C C C C C C
1 chr1_75873348 0 75873348 T T G G G G T T G G G G G G G G G G T T
1 chr1_75883060 0 75883060 G G G G G G G G G G G G G G T T G G G G
1 chr1_75886327 0 75886327 C C C C C C C C C G C G C C C C C C C C
1 chr1_75901267 0 75901267 G G C C C C G G C C C C C C C C C C G G
1 chr1_75911933 0 75911933 C C C C C C C C G G G G C C C C C C C C
1 chr1_75995518 0 75995518 T T G G G G T T G G G G G G G G G G T T
1 chr1_76054561 0 76054561 G G C C C C G G C C C C C C C C C C G G
1 chr1_76068256 0 76068256 C C C C C C C C C C C G C C C C C C C C
1 chr1_76078519 0 76078519 A A A A A A A A A A A A A A A T A A A A
1 chr1_76079187 0 76079187 G G T T T T G G T T T T T T T T T T G G
1 chr1_76083301 0 76083301 G G G G G G G G G G G G G G G G C C G G
1 chr1_76127021 0 76127021 C C G G G G C C G G G G G G G G G G C C
1 chr1_76154781 0 76154781 C C C C C C C C G G G G C C C C C C C C
1 chr1_76171454 0 76171454 T T A A A A T T A A A A A A A A A A T T
1 chr1_76201058 0 76201058 G T G G G G T T G G G G G G G G G G G G
1 chr1_76214225 0 76214225 G G C C C G G G G G G G G G G G G G G G
1 chr1_76214878 0 76214878 T T T T T T T T T T T T T T A A T T T T
1 chr1_76223716 0 76223716 G G G G G G G G G G C C G G G G G G G G
1 chr1_76243963 0 76243963 T T T T T T T T A A A A T T T T T T T T
1 chr1_76271672 0 76271672 C C C C C C C C A A A C C C C C C C C C
1 chr1_76286509 0 76286509 G G G G G G G G T T T T G G G G G G G G
1 chr1_76294145 0 76294145 C C C C C C C C C C C C C C C C G G C C
1 chr1_76307795 0 76307795 G G G G G G G G T T G G G G G G G G G G
1 chr1_76325863 0 76325863 C C C C C C C C C C C C C C C C A A C C
1 chr1_76328099 0 76328099 C C C C C C C C C C C C A C C C C C C C
1 chr1_76347804 0 76347804 A A C C C C A A A A A A A A A A A A A A
1 chr1_76353776 0 76353776 A A A A A A A A C C C C A A A A A A A A
1 chr1_76369459 0 76369459 T T G G G T T T T T T T T T T T T T T T
1 chr1_76369951 0 76369951 T T T T T T T T A A A A T T T T T T T T
1 chr1_76373303 0 76373303 G G G G G G G G T T T T G G G G G G G G
1 chr1_76379350 0 76379350 T T T T T T T T T T T T G T T T T T T T
1 chr1_76396912 0 76396912 G G G G G G G G T T T T G G G G G G G G
1 chr1_76420298 0 76420298 G G G G G G G G C C C C G G G G G G G G
1 chr1_76437297 0 76437297 G G G G G G G G T T T T G G G G G G G G
1 chr1_76444436 0 76444436 A A C C A A A A A A A A A A A A A A A A
1 chr1_76449591 0 76449591 G G T T T T G G G G G G T T T T G G G G
1 chr1_76456905 0 76456905 G G G G G G G G C C C C G G G G G G G G
1 chr1_76458502 0 76458502 G G G G G G G G G G G G G G C C G G G G
1 chr1_76482790 0 76482790 C C C C A C C C C C C C C C C C C C C C
1 chr1_76489628 0 76489628 A A A A A A A A T T T T A A A A A A A A
1 chr1_76503027 0 76503027 A A C C A A A A A A A A A A A A A A A A
1 chr1_76514659 0 76514659 C C C C A C C C C C C C C C C C C C C C
1 chr1_76516994 0 76516994 T T T T T T T T G G T T T T T T T T T T
1 chr1_76518554 0 76518554 T T T T T T T T G G G G T T T T T T T T
1 chr1_76525691 0 76525691 C C C C C C C C C C C C C C C G C C C C
1 chr1_76529518 0 76529518 C C C C C C A A C C C C C C C C C C C C
1 chr1_76544741 0 76544741 C C C C C C C C A A A A C C C C C C C C
1 chr1_76556105 0 76556105 T T T T T T T T T T T T A T T T T T T T
1 chr1_76566141 0 76566141 G T G G G G G G G G G G G G G G G G G G
1 chr1_76598488 0 76598488 G G G G G G G G C C C C G G G G G G G G
1 chr1_76627689 0 76627689 A A A A A A A A C C C C A A A A A A A A
1 chr1_76707667 0 76707667 T T G G G G T T T T T T T T T T T T T T
1 chr1_76713996 0 76713996 T T T T A T T T T T T T T T T T T T T T
1 chr1_76719508 0 76719508 T T T T G T T T T T T T T T T T T T T T
1 chr1_76783102 0 76783102 C C C C C C C C A A A A C C C C C C C C
1 chr1_76784887 0 76784887 C C A A C C C C C C C C C C C C C C C C
1 chr1_76817702 0 76817702 G T T T T T T T T T T T T T T T T T T T
1 chr1_76836988 0 76836988 T T T T T T T T T T T T G T T T T T T T
1 chr1_76841917 0 76841917 G G G G C C G G G G G G G G G G G G G G
1 chr1_76858098 0 76858098 C C A A A A C C A A A A A A A A A A C C
1 chr1_76868280 0 76868280 T T T T G T T T G G G G T T T T T T T T
1 chr1_76883757 0 76883757 T T T T T T T T T T T T A A T T T T T T
1 chr1_76890579 0 76890579 T T T T T T T T T T T T T T G T T T T T
1 chr1_76916269 0 76916269 T T T T T T T T T T T T T T T T G G T T
1 chr1_76922251 0 76922251 C C C C A C C C C C C C C C C C C C C C
1 chr1_76928975 0 76928975 T T T T G T T T T T T T T T T T T T T T
1 chr1_76932179 0 76932179 G G G G G G G G G T G T G G G G G G G G
1 chr1_76953428 0 76953428 G G G G G G G G T T T T G G G G G G G G
1 chr1_76986084 0 76986084 C C C C C C C C A A A A C C C C C C C C
1 chr1_76987222 0 76987222 A A A A A A A A C C C C A A A A A A A A
1 chr1_77001076 0 77001076 G G T T T T G G G G G G G G T T T T G G
1 chr1_77048016 0 77048016 A A A A C C A A A A A A A A A A A A A A
1 chr1_77049258 0 77049258 A A A A C C A A A A A A A A A A A A A A
1 chr1_77057952 0 77057952 C C C C C C C C G G G G C C C C C C C C
1 chr1_77061519 0 77061519 T T T T T T T T T T T T T T G T T T T T
1 chr1_77070100 0 77070100 C C C C C C C C A C C C C C C C C C C C
1 chr1_77091508 0 77091508 T T T T T T T T T T G T T T T T T T T T
1 chr1_77101634 0 77101634 C C C C C C C C C G C G C C C C C C C C
1 chr1_77137058 0 77137058 A A A A A A A A A A A A A A A T A A A A
1 chr1_77168735 0 77168735 C C C G C C C C C C C C C C C C C C C C
1 chr1_77188018 0 77188018 A A A A A A A A T T T T A A A A A A A A
1 chr1_77202063 0 77202063 A A A A A A A A C C C C A A A A A A A A
1 chr1_77203478 0 77203478 G G C C C C G G G G G G C C C C C C G G
1 chr1_77219944 0 77219944 G G G G G T G G G G G G G G G G G G G G
1 chr1_77222200 0 77222200 T T T T T T T T A A A A T T T T T T T T
1 chr1_77249083 0 77249083 G G G G G G G G G G G G G G C G G G G G
1 chr1_77289904 0 77289904 C C C C C C C C A C C C C C C C C C C C
1 chr1_77311341 0 77311341 C C G G C C C C C C C C C C C C C C C C
1 chr1_77322278 0 77322278 A A C C A A A A A A A A A A A A A A A A
1 chr1_77326243 0 77326243 T T T T T T T T T T T T G T T T T T T T
1 chr1_77344554 0 77344554 A A A A A A A A A A C C A A A A A A A A
1 chr1_77352058 0 77352058 G G G G G G G G G G G G G G G G C C G G
1 chr1_77372241 0 77372241 G G G G G G G G G T G G G G G G G G G G
1 chr1_77377148 0 77377148 A A A A A A A A A T A A A A A A A A A A
1 chr1_77385719 0 77385719 G G C C G G G G G G G G G G G G G G G G
1 chr1_77400059 0 77400059 C C C C C C C C C C C C A A C C C C C C
1 chr1_77402376 0 77402376 A T T T T T T T T T T T T T T T T T T T
1 chr1_77403363 0 77403363 G T T T T T T T T T T T T T T T T T T T
1 chr1_77413695 0 77413695 C C C C C C C C A A C C C C C C C C C C
1 chr1_77415194 0 77415194 T T T T T T T T G G G G T T T T T T T T
1 chr1_77415975 0 77415975 A A A A A A A A A A C C A A A A A A A A
1 chr1_77421049 0 77421049 T T T T T T T T T T T T G T T T T T T T
1 chr1_77429637 0 77429637 T T T T T T T T T T T T T T A T T T T T
1 chr1_77436272 0 77436272 G G G G G G G G G G T T G G G G G G G G
1 chr1_77456524 0 77456524 T T T T T T T T T T T T G G T T T T T T
1 chr1_77470933 0 77470933 C C C C C C A A C C C C C C C C C C C C
1 chr1_77472035 0 77472035 A T A A A A A A A A A A A A A A A A A A
1 chr1_77475477 0 77475477 A A A A A A A A A A A A A C A A A A A A
1 chr1_77482881 0 77482881 T T T T T T T T T T T T G T T T T T T T
1 chr1_77489149 0 77489149 G G C C G G G G G G G G G G G G G G G G
1 chr1_77504737 0 77504737 G G G G G G G G T T T T G G G G G G G G
1 chr1_77523764 0 77523764 T T T T T T T T G G G G G G G G G G T T
1 chr1_77527887 0 77527887 T T T T T T T T T T T T T T T T A A T T
1 chr1_77542756 0 77542756 G G G G G G G G G G G G C G C G G G G G
1 chr1_77552556 0 77552556 G G G G G T G G G G G G G G G G G G G G
1 chr1_77583659 0 77583659 G G G G G G G G C C C C G G G G G G G G
1 chr1_77588291 0 77588291 T T G G G T T T T T T T T T T T T T T T
1 chr1_77594985 0 77594985 G G G G G G G G G G G G G G G G C G G G
1 chr1_77601460 0 77601460 G G G G G G G G G G G G C G G G G G G G
1 chr1_77683499 0 77683499 A A A A A A A A A C A A A A A A A A A A
1 chr1_77686825 0 77686825 T T T T T T T T T T T T T T G G T T T T
1 chr1_77690168 0 77690168 A A A A A A A A C C A C A A A A A A A A
1 chr1_77697241 0 77697241 A A A A A A A A A A A A A A C C A A A A
1 chr1_77698511 0 77698511 G G G G G G G G G G G G G G G G T T G G
1 chr1_77702453 0 77702453 T T T T T T T T G T T T T T T T T T T T
1 chr1_77704929 0 77704929 T T T T T T T T G T T T T T T T T T T T
1 chr1_77713979 0 77713979 T T T T T T T T T T G T T T T T T T T T
1 chr1_77718179 0 77718179 G G C C C G G G G G G G G G G G G G G G
1 chr1_77720731 0 77720731 T T T T A T T T T T T T T T T T T T T T
1 chr1_77742891 0 77742891 A A A A A A A A T T A T A A A A A A A A
1 chr1_77747253 0 77747253 C C C C C C C C C C C C C C G G C C C C
1 chr1_77749501 0 77749501 A A C C A A A A A A A A A A A A A A A A
1 chr1_77761057 0 77761057 T T T T T T T T T T G T T T T T T T T T
1 chr1_77775842 0 77775842 T T T T T T T T G G G G G G G G G G T T
1 chr1_77776976 0 77776976 C C C C C G C C C C C C C C C C C C C C
1 chr1_77801766 0 77801766 A A A A A A A A C C C C A A A A A A A A
1 chr1_77861477 0 77861477 A A A T A T A A A A A A A A A A A A A A
1 chr1_77892753 0 77892753 T T T T T T T T T T A T T T T T T T T T
1 chr1_77900140 0 77900140 C C G G C C C C C C C C C C C C C C C C
1 chr1_77935536 0 77935536 A A A T A A A A A A A A A A A A A A A A
1 chr1_77935704 0 77935704 A A A A A A A A C C C C A A A A A A A A
1 chr1_77936457 0 77936457 A A A C C C A A A A A A A A A A A A A A
1 chr1_77936560 0 77936560 T T T T T T T T T T T T T T T T G T T T
1 chr1_77946972 0 77946972 A A A A A A A A A A A A A A C C A A A A
1 chr1_77950322 0 77950322 G G G G G G G G G G G G G G G T G G G G
1 chr1_77956620 0 77956620 C C C C C C C C G G G G C C C C C C C C
1 chr1_77970466 0 77970466 T T T T T T T T T T A T T T T T T T T T
1 chr1_77971548 0 77971548 C C C C C C C C C C C C A C C C C C C C
1 chr1_77985342 0 77985342 A A C C A C A A A A A A A A A A A A A A
1 chr1_78006267 0 78006267 A A A A A A A A A A A A A A A A C C A A
1 chr1_78022249 0 78022249 A A A A A A A A A A A A A A A A T T A A
1 chr1_78054981 0 78054981 T T T T T T T T A T A T T T T T T T T T
1 chr1_78055278 0 78055278 C C A C C C C C A C A C C C C C C C C C
1 chr1_78065212 0 78065212 A A A A A A A A A A A A A A A C A A A A
1 chr1_78073089 0 78073089 C C C C G G C C C C C C C C C C C C C C
1 chr1_78165353 0 78165353 C C C C C C C C C C C C C C C C G G C C
1 chr1_78171824 0 78171824 A A A A A A A A A A A C A A A A A A A A
1 chr1_78173866 0 78173866 G G G G G G G G G G G G G G G G C G G G
1 chr1_78179187 0 78179187 A A C C C C C C C C C C C C C C C C A A
1 chr1_78189729 0 78189729 T T T T T T T T T T A T T T T T T T T T
1 chr1_78190690 0 78190690 G G G G G G G G G G G G G T G G G G G G
1 chr1_78225006 0 78225006 G G G G G G G G C C C C G G G G G G G G
1 chr1_78244628 0 78244628 T T T T T T T T G G G G T T T T T T T T
1 chr1_78255153 0 78255153 A A A A A A A A T T T T A A A A A A A A
1 chr1_78264753 0 78264753 C C C C C C C C C C C C C G C C C C C C
1 chr1_78266435 0 78266435 A A A A A A A A A A A A A A A A A C A A
1 chr1_78270379 0 78270379 G G G G G G G G T T T T G G G G G G G G
1 chr1_78280187 0 78280187 C C C C C G C C C C C C C C C C C C C C
1 chr1_78283993 0 78283993 A A A A A C A A A A A A A A A A A A A A
1 chr1_78287765 0 78287765 C C C C C C C C G G G G C C C C C C C C
1 chr1_78299396 0 78299396 T T T T T T T T T T T T G T T T T T T T
1 chr1_78309000 0 78309000 C C C C C C C C C C C C C C C C C G C C
1 chr1_78343260 0 78343260 G G G G G G G G G G G G T T G G G G G G
1 chr1_78363705 0 78363705 G G G G G G G G T T T T G G G G G G G G
1 chr1_78385327 0 78385327 T T A A T T T T T T T T T T T T T T T T
1 chr1_78408632 0 78408632 A A A A A A A A A A A A A A C C A A A A
1 chr1_78425226 0 78425226 T T T T T T T T T T T T A T T T T T T T
1 chr1_78428841 0 78428841 A A A A A A A A A A A A A A A A C C A A
1 chr1_78439868 0 78439868 C C A A A A C C A A A A A A A A A A C C
1 chr1_78440996 0 78440996 G G G G G G G G T T T T G G G G G G G G
1 chr1_78461084 0 78461084 G G C C C C G G C C C C C C C C C C G G
1 chr1_78461180 0 78461180 G G G G G G G G G G G G G G G G C C G G
1 chr1_78466054 0 78466054 T T T T T T T T T T G T T T T T T T T T
1 chr1_78473546 0 78473546 G G G G G G G G G G G G G G G G T T G G
1 chr1_78477891 0 78477891 G G C C G G G G G G G G G G G G G G G G
1 chr1_78486728 0 78486728 C C C C C C C C C C C C C C C G C C C C
1 chr1_78490714 0 78490714 C C C C C C C C A A A A C C C C C C C C
1 chr1_78491852 0 78491852 A A C C A C A A A A A A A A A A A A A A
1 chr1_78495932 0 78495932 G G C C C C G G C C C C C C C C C C G G
1 chr1_78501449 0 78501449 G G G G G G G G G G G G G G G T G G G G
1 chr1_78503980 0 78503980 T T T T T T T T T T T T A T T T T T T T
1 chr1_78511046 0 78511046 A A A A A A A A A A A A T T A A A A A A
1 chr1_78512820 0 78512820 G G G G C G G G G G G G G G G G G G G G
1 chr1_78514037 0 78514037 G G G G G G G G G G G G G G G G T T G G
1 chr1_78522572 0 78522572 C G C C C C C C C C C C C C C C C C G G
1 chr1_78541877 0 78541877 G G G G G G G G T T T T G G G G G G G G
1 chr1_78549943 0 78549943 G G G G G G G G G G C C G G G G G G G G
1 chr1_78550173 0 78550173 C C C C C C C C C C C C C C C G C C C C
1 chr1_78550363 0 78550363 A A A A A A A A A C A A A A A A A A A A
1 chr1_78560651 0 78560651 G G G G G G G G G G G G G G G G T T G G
1 chr1_78561533 0 78561533 G G G G G G G G T T T T G G G G G G G G
1 chr1_78571799 0 78571799 G G G G G G G G G G G G T T G G G G G G
1 chr1_78575083 0 78575083 T T T T G T T T T T T T T T T T T T T T
1 chr1_78582017 0 78582017 G G G G G G G G G G G G G T G G G G G G
1 chr1_78607164 0 78607164 T T A A T T T T T T T T T T T T T T T T
1 chr1_78609254 0 78609254 T T T T T T T T T T T T G T T T T T T T
1 chr1_78628232 0 78628232 C C C C C C C C C C C C C C C G C C C C
1 chr1_78642894 0 78642894 G G G G G G G G T T T T G G G G G G G G
1 chr1_78683663 0 78683663 T T T T T T A A T T T T T T T T T T A A
1 chr1_78685136 0 78685136 T T T T T T T T A A A A T T T T T T T T
1 chr1_78687511 0 78687511 A A A A A A A A A A A A A C C C A A A A
1 chr1_78702621 0 78702621 T T T T T T T T G G G G T T T T T T T T
1 chr1_78720717 0 78720717 T T T T T T T T T T T T T T T T G G T T
1 chr1_78720987 0 78720987 G G G G G G G G G G G G G T G G G G G G
1 chr1_78732663 0 78732663 G G C C G G G G G G G G G G G G G G G G
1 chr1_78738543 0 78738543 T T T T T T T T T T T T A T T T T T T T
1 chr1_78744557 0 78744557 T T T T T T T T T T T T T T T T G G T T
1 chr1_78770340 0 78770340 G G G G G G G G G G G T G G G G G G G G
1 chr1_78778052 0 78778052 G G T T G G G G G G G G G G G G G G G G
1 chr1_78803272 0 78803272 C C C C C C C C C C C C C C G G C C C C
1 chr1_78823508 0 78823508 T T T T T T T T T T T T G G T T T T T T
1 chr1_78850531 0 78850531 G G G G G G G G G G G G G G G G T T G G
1 chr1_78853532 0 78853532 A A A A A A A A A A A A A C A A A A A A
1 chr1_78894845 0 78894845 C C C C C C C C A A A A C C C C C C C C
1 chr1_78926914 0 78926914 G G G G C G G G G G G G G G G G G G G G
1 chr1_78939492 0 78939492 A A A A A T A A A A A A A A A A A A A A
1 chr1_78951495 0 78951495 G G G G G G G G G G G G G G T T G G G G
1 chr1_78954898 0 78954898 T T T T G T T T T T T T T T T T T T T T
1 chr1_78974732 0 78974732 A A A A A A A A A A A A A C A A A A A A
1 chr1_78986754 0 78986754 A A A A A A A A A A A A A T A A A A A A
1 chr1_79003978 0 79003978 A A A A A A A A A T A A A A A A A A A A
1 chr1_79006736 0 79006736 G G C C G G G G C C C C G G G G G G G G
1 chr1_79019371 0 79019371 G G G T G G G G G G G G G G G G G G G G
1 chr1_79021175 0 79021175 T T G G T T T T T T T T T T T T T T T T
1 chr1_79046087 0 79046087 C C A C C C C C C C C C C C C C C C C C
1 chr1_79080542 0 79080542 C C C C C C C C A A A A C C C C C C C C
1 chr1_79083535 0 79083535 A A T T T T A A T T T T T T T T T T A A
1 chr1_79086548 0 79086548 G G G G G G G G T T T T G G G G G G G G
1 chr1_79100486 0 79100486 G G G G C C G G G G G G G G G G G G G G
1 chr1_79111928 0 79111928 A A A A A A A A C C C C A A A A A A A A
1 chr1_79119453 0 79119453 C C C C C C C C C C C C C C A C C C C C
1 chr1_79123630 0 79123630 T T T T T T T T A A A A T T T T T T T T
1 chr1_79149029 0 79149029 T T T T T T T T T T T T G G T T T T T T
1 chr1_79150120 0 79150120 A A A A A A A A C C C C A A A A A A A A
1 chr1_79164051 0 79164051 A A A A A A A A A A C C A A A A A A A A
1 chr1_79170170 0 79170170 C C C C C C C C A C A A C C C C C C C C
1 chr1_79179477 0 79179477 T T T T T T T T T T T T T T G T T T T T
1 chr1_79186711 0 79186711 G G G G G G G G T T T T G G G G G G G G
1 chr1_79187135 0 79187135 C C C C C C C C A C C C C C C C C C C C
1 chr1_79205449 0 79205449 A A A A A A A A C C C C A A A A A A A A
1 chr1_79213584 0 79213584 T T T T T T T T T T T T T T T T A A T T
1 chr1_79217811 0 79217811 A A A A A A A A A A A A C C A A A A A A
1 chr1_79220205 0 79220205 A A T T A A A A A A A A T T T T T T A A
1 chr1_79225417 0 79225417 G G G G G G G G C G C C G G G G G G G G
1 chr1_79227164 0 79227164 G G C C C C G G G G G G G G G G G G G G
1 chr1_79227768 0 79227768 G G C C C G G G G G G G G G G G G G G G
1 chr1_79260214 0 79260214 T T T T T T T T T T T T G T T T T T T T
1 chr1_79266127 0 79266127 G G G G G G G G C C C C G G G G G G G G
1 chr1_79271094 0 79271094 A A T T T T T T T T T T T T T T T T A A
1 chr1_79285848 0 79285848 T T G G G T T T T T T T T T T T T T T T
1 chr1_79294123 0 79294123 A A A A A A C C A A A A A A A A A A A A
1 chr1_79321134 0 79321134 A A A A A A A A A A C C A A A A A A A A
1 chr1_79344016 0 79344016 T T T T T T T T G T T T T T T T T T T T
1 chr1_79353523 0 79353523 G G C C C C G G C C C C C C C C C C G G
1 chr1_79368813 0 79368813 A A A A A A A A T T T T A A A A A A A A
1 chr1_79368835 0 79368835 T T T T T T G G T T T T T T T T T T T T
1 chr1_79389082 0 79389082 T T A T T T T T T T T T T T T T T T T T
1 chr1_79407870 0 79407870 C C C C A C C C C C C C C C C C C C C C
1 chr1_79427231 0 79427231 G G G G G G G G G G G G G G G G G T G G
1 chr1_79435062 0 79435062 G G G G G G G G G G G G G G C C G G G G
1 chr1_79435213 0 79435213 T T G G G G T T T T T T G G G G G G T T
1 chr1_79446911 0 79446911 T T T T T T T T T T T T T T T T A A T T
1 chr1_79452974 0 79452974 T T T T G T T T T T T T T T T T T T T T
1 chr1_79461811 0 79461811 C C A A C C C C C C C C C C C C C C C C
1 chr1_79519080 0 79519080 G G C C C C G G G G G G G G G G G G G G
1 chr1_79524870 0 79524870 C G G G G G G G G G G G G G G G G G G G
1 chr1_79530795 0 79530795 G G G G G G G G G G G G C C C C C C G G
1 chr1_79544610 0 79544610 G G T T T T G G G G G G G G G G G G G G
1 chr1_79546494 0 79546494 C C C C C C C C C C C C A A A A A A C C
1 chr1_79567698 0 79567698 G G G G G G G G C C C C G G G G G G G G
1 chr1_79600490 0 79600490 A A T T A T A A A A A A A A A A A A A A
1 chr1_79633947 0 79633947 A A A A A A A A A A A A A A C C A A A A
1 chr1_79634040 0 79634040 A A A A A A A A T T T T A A A A A A A A
1 chr1_79657341 0 79657341 G G G G G G G G G G G G G G G G T T G G
1 chr1_79664944 0 79664944 C C C C C C C C C C C C G G C C C C C C
1 chr1_79686329 0 79686329 C C C C C C C C C C C C C C C C A C C C
1 chr1_79711569 0 79711569 G G G G G G G G C C C C G G G G G G G G
1 chr1_79722767 0 79722767 A A A A A A A A A A A A A A A A T T A A
1 chr1_79727798 0 79727798 A A C C C C A A C C C C C C C C C C A A
1 chr1_79728849 0 79728849 A A A A A A A A A A A A A C A A A A A A
1 chr1_79732816 0 79732816 G G G G G G G G G G G G G G G G C C G G
1 chr1_79733699 0 79733699 G G T T T T G G T T T T T T T T T T G G
1 chr1_79737465 0 79737465 C C C C C C C C C C C C A A C C C C C C
1 chr1_79747511 0 79747511 G G G G G G G G T T T T G G G G G G G G
1 chr1_79779354 0 79779354 C C G G C C C C C C C C C C C C C C C C
1 chr1_79787475 0 79787475 A A A A A T A A A A A A A A A A A A A A
1 chr1_79791507 0 79791507 A A A A A C A A A A A A A A A A A A A A
1 chr1_79809904 0 79809904 A A A C A A A A A A A A A A A A A A A A
1 chr1_79833412 0 79833412 C C C C C C C C C C C C A A C C C C C C
1 chr1_79841490 0 79841490 G G G G G G G G G G G G G T G G G G G G
1 chr1_79850886 0 79850886 T T T T T T T T G G G G T T T T T T T T
1 chr1_79875603 0 79875603 T T T T T T T T T T T T G T T T T T T T
1 chr1_79951453 0 79951453 C C C C C C C C C C C C C C G G C C C C
1 chr1_79957285 0 79957285 T T T T T T T T T T G G T T T T T T T T
1 chr1_79965939 0 79965939 T T T T T T T T G G G G G G G G T T T T
1 chr1_79982823 0 79982823 C C A A A A C C C C C C A A C C C C C C
1 chr1_79983978 0 79983978 A A A A A A A A A A A A A C A A A A A A
1 chr1_79993815 0 79993815 C C C C C C A A C C C C C C C C C C C C
1 chr1_79997909 0 79997909 T T A A A A T T T T T T A A A A A A T T
1 chr1_79998647 0 79998647 A A A A A A A A C C C C A A A A A A A A
1 chr1_80011786 0 80011786 T T T T T T T T A A A A T T T T T T T T
1 chr1_80064177 0 80064177 C C C C C C C C C C C C C C G G G G C C
1 chr1_80066271 0 80066271 A A A A A A A A C C C C A C C C C C A A
1 chr1_80076178 0 80076178 G G G G G G G G G G G G G T G G G G G G
1 chr1_80245385 0 80245385 A T A A A A A A A A A A A A A A A A A A
1 chr1_80270092 0 80270092 C C C C C C C C G G G G C C C C C C C C
1 chr1_80273669 0 80273669 G G T T T T G G G G G G G G G G G G G G
1 chr1_80275404 0 80275404 A A A A A A A A A A A A A A A A A T A A
1 chr1_80278286 0 80278286 A A A A A A A A T T T T A A A A A A A A
1 chr1_80319518 0 80319518 G G G G G G G G C C C C G G G G G G G G
1 chr1_80356248 0 80356248 G G G G G G G G C C C C G G G G G G G G
1 chr1_80359996 0 80359996 A A C C A A A A A A A A A A A A A A A A
1 chr1_80361467 0 80361467 A A A A A A A A A A A A A C A A A A A A
1 chr1_80388373 0 80388373 T T T T T T T T T T T T T T G G T T T T
1 chr1_80409804 0 80409804 G G G G G G G G T T G G G G G G G G G G
1 chr1_80411298 0 80411298 G G G T G G G G G G G G G G G G G G G G
1 chr1_80426042 0 80426042 G G G G G G C C G G G G G G G G G G G G
1 chr1_80442548 0 80442548 C C C C C C C C C C C C C C C C G G C C
1 chr1_80470356 0 80470356 A A A A A A A A C C C C A A A A A A A A
1 chr1_80495959 0 80495959 A A T T A A A A A A A A A A A A A A A A
1 chr1_80504894 0 80504894 G T T T T T T T T T T T T T T T T T G G
1 chr1_80583438 0 80583438 T T T T T T T T T T T T G T T T T T T T
1 chr1_80586934 0 80586934 T T T T T T T T T T T T A T T T T T T T
1 chr1_80609391 0 80609391 G G G G G G G G G G G G G G G G T T G G
1 chr1_80621356 0 80621356 G G G G G T G G G G G G G G G G G G G G
1 chr1_80622087 0 80622087 C C G G G G C C C C C C C C C C C C C C
1 chr1_80665714 0 80665714 A A A A A C A A A A A A A A A A A A A A
1 chr1_80669360 0 80669360 T T T T T T T T G G G G T T T T T T T T
1 chr1_80682652 0 80682652 T T T T T T T T A A A A T T T T T T T T
1 chr1_80716656 0 80716656 A C A A A A A A A A A A A A A A A A C C
1 chr1_80720816 0 80720816 C C C C C C C C A A A A C C C C C C C C
1 chr1_80739612 0 80739612 G G C G C C G G G G G G G G G G G G G G
1 chr1_80811699 0 80811699 G G G G G G G G G G G G G T G G G G G G
1 chr1_80811762 0 80811762 G T T T T T T T T T T T T T T T T T G G
1 chr1_80853422 0 80853422 A T A A A A A A A A A A A A A A A A T T
1 chr1_80860990 0 80860990 C C C C C C C C C C C C C C C C A A C C
1 chr1_80882912 0 80882912 A A A A A C A A A A A A A A A A A A A A
1 chr1_80892737 0 80892737 A A A A A A A A T T T T A A A A A A A A
1 chr1_80928155 0 80928155 A A A A A A A A C C C C A A A A A A A A
1 chr1_80929783 0 80929783 G G G G G G G G C C C C G G G G G G G G
1 chr1_80936593 0 80936593 G G G G G G G G C C G G G G G G G G G G
1 chr1_80954148 0 80954148 T T T T T T T T T T T T A T T T T T T T
1 chr1_80976912 0 80976912 G G G G G G G G G G G G G G C C G G G G
1 chr1_80983758 0 80983758 G G G G G G G G C C C C G G G G G G G G
1 chr1_80988135 0 80988135 G G G G G G G G G G G G G G G G C C G G
1 chr1_81007704 0 81007704 T T T T T T T T T T T T T T T T G G T T
1 chr1_81020118 0 81020118 G G G G G G G G G G G G G G G G C C G G
1 chr1_81021745 0 81021745 G G G G G G G G T T G G G G G G G G G G
1 chr1_81024097 0 81024097 T T T T T T T T T T T T T T G T T T T T
1 chr1_81042870 0 81042870 A A A A A A A A A A A A A A A C A A A A
1 chr1_81061951 0 81061951 T T T T A T T T T T T T T T T T T T T T
1 chr1_81091439 0 81091439 G G G G G G G G C C C C G G G G G G G G
1 chr1_81092893 0 81092893 A T A A A A A A A A A A A A A A A A A A
1 chr1_81097131 0 81097131 G G G G G T G G G G G G G G G G G G G G
1 chr1_81134323 0 81134323 A A A A A A A A A A A A C C A A A A A A
1 chr1_81137953 0 81137953 C C C C C C C C C C A A C C C C C C C C
1 chr1_81149522 0 81149522 C C C C C C C C G G G G C C C C C C C C
1 chr1_81152162 0 81152162 T T G T G G T T T T T T T T T T T T T T
1 chr1_81156027 0 81156027 T T T T T T T T T T T T T T A A T T T T
1 chr1_81166339 0 81166339 G G G G G G G G G G G G G G G G G T G G
1 chr1_81174564 0 81174564 A A A A A A A A T T T T T T T T T T A A
1 chr1_81186363 0 81186363 C C A C A C C C C C C C C C C C C C C C
1 chr1_81195537 0 81195537 G G G G G G G G T T T T G G G G G G G G
1 chr1_81204285 0 81204285 C C C C A A C C C C C C C C C C C C C C
1 chr1_81212174 0 81212174 G G G G G G G G G G G G G G C G G G G G
1 chr1_81216355 0 81216355 T T A T A A T T T T T T T T T T T T T T
1 chr1_81217912 0 81217912 C C C C C C C C C C C C A C C C C C C C
1 chr1_81225505 0 81225505 G G G G G G G G G G G T G G G G G G G G
1 chr1_81227908 0 81227908 C C C C C C C C C C C C C C C C C G C C
1 chr1_81244468 0 81244468 A A A A A A A A A A A A A C A A A A A A
1 chr1_81247905 0 81247905 A C A A A A A A A A A A A A A A A A C C
1 chr1_81248362 0 81248362 G G G G G G G G G G C G G G G G G G G G
1 chr1_81253269 0 81253269 G G G G G G G G G G G G C G G G G G G G
1 chr1_81268358 0 81268358 G T G G G G T T G G G G G G G G G G T T
1 chr1_81320010 0 81320010 G G C C C C G G C C C C C C C C C C G G
1 chr1_81323081 0 81323081 G G G G G G G G C C C C G G G G G G G G
1 chr1_81345563 0 81345563 C C C C C G C C C C C C C C C C C C C C
1 chr1_81347191 0 81347191 G G C C C C G G C C C C C C C C C C G G
1 chr1_81361711 0 81361711 C C C C C C C C G G G G C C C C C C C C
1 chr1_81369963 0 81369963 G G G G G G G G T T T T G G G G G G G G
1 chr1_81403822 0 81403822 G G G G G G G G C G G G G G G G G G G G
1 chr1_81419165 0 81419165 A A A A A A A A A A A A A T A A A A A A
1 chr1_81420912 0 81420912 A A A A A A A A C C C C A A A A A A A A
1 chr1_81427604 0 81427604 T T T T T T G G T T T T T T T T T T T T
1 chr1_81429850 0 81429850 A A A A A A A A A A A A A C A A A A A A
1 chr1_81436648 0 81436648 C G G G G G G G G G G G G G G G G G C C
1 chr1_81447763 0 81447763 T T T T T T T T G T G T T T T T T T T T
1 chr1_81479283 0 81479283 T T T T T T T T T T T T T T A T T T T T
1 chr1_81480529 0 81480529 C C C C A A C C C C C C C C C C C C C C
1 chr1_81512284 0 81512284 G G G G G T G G G G G G G G G G G G G G
1 chr1_81527164 0 81527164 G G G G G G G G G G G G G G G G T T G G
1 chr1_81528568 0 81528568 T T T T G T T T T T T T T T T T T T T T
1 chr1_81528571 0 81528571 C C C C C C C C A C C C C C C C C C C C
1 chr1_81568071 0 81568071 A A A A A A A A A C A A A A A A A A A A
1 chr1_81587398 0 81587398 T T T T T T T T T T T T A T T T T T T T
1 chr1_81589024 0 81589024 C C C C C C C C A A A A C C C C C C C C
1 chr1_81589095 0 81589095 G G G G C G G G G G G G G G G G G G G G
1 chr1_81599674 0 81599674 G G G G C G G G G G G G G G G G G G G G
1 chr1_81654428 0 81654428 G G G G G G G G G G G G G G C C G G G G
1 chr1_81698684 0 81698684 C C C C C C C C C C C C C C G G C C C C
1 chr1_81726172 0 81726172 C C C C C C C C C C C C C C G G C C C C
1 chr1_81727781 0 81727781 A C C C C C C C C C C C C C C C C C C C
1 chr1_81741561 0 81741561 G G G G G G G G G T G G G G G G G G G G
1 chr1_81749979 0 81749979 T T T T A A T T T T T T T T T T T T T T
1 chr1_81788931 0 81788931 G G G G G G T T G G G G G G G G G G G G
1 chr1_81790040 0 81790040 G G G G G G G G G G C C G G G G G G G G
1 chr1_81790389 0 81790389 A A A A A A A A A A A A A C A A A A A A
1 chr1_81811965 0 81811965 C C C C C C C C A C C C C C C C C C C C
1 chr1_81816867 0 81816867 T T T T T T T T G G G G T T T T T T T T
1 chr1_81851339 0 81851339 T T T T T T T T G G T T T T T T T T T T
1 chr1_81852331 0 81852331 T T T T T T T T G G G G T T T T T T T T
1 chr1_81893897 0 81893897 A A C C C C A A C C C C C C C C C C A A
1 chr1_81894867 0 81894867 C C C C C C C C C C C C A C C C C C C C
1 chr1_81895294 0 81895294 A A A A A A A A C C C C A A A A A A A A
1 chr1_81907046 0 81907046 T T T T T T T T A T T T T T T T T T T T
1 chr1_81917690 0 81917690 T T T T T T T T T T G T T T T T T T T T
1 chr1_81929224 0 81929224 T T T T T T T T G G G G T T T T T T T T
1 chr1_81935407 0 81935407 A A A A A A A A A A A T A A A A A A A A
1 chr1_81955209 0 81955209 C C C C C C C C G G G G C C C C C C C C
1 chr1_81957557 0 81957557 C C C C C C C C C C C C A C C C C C C C
1 chr1_81971251 0 81971251 C C C C C C C C C G C G C C C C C C C C
1 chr1_81972775 0 81972775 A A A A A A A A A A A A A A A T A A A A
1 chr1_81977187 0 81977187 C C C C C C C C G G G G C C C C C C C C
1 chr1_81980237 0 81980237 C C A C A C C C C C C C C C C C A A C C
1 chr1_81981462 0 81981462 G G G G G G G G G G G G T T G G G G G G
1 chr1_81982325 0 81982325 G G G T G G G G G G G G G G G G G G G G
1 chr1_81988868 0 81988868 C C C C C C C C C C C C C G C C C C C C
1 chr1_81991046 0 81991046 C C C C C C C C A A A A C C C C C C C C
1 chr1_81999812 0 81999812 G G G G G G G G G G G G G G G G G T G G
1 chr1_82005192 0 82005192 C C C C C C C C C C C C A A C C C C C C
1 chr1_82008888 0 82008888 T T T T T T T T T T T T A T T T T T T T
1 chr1_82018824 0 82018824 A C A A A A A A A A A A A A A A A A A A
1 chr1_82026443 0 82026443 C C C C C G C C C C C C C C C C C C C C
1 chr1_82074012 0 82074012 C C C C C C C C C G C C C C C C C C C C
1 chr1_82088730 0 82088730 C C C C C C C C C C C C C C C C G G C C
1 chr1_82120443 0 82120443 C C C C C C C C A A A A C C C C C C C C
1 chr1_82122589 0 82122589 G G G G G G G G G G G G G G G T G G G G
1 chr1_82125993 0 82125993 G G G G G G G G G G G G C G G G G G G G
1 chr1_82158355 0 82158355 G G G G G G G G G T G G G G G G G G G G
1 chr1_82168238 0 82168238 G G G G G G G G C C C C G G G G G G G G
1 chr1_82172561 0 82172561 G G C C C C G G G G G G G G G G G G G G
1 chr1_82177246 0 82177246 A A A A A C A A A A A A A A A A A A A A
1 chr1_82198065 0 82198065 G G G G C G G G G G G G G G G G G G G G
1 chr1_82228985 0 82228985 G G G G G G G G G G G G C G G G G G G G
1 chr1_82236549 0 82236549 T T G G G G T T T T T T T T T T T T T T
1 chr1_82241413 0 82241413 T T T T T T G G T T T T T T T T T T T T
1 chr1_82248362 0 82248362 T T T T G T T T T T T T T T T T T T T T
1 chr1_82250162 0 82250162 C C A A A A C C C C C C C C C C C C C C
1 chr1_82256292 0 82256292 A A A A A A C C A A A A A A A A A A A A
1 chr1_82268460 0 82268460 G G C C C C G G G G G G G G G G G G G G
1 chr1_82270596 0 82270596 C C C C C C C C C C C C C C A A C C C C
1 chr1_82271102 0 82271102 C G C C C C C C C C C C C C C C C C C C
1 chr1_82284515 0 82284515 G G G G C C G G G G G G G G G G G G G G
1 chr1_82306473 0 82306473 G G G G G G G G G G G G G T G G G G G G
1 chr1_82335380 0 82335380 G G G G G G G G G G G G G G G T G G G G
1 chr1_82342567 0 82342567 A A A A A A A A A A A A A A A A A T A A
1 chr1_82350961 0 82350961 C C C C C C C C G G G G C C C C C C C C
1 chr1_82362344 0 82362344 A T T T T T T T T T T T T T T T T T T T
1 chr1_82362424 0 82362424 A T A A A A A A A A A A A A A A A A A A
1 chr1_82402981 0 82402981 T T T T T T T T G G G G T T T T T T T T
1 chr1_82465344 0 82465344 A A A A A A A A C C C C A A A A A A A A
1 chr1_82474788 0 82474788 G G G G G G G G T T T T G G G G G G G G
1 chr1_82476968 0 82476968 C C G G C G C C C C C C C C C C C C C C
1 chr1_82484794 0 82484794 G G G G G G G G G G G T G G G G G G G G
1 chr1_82496014 0 82496014 C C C C C G C C C C C C C C C C C C C C
1 chr1_82498495 0 82498495 A A A A A A A A A T A T A A A A A A A A
1 chr1_82514634 0 82514634 C C C C C C C C C C C C C C A C C C C C
1 chr1_82528591 0 82528591 A A A A A A A A T T A T A A A A A A A A
1 chr1_82543630 0 82543630 G G G G G G G G T T T T G G G G G G G G
1 chr1_82548380 0 82548380 T T A A A A A A A A A A A A A A A A T T
1 chr1_82549245 0 82549245 C C C C C C C C C C A C C C C C C C C C
1 chr1_82551375 0 82551375 C C C C C C C C A C C C C C C C C C C C
1 chr1_82575241 0 82575241 G G G G G G G G G G G G T T G G G G G G
1 chr1_82603086 0 82603086 C C G G G G C C C C C C C C C C C C C C
1 chr1_82615588 0 82615588 G G T T T T G G G G G G G G G G G G G G
1 chr1_82620251 0 82620251 A A A A A A A A A A A T A A A A A A A A
1 chr1_82623912 0 82623912 A A A A A A A A A A A A A T A A A A A A
1 chr1_82625994 0 82625994 G G C C G G G G G G G G G G G G G G G G
1 chr1_82640146 0 82640146 C C C C C C C C C C C C C C C G C C C C
1 chr1_82645270 0 82645270 C C C C C C C C G G G G C C C C C C C C
1 chr1_82648453 0 82648453 G G G G G G G G C C C C G G G G G G G G
1 chr1_82652998 0 82652998 G G C C C G G G G G G G G G G G G G G G
1 chr1_82665905 0 82665905 A A A A A A A A A T T T A A A A A A A A
1 chr1_82665955 0 82665955 C C C C C C A A C C C C C C C C C C C C
1 chr1_82666816 0 82666816 T T G G G T T T T T T T T T T T T T T T
1 chr1_82675515 0 82675515 G G C C G G G G G G G G G G G G G G G G
1 chr1_82684456 0 82684456 T T T T T T T T A A T T T T T T T T T T
1 chr1_82684485 0 82684485 C C G G C C C C C C C C C C C C C C C C
1 chr1_82693480 0 82693480 C C A A A A A A A A A A A A A A A A C C
1 chr1_82698078 0 82698078 C C A A C C C C C C C C C C C C C C C C
1 chr1_82727727 0 82727727 C C C C A C C C C C C C C C C C C C C C
1 chr1_82747216 0 82747216 G G C C C G G G G G G G G G G G G G G G
1 chr1_82749224 0 82749224 C C C C C C C C C C C C A C C C C C C C
1 chr1_82752956 0 82752956 A A A A A A A A C C C C A A A A A A A A
1 chr1_82786305 0 82786305 A A A A A A A A A A A A A C A A A A A A
1 chr1_82787441 0 82787441 T T T T T T T T A A A A T T T T T T T T
1 chr1_82805252 0 82805252 T T T T T T T T G T T T T T T T T T T T
1 chr1_82805562 0 82805562 G G G G C G G G G G G G G G G G G G G G
1 chr1_82839474 0 82839474 T T T T G T T T T T T T T T T T T T T T
1 chr1_82843558 0 82843558 G G C C G G G G G G G G G G G G G G G G
1 chr1_82845071 0 82845071 C C C C C C C C A A A A C C C C C C C C
1 chr1_82859857 0 82859857 T T T T T T T T T T A A T T T T T T T T
1 chr1_82874771 0 82874771 T T T T G T T T T T T T T T T T T T T T
1 chr1_82884956 0 82884956 C C C C C C C C C C G G C C C C C C C C
1 chr1_82902188 0 82902188 T T T T G T T T T T T T T T T T T T T T
1 chr1_82904228 0 82904228 G G G G T T G G G G G G G G G G G G G G
1 chr1_82922128 0 82922128 C C A A C C C C C C C C C C C C C C C C
1 chr1_82925759 0 82925759 G G G G G G G G G G G G C G G G G G G G
1 chr1_82928608 0 82928608 G G G G G G G G T T T T G G G G G G G G
1 chr1_82929161 0 82929161 C C C C C C C C C G C C C C C C C C C C
1 chr1_82929522 0 82929522 T T T T T T T T G G G G T T T T T T T T
1 chr1_82966524 0 82966524 G G G G G G G G C G C C G G G G G G G G
1 chr1_82968823 0 82968823 G G G G G G G G G T G G G G G G G G G G
1 chr1_82971330 0 82971330 C G C C C C C C C C C C C C C C C C C C
1 chr1_82974349 0 82974349 T T T T T T T T T T T T T T G G T T T T
1 chr1_82987955 0 82987955 T T G G T T T T T T T T T T T T T T T T
1 chr1_82993992 0 82993992 A A A A A A A A C C C C A A A A A A A A
1 chr1_82998627 0 82998627 G G G G G G G G G G G G C G G G G G G G
1 chr1_83000598 0 83000598 C C C C C C C C A A A A C C C C C C C C
1 chr1_83008860 0 83008860 G G G G G G G G G G G G G T G G G G G G
1 chr1_83020990 0 83020990 T T T T T T T T A T T T T T T T T T T T
1 chr1_83035164 0 83035164 G G G G G G G G G G G G G G G T G G G G
1 chr1_83043451 0 83043451 C C C C C C G G C C C C C C C C C C C C
1 chr1_83087346 0 83087346 C C C C C C C C C C C C A C C C C C C C
1 chr1_83093748 0 83093748 G G G G G G G G G G G G G G C C G G G G
1 chr1_83100308 0 83100308 A A A A A C A A A A A A A A A A A A A A
1 chr1_83113520 0 83113520 T T G G G G G G G G G G G G G G G G G G
1 chr1_83158046 0 83158046 T T G G G G T T G G G G G G G G G G G G
1 chr1_83172835 0 83172835 C C C C C C C C A C C C C C C C C C C C
1 chr1_83175823 0 83175823 A A A A A C A A A A A A A A A A A A A A
1 chr1_83186600 0 83186600 A A A A A T A A A A A A A A A A A A A A
1 chr1_83193222 0 83193222 T T T T T T T T T T T T T T G T T T T T
1 chr1_83201560 0 83201560 C C A A C C C C C C C C C C C C C C C C
1 chr1_83204372 0 83204372 G G G G G G G G G G G G G T G G G G G G
1 chr1_83215119 0 83215119 C C C C A C C C C C C C C C C C C C C C
1 chr1_83216148 0 83216148 T T T T T T T T T T T T T T T T A T T T
1 chr1_83228685 0 83228685 C C C C C C A A C C C C C C C C C C C C
1 chr1_83247477 0 83247477 G G G G G G G G G G G G G T G G G G G G
1 chr1_83254655 0 83254655 C C C C C C C C G G G G C C C C C C C C
1 chr1_83308165 0 83308165 T T A A A A T T T T T T T T T T T T T T
1 chr1_83313270 0 83313270 G G G G G G G G T T T T G G G G G G G G
1 chr1_83324418 0 83324418 G G G G G G G G T T T T G G G G G G G G
1 chr1_83355389 0 83355389 T T T T T T T T T T T T A T T T T T T T
1 chr1_83363440 0 83363440 G G G G G G C C G G G G G G G G G G G G
1 chr1_83375919 0 83375919 T T T T T T T T T T T T T T G T T T T T
1 chr1_83383719 0 83383719 T T T T T T T T T T T T T T G G T T T T
1 chr1_83407007 0 83407007 G G G G G G G G C C C C G G G G G G G G
1 chr1_83415690 0 83415690 T T T T G G T T T T T T T T T T T T T T
1 chr1_83426551 0 83426551 C G G G G G G G G G G G G G G G G G G G
1 chr1_83435079 0 83435079 C C C C C C C C G G G G C C C C C C C C
1 chr1_83471481 0 83471481 G G G G G G G G G G G G G G T T G G G G
1 chr1_83496830 0 83496830 C C C C C C C C C C C C C C C G C C C C
1 chr1_83512732 0 83512732 G G G G G G G G G T G T G G G G G G G G
1 chr1_83524275 0 83524275 T T A A A A T T T T T T A A A A A A T T
1 chr1_83546085 0 83546085 T T T T T T T T G G G G T T T T T T T T
1 chr1_83556814 0 83556814 G G T T T T T T T T T T T T T T T T T T
1 chr1_83558588 0 83558588 G G G G G G G G G G G G C G G G G G G G
1 chr1_83564724 0 83564724 G G G G G G G G G T G T G G G G G G G G
1 chr1_83573318 0 83573318 A A A A A A T T A A A A A A A A A A A A
1 chr1_83592393 0 83592393 C C C C C C C C C C C C G G C G C C C C
1 chr1_83601310 0 83601310 G G C C C G G G G G G G G G G G G G G G
1 chr1_83610582 0 83610582 C C C C C G C C C C C C C C C C C C C C
1 chr1_83641529 0 83641529 A A A A A A A A C C C C A A A A A A A A
1 chr1_83668913 0 83668913 C C C C C C C C C C C C G G C C C C C C
1 chr1_83674539 0 83674539 A A A A A C A A A A A A A A A A A A A A
1 chr1_83675693 0 83675693 C C C C C C C C A A A A C C C C C C C C
1 chr1_83675877 0 83675877 G G G G G G G G G G G G C G C C G G G G
1 chr1_83698476 0 83698476 C C C C C C C C A A A A C C C C C C C C
1 chr1_83714545 0 83714545 G G G G G G G G G G G T G G G G G G G G
1 chr1_83778003 0 83778003 A A A A A A A A A A A A A C A A A A A A
1 chr1_83802368 0 83802368 T T T T T T T T A A A A T T T T T T T T
1 chr1_83805065 0 83805065 A A A C C C A A A A A A A A A A A A A A
1 chr1_83815464 0 83815464 T T T T T T T T T T T T G T T T T T T T
1 chr1_83825371 0 83825371 C C A A C C C C C C C C C C C C C C C C
1 chr1_83825893 0 83825893 G G G G C C G G C C C C C C C C C C G G
1 chr1_83833930 0 83833930 C C C G C C C C C C C C C C C C C C C C
1 chr1_83837858 0 83837858 A C A A A A A A A A A A A A A A A A C C
1 chr1_83845256 0 83845256 G G T T G T G G G G G G G G G G G G G G
1 chr1_83849677 0 83849677 G G G G G G G G G G G G G G G G T T G G
1 chr1_83882672 0 83882672 T T T T T T T T G G G G T T T T T T T T
1 chr1_83886460 0 83886460 C C C C C C C C A A A A A A A A A A C C
1 chr1_83896258 0 83896258 T T T T T T T T T T T T T T A A T T T T
1 chr1_83910741 0 83910741 A A A A A T A A A A A A A A A A A A A A
1 chr1_83947579 0 83947579 G G G G C G G G G G G G G G G G G G G G
1 chr1_83959758 0 83959758 T T T T T T T T T T T T T T T T G G T T
1 chr1_83965376 0 83965376 C C C C A C C C C C C C C C C C C C C C
1 chr1_84009314 0 84009314 C C C C C C C C G G G G C C C C C C C C
1 chr1_84016158 0 84016158 G G C C C C G G G G G G G G G G G G G G
1 chr1_84060164 0 84060164 C C C C C C C C G G G G C C C C C C C C
1 chr1_84074156 0 84074156 C C C C C C C C G G G G C C C C C C C C
1 chr1_84105111 0 84105111 T T T T T T T T T T A T T T T T T T T T
1 chr1_84133664 0 84133664 G G G G G G G G G G G T G G G G G G G G
1 chr1_84162068 0 84162068 G G G G C C G G G G G G G G G G G G G G
1 chr1_84174250 0 84174250 C C C C C C C C C C C C C C A A C C C C
1 chr1_84203070 0 84203070 G G G G G G G G G G G G G G G G C G G G
1 chr1_84209810 0 84209810 T T T T T T T T T T T T G T T T T T T T
1 chr1_84210568 0 84210568 G G G G G G G G C C C C G G G G G G G G
1 chr1_84223310 0 84223310 G G G G G G G G G T G T G G G G G G G G
1 chr1_84230039 0 84230039 A A A A A A A A A A A A A A A A T T A A
1 chr1_84231188 0 84231188 A A A A A A A A A A A A A A A C A A A A
1 chr1_84231633 0 84231633 T T T T T T T T T T T T T T T T A T T T
1 chr1_84232014 0 84232014 C C C C C C C C C C C C C C A C C C C C
1 chr1_84240992 0 84240992 G G G G G G C C G G G G G G G G G G C C
1 chr1_84258589 0 84258589 G G G G G G G G G G G G G G G G G T G G
1 chr1_84278714 0 84278714 C C C C C C C C C C A C C C C C C C C C
1 chr1_84288438 0 84288438 G G G G G G G G G G C G G G G G G G G G
1 chr1_84294234 0 84294234 G G G G G G G G G G G G G G G G C C G G
1 chr1_84332218 0 84332218 C C C C C C C C C C C C C G C C C C C C
1 chr1_84335369 0 84335369 G G G G G G G G G G G G G T G G G G G G
1 chr1_84340220 0 84340220 T T T T T T T T T T T T G T T T T T T T
1 chr1_84342450 0 84342450 C C C C C G C C C C C C C C C C C C C C
1 chr1_84344663 0 84344663 A A A A A A A A C C C C A A A A A A A A
1 chr1_84377154 0 84377154 A A A A A A A A C C C C A A A A A A A A
1 chr1_84433225 0 84433225 A A A A A A T T A A A A A A A A A A A A
1 chr1_84454353 0 84454353 C C C C C C C C C C C C C C A C C C C C
1 chr1_84456166 0 84456166 C C C C C C C C C C C C C G G G C C C C
1 chr1_84475685 0 84475685 C C C C C C C C G G G G C C C C C C C C
1 chr1_84485231 0 84485231 G G G G G G G G G G G G G G C C G G G G
1 chr1_84534989 0 84534989 G G G G G G G G T T T T G G G G G G G G
1 chr1_84550200 0 84550200 A T T T T T T T A A A A T T A A T T A A
1 chr1_84550858 0 84550858 G G G G G G G G G G G G G G G G T T G G
1 chr1_84551578 0 84551578 A A A A A A A A A A A A A A A A T T A A
1 chr1_84553161 0 84553161 C C C C C C C C G G G G C C C C C C C C
1 chr1_84555524 0 84555524 C C C C C C C C C C C C C G C C C C C C
1 chr1_84557928 0 84557928 T T T T T T T T G G G G T T T T T T T T
1 chr1_84561865 0 84561865 T T T T T T T T A A A A T T T T T T T T
1 chr1_84568705 0 84568705 G G G G G G G G C C G G G G G G G G G G
1 chr1_84576235 0 84576235 C C C C C C C C C C G G C C C C C C C C
1 chr1_84597400 0 84597400 C C C C C C C C G G G G C C C C C C C C
1 chr1_84608128 0 84608128 A A A A A C A A A A A A A A A A A A A A
1 chr1_84610202 0 84610202 A T T T T T T T T T T T T T T T T T A A
1 chr1_84612750 0 84612750 G G G G G T G G G G G G G G G G G G G G
1 chr1_84620120 0 84620120 C C C C C G C C C C C C C C C C C C C C
1 chr1_84636681 0 84636681 G G G G G G G G G G G G G G C G G G G G
1 chr1_84637439 0 84637439 A A A A A A A A A A A A A A A A A T A A
1 chr1_84662996 0 84662996 G G G T G G G G G G G G G G G G G G G G
1 chr1_84669247 0 84669247 G G G T G T G G G G G G G G G G G G G G
1 chr1_84678704 0 84678704 A A A A A A A A A A A A A T A A A A A A
1 chr1_84696549 0 84696549 G G C G G G G G G G G G G G G G G G G G
1 chr1_84720000 0 84720000 T T G G G T T T G G G G T T T T T T T T
1 chr1_84725325 0 84725325 A A A A A A A A C C C C A A A A A A A A
1 chr1_84738921 0 84738921 C C C C C C C C C C C C C C C C G G C C
1 chr1_84775831 0 84775831 A A A A A A A A A A A A A T A A A A A A
1 chr1_84783908 0 84783908 C C C C C C C C A A A A C C C C C C C C
1 chr1_84785748 0 84785748 G G G G G G G G C C C C G G G G G G G G
1 chr1_84800535 0 84800535 G G G G C G G G G G G G G G G G G G G G
1 chr1_84815846 0 84815846 A A A A A A A A T T T T A A A A A A A A
1 chr1_84840064 0 84840064 A A A A A A A A T T T T A A A A A A A A
1 chr1_84846147 0 84846147 A A A A A A A A A A A A A A C C A A A A
1 chr1_84847966 0 84847966 A A A A A A A A C C C C A A A A A A A A
1 chr1_84900403 0 84900403 C C C C C C C C G G G G C C C C C C C C
1 chr1_84910656 0 84910656 A A A A A A A A A A A A A C A A A A A A
1 chr1_84924996 0 84924996 G G G G G G G G G T G T G G G G G G G G
1 chr1_84933851 0 84933851 C C C C C C C C A A A A C C C C C C C C
1 chr1_84940182 0 84940182 G G G G G G G G G G G G G G G T G G G G
1 chr1_84942168 0 84942168 G G G T G G G G G G G G G G G G G G G G
1 chr1_84956509 0 84956509 G G G G G G G G G G G G G G C C G G G G
1 chr1_84961026 0 84961026 G G G T G G G G T T T T T T G G G G G G
1 chr1_84970043 0 84970043 T T T T T T T T T T G T T T T T T T T T
1 chr1_84975506 0 84975506 A A A A A A C C A A A A A A A A A A A A
1 chr1_84989935 0 84989935 A A C C C C A A A A A A A A C C A A A A
1 chr1_85020534 0 85020534 T T T T G T T T T T T T T T T T T T T T
1 chr1_85022111 0 85022111 A A A A A T A A A A A A A A A A A A A A
1 chr1_85041830 0 85041830 A A A A A A A A C C C C A A A A A A A A
1 chr1_85042966 0 85042966 A A A A A A A A A A A A A A A A C C A A
1 chr1_85050352 0 85050352 A A A A A A A A A A A A A A A C A A A A
1 chr1_85070393 0 85070393 A A A A A A A A C C A C A A A A A A A A
1 chr1_85071024 0 85071024 C C C C C C C C A A C C C C C C C C C C
1 chr1_85109475 0 85109475 A A A A A A A A C C C C A A A A A A A A
1 chr1_85112148 0 85112148 A A A A A A A A A A A A A A C C A A A A
1 chr1_85132914 0 85132914 T T T T T T T T T T T T A T T T T T T T
1 chr1_85146791 0 85146791 A A A A A T A A A A A A A A A A A A A A
1 chr1_85147938 0 85147938 C C C C C C C C A A A A C C C C C C C C
1 chr1_85150919 0 85150919 G G C C G G G G G G G G G G G G G G G G
1 chr1_85154842 0 85154842 C C C C C C C C G G G G C C C C C C C C
1 chr1_85157794 0 85157794 T T T T T T T T T T T T T T A T T T T T
1 chr1_85171320 0 85171320 C C C C C C C C G G G G C C C C C C C C
1 chr1_85175309 0 85175309 A A A A A A A A A A A A A A A A C C A A
1 chr1_85181763 0 85181763 T T T T T T T T T T T T T T G G T T T T
1 chr1_85182786 0 85182786 A A A A A A C C A A A A A A A A A A A A
1 chr1_85183243 0 85183243 A A C C C C A A A A A A A A A A A A A A
1 chr1_85201934 0 85201934 T T T T T T T T T T T T A A A A A A T T
1 chr1_85205335 0 85205335 T T G G T T T T T T T T T T T T T T T T
1 chr1_85227863 0 85227863 C C C C C C C C C C C C C C C C A A C C
1 chr1_85230424 0 85230424 C C C C C C C C C C C C C C C C A A C C
1 chr1_85235659 0 85235659 C C C C G G C C C C C C C C C C C C C C
1 chr1_85260546 0 85260546 G G G G G G G G T T T T G G G G G G G G
1 chr1_85286310 0 85286310 C C A A A A A A A A A A A A A A A A C C
1 chr1_85317658 0 85317658 G G G G G T G G G G G G G G G G G G G G
1 chr1_85319496 0 85319496 G G G G G G G G G G G G G T G G G G G G
1 chr1_85339898 0 85339898 C C C C A A C C C C C C C C C C C C C C
1 chr1_85356213 0 85356213 G T T T T T T T T T T T T T T T T T T T
1 chr1_85358099 0 85358099 G G G G C G G G G G G G G G G G G G G G
1 chr1_85381362 0 85381362 C C C C C C C C C C C C C C C G C C C C
1 chr1_85386789 0 85386789 G G G G T T G G G G G G G G G G G G G G
1 chr1_85393800 0 85393800 T T T T T T T T G G G T T T T T T T T T
1 chr1_85396897 0 85396897 C C C C C C C C C G C G C C C C C C C C
1 chr1_85404181 0 85404181 A A A A A A A A A A A A A A A A T T A A
1 chr1_85426753 0 85426753 C C C C C C C C C C C C C C C C A A C C
1 chr1_85436477 0 85436477 C C C C C C C C A A A A C C C C C C C C
1 chr1_85458427 0 85458427 G G G G G G G G T T T T G G G G G G G G
1 chr1_85467503 0 85467503 A A A A A A A A A A A T A A A A A A A A
1 chr1_85474433 0 85474433 C C C C C C C C A A A C C C C C C C C C
1 chr1_85477465 0 85477465 G G G G G G G G G G C G G G G G G G G G
1 chr1_85513668 0 85513668 C C C C C C C C C C C C C C G G C C C C
1 chr1_85514164 0 85514164 C C C C C C C C C C C C C G C C C C C C
1 chr1_85519954 0 85519954 T T T T T T T T T T T T T T T T A A T T
1 chr1_85522714 0 85522714 T T T T T T T T G T T T T T T T T T T T
1 chr1_85529622 0 85529622 A C C C C C C C C C C C C C C C C C A A
1 chr1_85575622 0 85575622 C C C C C C C C A A A A C C C C C C C C
1 chr1_85578798 0 85578798 T T T T T T T T T T T T T T T T G G T T
1 chr1_85585101 0 85585101 C C G G C C C C C C C C C C C C C C C C
1 chr1_85612362 0 85612362 C C C C C C C C A C A A C C C C C C C C
1 chr1_85632889 0 85632889 C C C C C C C C C C C C C G C C C C C C
1 chr1_85642954 0 85642954 C C C C C C C C A A A A C C C C C C C C
1 chr1_85699028 0 85699028 C C C C A C C C C C C C C C C C C C C C
1 chr1_85758648 0 85758648 C C C C C C C C A A A C C C C C C C C C
1 chr1_85763500 0 85763500 C C C C C C C C C C C C C G C C C C C C
1 chr1_85769080 0 85769080 C C C C C C C C C G C G C C C C C C C C
1 chr1_85783039 0 85783039 C C C C C C C C C C A C C C C C C C C C
1 chr1_85788003 0 85788003 T T T T T T T T T T T T T T A A T T T T
1 chr1_85789014 0 85789014 G G G G G G G G C C C C C C C C C C G G
1 chr1_85790175 0 85790175 C C C C C C C C C C C C C C C C G G C C
1 chr1_85806057 0 85806057 A C A A A A C C A A A A A A A A A A A A
1 chr1_85820814 0 85820814 G G G G G G G G G G G G T T T T T T G G
1 chr1_85836216 0 85836216 C C C C C C C C C C C C C C C C A A C C
1 chr1_85848415 0 85848415 A A T T A A A A A A A A A A A A A A A A
1 chr1_85861708 0 85861708 C C C C C C C C G G G G C C C C C C C C
1 chr1_85875601 0 85875601 C C C C C G C C C C C C C C C C C C C C
1 chr1_85876855 0 85876855 A A A A A A A A A A A A A C A A A A A A
1 chr1_85882245 0 85882245 C G G G G G C C G G G G G G G G G G G G
1 chr1_85887113 0 85887113 A A A A A A A A C C C C A A A A A A A A
1 chr1_85911546 0 85911546 A T T T T T T T T T T T T T T T T T T T
1 chr1_85916492 0 85916492 C C C C C C C C G G G G C C C C C C C C
1 chr1_85921833 0 85921833 G G G G G G G G T T T T G G G G G G G G
1 chr1_85930661 0 85930661 G T G G G G G G G G G G G G G G G G G G
1 chr1_85931014 0 85931014 A C A A A A A A A A A A A A A A A A A A
1 chr1_85945039 0 85945039 C C C C C G C C C C C C C C C C C C C C
1 chr1_85945157 0 85945157 T T T T T T T T G T T T T T T T T T T T
1 chr1_85964920 0 85964920 G G G G G G G G T T T T G G G G G G G G
1 chr1_85966492 0 85966492 G G G G G G G G T T T T G G G G G G G G
1 chr1_85973110 0 85973110 C C C C C C C C C C A C C C C C C C C C
1 chr1_85975096 0 85975096 T T A A A T T T T T T T T T T T T T T T
1 chr1_85993226 0 85993226 A A A A A A A A A A A A A C A A A A A A
1 chr1_85995007 0 85995007 T T T T T T T T T T T T G G T T T T T T
1 chr1_85998656 0 85998656 C C C C C C C C G G G G C C C C C C C C
1 chr1_86011166 0 86011166 C C A A C C C C C C C C C C C C C C C C
1 chr1_86060731 0 86060731 A C C C C C C C C C C C C C C C C C C C
1 chr1_86077437 0 86077437 G G G G G G G G C C C C G G G G G G G G
1 chr1_86085911 0 86085911 A A A A A A A A A A A A A C A A A A A A
1 chr1_86101168 0 86101168 T T T T A A T T T T T T T T T T T T T T
1 chr1_86159164 0 86159164 G G G G G G G G C C C C G G G G G G G G
1 chr1_86201029 0 86201029 C G C C C C C C C C C C C C C C C C C C
1 chr1_86212904 0 86212904 T T T T T T T T A A A A T T T T T T T T
1 chr1_86224466 0 86224466 C C C C C C C C C G C C C C C C C C C C
1 chr1_86224687 0 86224687 A A C C C C A A C C C C C C C C C C A A
1 chr1_86226188 0 86226188 A A A A A A A A A A A A A A A C A A A A
1 chr1_86247852 0 86247852 C C C C C C C C C C C C C C C C G G C C
1 chr1_86248275 0 86248275 T T T T T T T T T T T T G G T T T T T T
1 chr1_86251309 0 86251309 G G G G G G G G G G G G T T G G G G G G
1 chr1_86257290 0 86257290 G G G G G G G G G G G G C C G G G G G G
1 chr1_86265602 0 86265602 T T T T T T T T T T T T T T A T T T T T
1 chr1_86270189 0 86270189 C C C C C C C C G G G G C C C C C C C C
1 chr1_86272677 0 86272677 G G G G G G G G C G G G G G G G G G G G
1 chr1_86285746 0 86285746 A A A A A A A A A C C C A A A A A A A A
1 chr1_86304242 0 86304242 C C C C C C C C A A A A C C C C C C C C
1 chr1_86307474 0 86307474 A A C C A A A A C C C C A A A A A A A A
1 chr1_86311459 0 86311459 C C C C C C C C A A A A C C C C C C C C
1 chr1_86317819 0 86317819 G G T T G G G G T T T T G G G G G G G G
1 chr1_86322777 0 86322777 C C G G G G C C G G G G C C C C C C C C
1 chr1_86354624 0 86354624 A A A A A A A A A T A A A A A A A A A A
1 chr1_86367189 0 86367189 T T T T T T T T G T T T T T T T T T T T
1 chr1_86380147 0 86380147 T T T T T T T T T T A T T T T T T T T T
1 chr1_86425825 0 86425825 G G G G G G G G C G G G G G G G G G G G
1 chr1_86456867 0 86456867 C G G G G G G G G G G G G G G G G G G G
1 chr1_86459632 0 86459632 T T A A T T T T T T T T T T T T T T T T
1 chr1_86492117 0 86492117 A A A A A A A A A C A A A A A A A A A A
1 chr1_86496035 0 86496035 A A A A A A A A A A A T A A A A A A A A
1 chr1_86508846 0 86508846 A A A A A A A A T T T T A A A A A A A A
1 chr1_86509905 0 86509905 A A A A A A A A T T T T A A A A A A A A
1 chr1_86510566 0 86510566 G G T T G G G G G G G G G G G G G G G G
1 chr1_86510836 0 86510836 T T T T A A T T T T T T T T T T T T T T
1 chr1_86565269 0 86565269 C C C C C C C C C C C C C C A A C C C C
1 chr1_86576765 0 86576765 A A A A A A A A A A A T A A A A A A A A
1 chr1_86602424 0 86602424 A A A A A A A A A A A A A A C C A A A A
1 chr1_86605642 0 86605642 A A A A A A T T A A A A A A A A A A A A
1 chr1_86660534 0 86660534 C C C C C C A A C C C C C C C C C C C C
1 chr1_86676680 0 86676680 C C C C C C C C C C C C A C C C C C C C
1 chr1_86695850 0 86695850 C C C C C G C C C C C C C C C C C C C C
1 chr1_86702232 0 86702232 A A A A A A A A A A A A T T A A A A A A
1 chr1_86734698 0 86734698 T T T T T T T T T T T T T T T T G G T T
1 chr1_86734960 0 86734960 T T T T T T T T G T G T T T T T T T T T
1 chr1_86784394 0 86784394 A C C C C C C C C C C C C C C C C C A A
1 chr1_86785177 0 86785177 T T T T T T T T A T A A T T T T T T T T
1 chr1_86796013 0 86796013 C C C C C C A A C C C C C C C C C C C C
1 chr1_86799391 0 86799391 C C A A A A A A A A A A A A A A A A C C
1 chr1_86832177 0 86832177 G G C C G G G G G G G G G G G G G G G G
1 chr1_86833183 0 86833183 A A C C A A A A A A A A A A A A A A A A
1 chr1_86871569 0 86871569 G G G G G G G G G G G G G G G T G G G G
1 chr1_86875006 0 86875006 T T T T T T T T G G G G T T T T T T T T
1 chr1_86879020 0 86879020 C G C C C C C C C C C C C C C C C C C C
1 chr1_86883642 0 86883642 C C C C C C C C C C C C C C A C C C C C
1 chr1_86914347 0 86914347 T T T T A T T T T T T T T T T T T T T T
1 chr1_86915791 0 86915791 T T A A A A T T A A A A A A A A A A T T
1 chr1_86924130 0 86924130 A A A A A A A A A A A A A A A T A A A A
1 chr1_86927123 0 86927123 A A A A A A A A A A A A C C C C C C A A
1 chr1_86981887 0 86981887 C C C C C C C C C C A C C C C C C C C C
1 chr1_86989369 0 86989369 G G G G G G G G C C C C G G G G G G G G
1 chr1_86996011 0 86996011 G G G G G G G G G G G T G G G G G G G G
1 chr1_87005954 0 87005954 G G G G G G G G G G G G G G C G G G G G
1 chr1_87025020 0 87025020 G G G G G G G G T T T T G G G G G G G G
1 chr1_87049751 0 87049751 T T A T T T T T T T T T T T T T T T T T
1 chr1_87063462 0 87063462 C C C C C C C C C C C C A A A A A A C C
1 chr1_87064304 0 87064304 T T A A A A T T T T T T T T T T T T T T
1 chr1_87068243 0 87068243 A A C C A A A A A A A A A A A A A A A A
1 chr1_87069279 0 87069279 G G G G G G G G C G C C G G G G G G G G
1 chr1_87075626 0 87075626 T T T T T T T T T T T T T T T T G G T T
1 chr1_87077467 0 87077467 A A T T A T A A A A A A A A A A A A A A
1 chr1_87132484 0 87132484 G G C C C C C C C C C C C C C C C C G G
1 chr1_87153581 0 87153581 G G G G G G G G G G C G G G G G G G G G
1 chr1_87169792 0 87169792 G G G G G G G G C C C C G G G G G G G G
1 chr1_87172106 0 87172106 A A A A A A A A C C C C A A A A A A A A
1 chr1_87176397 0 87176397 C C C C C C C C C C C C C C C C A C C C
1 chr1_87176929 0 87176929 T T T T G T T T T T T T T T T T T T T T
1 chr1_87177357 0 87177357 C C C C C C C C C C C C C C C G C C C C
1 chr1_87181390 0 87181390 C C C C C C C C C C C C C C A A C C C C
1 chr1_87191769 0 87191769 G G G G G G G G G G G G G G G T G G G G
1 chr1_87210324 0 87210324 C C C C C C C C G G G G C C C C C C C C
1 chr1_87214348 0 87214348 A A A A C C A A A A A A A A A A A A A A
1 chr1_87218699 0 87218699 A A A A A A A A C C A C A A A A A A A A
1 chr1_87230794 0 87230794 C C C C C C C C C C C G C C C C C C C C
1 chr1_87256208 0 87256208 G G G G G G G G C C C C G G C G G G G G
1 chr1_87257035 0 87257035 T T T T T T T T T T T T A T T T T T T T
1 chr1_87269953 0 87269953 T T T T T T A A T T T T T T T T T T T T
1 chr1_87288959 0 87288959 G G G G G G G G G G G T G G G G G G G G
1 chr1_87289007 0 87289007 G G G G G G T T G G G G G G G G G G G G
1 chr1_87301811 0 87301811 G G G G G T G G G G G G G G G G G G G G
1 chr1_87305310 0 87305310 T T T T T T T T A A A A T T T T T T T T
1 chr1_87339447 0 87339447 G G C G G G G G G G G G G G G G G G G G
1 chr1_87339605 0 87339605 C C A A A A A A A A A A A A A A A A C C
1 chr1_87348600 0 87348600 A A A A A A A A A A A A A T A A A A A A
1 chr1_87371651 0 87371651 C C C C C C C C C C C C C G C C C C C C
1 chr1_87376720 0 87376720 T T G T T T T T T T T T T T T T T T T T
1 chr1_87437056 0 87437056 C C C C C C C C G G G G C C C C C C C C
1 chr1_87442480 0 87442480 A C C C C C C C C C C C C C C C C C C C
1 chr1_87442917 0 87442917 T T T T T T T T T T G G T T T T T T T T
1 chr1_87452267 0 87452267 A A A A A A A A A A T T A A A A A A A A
1 chr1_87459292 0 87459292 C C C C C C C C A A A A C C C C C C C C
1 chr1_87472640 0 87472640 G G G G G G G G C G G G G G G G G G G G
1 chr1_87482437 0 87482437 C C C C C C C C A A A A C C C C C C C C
1 chr1_87493457 0 87493457 T T T T T T T T G G G G T T T T T T T T
1 chr1_87500622 0 87500622 A A A A A A A A T T T T A A A A A A A A
1 chr1_87512800 0 87512800 G G G G G G G G G G G G G G G G C G G G
1 chr1_87517401 0 87517401 C C C C C C C C G G G G C C C C C C C C
1 chr1_87550170 0 87550170 T T T T T T T T T T T T T T T T G G T T
1 chr1_87556990 0 87556990 A A A A A A A A A T A A A A A A A A A A
1 chr1_87557846 0 87557846 G T T T T T T T T T T T T T T T T T T T
1 chr1_87564082 0 87564082 G G C C C C C C C C C C C C C C C C G G
1 chr1_87571034 0 87571034 A A A A A A A A A A A A A T A A A A A A
1 chr1_87623887 0 87623887 A A A A A A C C A A A A A A A A A A A A
1 chr1_87624544 0 87624544 G G C C G G G G G G G G G G G G G G G G
1 chr1_87629325 0 87629325 C C C C C C C C C C C C C C G G C C C C
1 chr1_87636150 0 87636150 A A A A A A A A A A A A A A A A A C A A
1 chr1_87637174 0 87637174 G G G G G G G G T T T T G G G G G G G G
1 chr1_87691758 0 87691758 C C C C C C C C A C C C C C C C C C C C
1 chr1_87693256 0 87693256 G G G G G G G G G G G G C G G G G G G G
1 chr1_87705441 0 87705441 G G G G G G G G C G G G G G G G G G G G
1 chr1_87734293 0 87734293 G G G G G G G G G G G G G G G G G T G G
1 chr1_87751780 0 87751780 G G G G G G G G C C C C G G G G G G G G
1 chr1_87783314 0 87783314 T T T T T T T T T T A T T T T T T T T T
1 chr1_87786808 0 87786808 T T T T T T T T T T T T G G T T T T T T
1 chr1_87809040 0 87809040 A A A A A A A A A T A A A A A A A A A A
1 chr1_87834984 0 87834984 C C C C C C G G C C C C C C C C C C C C
1 chr1_87874648 0 87874648 A C A A A A A A A A A A A A A A A A A A
1 chr1_87901820 0 87901820 C C C C C C C C C C C C G G G G G G C C
1 chr1_87903168 0 87903168 C C A A A A C C C C C C C C C C C C C C
1 chr1_87918408 0 87918408 C C C C C C C C C C C C C C C C A C C C
1 chr1_87925346 0 87925346 T T G G G T T T T T T T T T T T T T T T
1 chr1_87941374 0 87941374 G G T T G T G G T T T T G G G G G G G G
1 chr1_87947751 0 87947751 T T T T T T T T G G T T T T T T T T T T
1 chr1_87956138 0 87956138 C C C C C C C C C C C C A C C C C C C C
1 chr1_87970605 0 87970605 T T T T T T T T T T T T A A T T T T T T
1 chr1_87979539 0 87979539 G G G G G G G G T T T T G G G G G G G G
1 chr1_87981036 0 87981036 G G G G G G G G C C C C G G G G G G G G
1 chr1_87995486 0 87995486 C C C C C C C C A A A A C C C C C C C C
1 chr1_88024677 0 88024677 C C C C A A C C C C C C C C C C C C C C
1 chr1_88030323 0 88030323 G G C C C C G G G G G G G G G G G G G G
1 chr1_88031167 0 88031167 A A A A A A A A T T T T A A A A A A A A
1 chr1_88059772 0 88059772 T T T T G T T T T T T T T T T T T T T T
1 chr1_88065712 0 88065712 C C C C C C C C A A A A C C C C C C C C
1 chr1_88101905 0 88101905 A A A A A A A A A A A A C C C C C C A A
1 chr1_88103913 0 88103913 G G G G G G G G G G G G C C G G C C G G
1 chr1_88110339 0 88110339 C C C C C C A A C C C C C C C C C C C C
1 chr1_88113607 0 88113607 G G G G G G G G G G G G G G T T G G G G
1 chr1_88130288 0 88130288 G G G G G G G G G G G G G G G G C C G G
1 chr1_88136134 0 88136134 C C C C C C A A C C C C C C C C C C C C
1 chr1_88148394 0 88148394 C C C G C C C C C C C C C C C C C C C C
1 chr1_88171840 0 88171840 T T T T T T T T T T T T T T G T T T T T
1 chr1_88184233 0 88184233 A C C C C C C C C C C C C C C C C C C C
1 chr1_88221439 0 88221439 A A A A A A A A T T T T A A A A A A A A
1 chr1_88253749 0 88253749 C C C C C C C C C C C C C G C C C C C C
1 chr1_88265305 0 88265305 T T T T T T T T A A A A A A A A A A T T
1 chr1_88275266 0 88275266 C C C C C C C C C C C C C C C C A C C C
1 chr1_88277262 0 88277262 G G G G G G G G G G G T G G G G G G G G
1 chr1_88284013 0 88284013 G G G G G G G G G T G G G G G G G G G G
1 chr1_88289405 0 88289405 C C C C C C G G C C C C C C C C C C C C
1 chr1_88335813 0 88335813 G G G G G G G G G G G G G G C C G G G G
1 chr1_88356080 0 88356080 T T T T G T T T T T T T T T T T T T T T
1 chr1_88376263 0 88376263 G G G G G T G G G G G G G G G G G G G G
1 chr1_88390554 0 88390554 A A A A A A A A A A A A A A A A T T A A
1 chr1_88395633 0 88395633 C C C C C C C C C C C C A C C C C C C C
1 chr1_88421439 0 88421439 T T T T T T T T T T T T G G T T G G T T
1 chr1_88440367 0 88440367 T T T T T T T T T T T T T T T T A T T T
1 chr1_88454034 0 88454034 G G G G C G G G G G G G G G G G G G G G
1 chr1_88461648 0 88461648 G G G G G G G G G G C G G G G G G G G G
1 chr1_88463871 0 88463871 C C C C C C C C C G C C C C C C C C C C
1 chr1_88490679 0 88490679 T T G G G G T T T T T T T T T T T T T T
1 chr1_88494462 0 88494462 G G G G G G G G G T G G G G G G G G G G
1 chr1_88506034 0 88506034 A A A A A A A A T T T T A A A A A A A A
1 chr1_88508458 0 88508458 T T T T T T T T G T T T T T T T T T T T
1 chr1_88510553 0 88510553 T T T T T T T T T T T T T T T T A A T T
1 chr1_88522985 0 88522985 C C C G C G C C C C C C C C C C C C C C
1 chr1_88538349 0 88538349 A A A A A A A A A A A T A A A A A A A A
1 chr1_88542455 0 88542455 A A A A A A A A A A A A A A A A A C A A
1 chr1_88559869 0 88559869 C C C C C C C C C C C C C C C C A A C C
1 chr1_88561331 0 88561331 A A A A A A A A A A A A A C A A A A A A
1 chr1_88563741 0 88563741 A A A A A A A A A A A A C C C C C C A A
1 chr1_88575671 0 88575671 A A A A A A A A C C C C A A A A A A A A
1 chr1_88583917 0 88583917 T T A A A A T T T T T T T T T T T T T T
1 chr1_88695733 0 88695733 G G G G G T G G G G G G G G G G G G G G
1 chr1_88703050 0 88703050 C C A A A A C C A A A A A A A A A A C C
1 chr1_88725619 0 88725619 C C C C C C C C C C C C C G C C C C C C
1 chr1_88741692 0 88741692 G G T T T T G G T T T T T T T T T T G G
1 chr1_88752089 0 88752089 A A A A A A T T A A A A A A A A A A A A
1 chr1_88763540 0 88763540 A A A A A A A A A A A A A A A C A A A A
1 chr1_88827914 0 88827914 T T G G T T T T T T T T T T T T T T T T
1 chr1_88861443 0 88861443 C C G G G G G G G G G G G G G G G G C C
1 chr1_88904559 0 88904559 G G G G G G G G T T T T T T T T T T G G
1 chr1_88922567 0 88922567 T T T T T T T T A A A A T T T T T T T T
1 chr1_88935027 0 88935027 G G G G G G G G G G G G G G T T G G G G
1 chr1_88950110 0 88950110 G G C G C G G G G G G G G G G G G G G G
1 chr1_88958948 0 88958948 A A A A A T A A A A A A A A A A A A A A
1 chr1_88959173 0 88959173 A A A A A C A A A A A A A A A A A A A A
1 chr1_88960580 0 88960580 G G G G G G G G T T T T G G G G G G G G
1 chr1_88972195 0 88972195 C C C C C C C C C C C C C C C G C C C C
1 chr1_88979995 0 88979995 C C C C C C C C G G G G C C C C C C C C
1 chr1_89006136 0 89006136 C C C C C C C C C C A C C C C C C C C C
1 chr1_89018719 0 89018719 G G G G G G G G G G G G T T G G G G G G
1 chr1_89031529 0 89031529 T T T T T T T T A A A A T T T T T T T T
1 chr1_89047085 0 89047085 T T T T T T T T G G G G T T T T T T T T
1 chr1_89056083 0 89056083 T T A T T T T T T T T T T T T T T T T T
1 chr1_89066853 0 89066853 C C C C C C C C C C C C C C C G C C C C
1 chr1_89081108 0 89081108 C C C C C G C C C C C C C C C C C C C C
1 chr1_89105239 0 89105239 C C C C C C C C C C C C C C A A C C C C
1 chr1_89158854 0 89158854 C C C C A C C C C C C C C C C C C C C C
1 chr1_89176108 0 89176108 A A A A A A A A A A A A T T A A A A A A
1 chr1_89189764 0 89189764 T T T T T T T T G G G G T T T T T T T T
1 chr1_89208781 0 89208781 C C C C C C C C G G G G C C C C C C C C
1 chr1_89209993 0 89209993 C C C C C C C C C C C C C C C G C C C C
1 chr1_89214842 0 89214842 A A A A A A A A A A A A A C A A A A A A
1 chr1_89291899 0 89291899 T T T T T T T T T T T T T T T T G G T T
1 chr1_89293902 0 89293902 A A A A A A A A C C C C A A A A A A A A
1 chr1_89298044 0 89298044 G G G G C C G G G G G G G G G G G G G G
1 chr1_89315882 0 89315882 C C A A A A C C A A A A A A A A A A C C
1 chr1_89321550 0 89321550 T T T T T T T T A A A A T T T T T T T T
1 chr1_89330393 0 89330393 T T T T T T T T T T T T T T T T G T T T
1 chr1_89354116 0 89354116 G G G G G G G G G G G T G G G G G G G G
1 chr1_89355782 0 89355782 A A A A A A A A A A A A A A A C A A A A
1 chr1_89366006 0 89366006 G G G G G G G G C C C C G G G G G G G G
1 chr1_89387856 0 89387856 C C C C C C C C C C C C C C C C A C C C
1 chr1_89390008 0 89390008 A A A A A A A A A A A A A A A A A C A A
1 chr1_89392062 0 89392062 G G G G G G G G C C C C G G G G G G G G
1 chr1_89432601 0 89432601 G T G G G G T T G G G G G G G G G G T T
1 chr1_89473035 0 89473035 T T T T T T T T T T T T A T T T T T T T
1 chr1_89473759 0 89473759 A A A A A A A A A A A A A C A A A A A A
1 chr1_89479138 0 89479138 A A C C C C A A C C C C C C C C C C C C
1 chr1_89483716 0 89483716 G G G G G G G G G T G G G G G G G G G G
1 chr1_89492517 0 89492517 C C C C C C G G C C C C C C C C C C C C
1 chr1_89493764 0 89493764 G G G G G G G G G G G G G G C G G G G G
1 chr1_89511618 0 89511618 G G G G G G G G C C C C G G G G G G G G
1 chr1_89539809 0 89539809 A A A A A A A A A A A A A A T T A A A A
1 chr1_89546013 0 89546013 C C C C C C C C C C C C G G C C C C C C
1 chr1_89550933 0 89550933 T T A T A A T T T T T T T T T T T T T T
1 chr1_89553072 0 89553072 C C C C C C C C A A A A C C C C C C C C
1 chr1_89554624 0 89554624 A A A A A A A A A A A A A A A A C C A A
1 chr1_89574187 0 89574187 G G G G C G G G G G G G G G G G G G G G
1 chr1_89587539 0 89587539 T T T T T T T T T T T T T T A A A A T T
1 chr1_89589396 0 89589396 C C C C C C C C C C A C C C C C C C C C
1 chr1_89589418 0 89589418 C C C C C C C C A A A A C C C C C C C C
1 chr1_89595907 0 89595907 A A C C C C A A A C C C A C A A A A A A
1 chr1_89607393 0 89607393 G G G G G G G G G G G G G G G G C G G G
1 chr1_89624580 0 89624580 A C C C C C C C C C C C C C C C C C C C
1 chr1_89636582 0 89636582 G G G G C G G G G G G G G G G G G G G G
1 chr1_89656054 0 89656054 T T T T T T T T A A A A T T T T T T T T
1 chr1_89677780 0 89677780 G G G G G G G G C C C C G G G G G G G G
1 chr1_89678381 0 89678381 C C C C C C C C C C C C A C C C C C C C
1 chr1_89700838 0 89700838 G G C C C C G G G G G G G G G G G G G G
1 chr1_89711652 0 89711652 C C C C A C C C C C C C C C C C C C C C
1 chr1_89712986 0 89712986 T T T T T T T T T T T T G G T T T T T T
1 chr1_89714382 0 89714382 C G C C C C C C C C C C C C C C C C C C
1 chr1_89724322 0 89724322 G G G G G G G G G G G G C G G G G G G G
1 chr1_89730846 0 89730846 A A A A A A A A A A A A A C A A A A A A
1 chr1_89755905 0 89755905 G G G G G G G G G G G G G G C G G G G G
1 chr1_89756293 0 89756293 C C C C C C C C C C C C C C C C G G C C
1 chr1_89763220 0 89763220 C C C G C C C C C C C C C C C C C C C C
1 chr1_89770666 0 89770666 A A A A A A A A A A A A A A C C A A A A
1 chr1_89778178 0 89778178 G G G G G G G G G G G G G G G G G T G G
1 chr1_89780675 0 89780675 A A A A A A A A A A A A A A T T A A A A
1 chr1_89787807 0 89787807 G G G G G G G G G G G G G G T T G G G G
1 chr1_89790696 0 89790696 T T T T T T T T T T T T A T A A T T T T
1 chr1_89794992 0 89794992 G G T T T T G G T T T T T T T T T T G G
1 chr1_89802162 0 89802162 A A A T T T A A A A A A A A A A A A A A
1 chr1_89802257 0 89802257 T T G G G G G G G G G G G G G G G G T T
1 chr1_89813338 0 89813338 G G G G G T G G G G G G G G G G G G G G
1 chr1_89817635 0 89817635 C C C C C C C C C C C C C C C C C G C C
1 chr1_89832957 0 89832957 C C C C C C C C C C C G C C C C C C C C
1 chr1_89837003 0 89837003 G G T T G G G G G G G G G G G G G G G G
1 chr1_89845991 0 89845991 C C C C C C C C G G G G C C C C C C C C
1 chr1_89864671 0 89864671 G T T T T T T T T T T T T T T T T T T T
1 chr1_89896803 0 89896803 G G G G G G G G G G G T G G G G G G G G
1 chr1_89917975 0 89917975 A A C C C C A A C C C C C C C C C C C C
1 chr1_89974890 0 89974890 G G G G C G G G G G G G G G G G G G G G
1 chr1_89990141 0 89990141 C G G G G G G G G G G G G G G G G G G G
1 chr1_90000143 0 90000143 G G G G G G G G T T T T G G G G G G G G
1 chr1_90010602 0 90010602 G T G G G G G G G G G G G G G G G G G G
1 chr1_90043073 0 90043073 G G G G G G G G T T T T G G G G G G G G
1 chr1_90054606 0 90054606 A A A A A A A A A A A A C C C C C C A A
1 chr1_90074447 0 90074447 A A A A A A A A C C C C A A A A A A A A
1 chr1_90086996 0 90086996 A A A A A A A A T T T T A A A A A A A A
1 chr1_90087254 0 90087254 A T A A A A A A A A A A A A A A A A A A
1 chr1_90096523 0 90096523 A A A A A T A A A A A A A A A A A A A A
1 chr1_90113838 0 90113838 G G G G G G G G C C C C G G G G G G G G
1 chr1_90142960 0 90142960 A A A A A A A A T T T T A A A A A A A A
1 chr1_90152573 0 90152573 T T A T T T T T T T T T T T T T T T T T
1 chr1_90164648 0 90164648 C C C C C C C C C C C G C C C C C C C C
1 chr1_90175877 0 90175877 G G G G G G G G C C C C G G G G G G G G
1 chr1_90177786 0 90177786 G G G G G G G G G G G T G G G G G G G G
1 chr1_90179246 0 90179246 C C G G G G C C G G G G G G G G G G C C
1 chr1_90220244 0 90220244 G G G G G G G G G G G G C G G G G G G G
1 chr1_90223048 0 90223048 G G G G G G G G G G G G T T T T T T G G
1 chr1_90227806 0 90227806 C C C C C C C C C C C C C C C G C C C C
1 chr1_90227983 0 90227983 G G C C C C C C C C C C C C C C C C G G
1 chr1_90233041 0 90233041 G G G G G G G G G G G G G G C G G G G G
1 chr1_90243561 0 90243561 C C C C C G C C C C C C C C C C C C C C
1 chr1_90251196 0 90251196 C C C C C C C C C C C C C C G G C C C C
1 chr1_90265860 0 90265860 G G G G G G G G G T G G G G G G G G G G
1 chr1_90293823 0 90293823 C C C C C C C C C C C C C C A C C C C C
1 chr1_90300174 0 90300174 A A A A A A A A A A A A A A A T A A A A
1 chr1_90311706 0 90311706 C G C C C C C C C C C C C C C C C C C C
1 chr1_90312634 0 90312634 C C C C C C C C C G C C C C C C C C C C
1 chr1_90325712 0 90325712 C C C C C C C C G G G G C C C C C C C C
1 chr1_90329482 0 90329482 A A A A A A A A A C C C A A A A A A A A
1 chr1_90339663 0 90339663 G G G G T T G G G G G G G G G G G G G G
1 chr1_90343480 0 90343480 G G G G G G G G G G G G G G G T G G G G
1 chr1_90354233 0 90354233 C C C C C C C C C C C C C C C C A A C C
1 chr1_90364920 0 90364920 C C C C C G C C C C C C C C C C C C C C
1 chr1_90385730 0 90385730 C C C C C C C C G G G G C C C C C C C C
1 chr1_90397534 0 90397534 A A C C C C A A C C C C C C C C C C A A
1 chr1_90398742 0 90398742 G G G G G G G G T T T T G G G G G G G G
1 chr1_90431487 0 90431487 G G G G G G C C G G G G G G G G G G G G
1 chr1_90440971 0 90440971 G G G G G G G G T T T T G G G G G G G G
1 chr1_90442787 0 90442787 T T T T T T T T T T T T T T A T T T T T
1 chr1_90465250 0 90465250 T T T T T T T T T T A T T T T T T T T T
1 chr1_90465651 0 90465651 A A A A A A A A A A T T A A A A A A A A
1 chr1_90478215 0 90478215 G G G G G G G G G G G G G G G G C C G G
1 chr1_90490865 0 90490865 T T T T T T T T G T G T T T T T T T T T
1 chr1_90497964 0 90497964 T T T T T T T T T T T T G G G G G G T T
1 chr1_90501695 0 90501695 A A T T T T A A T T T T T T T T T T A A
1 chr1_90516557 0 90516557 G G G G G T G G G G G G G G G G G G G G
1 chr1_90522369 0 90522369 T T T T T T T T A A A A T T T T T T T T
1 chr1_90529552 0 90529552 A A A A A A A A A A A A A A A C A A A A
1 chr1_90533512 0 90533512 G G G G C G G G G G G G C C C C C C G G
1 chr1_90541978 0 90541978 A A A A A A A A A A A A C C C C C C A A
1 chr1_90565173 0 90565173 C C C C C C C C G G G G C C C C C C C C
1 chr1_90565224 0 90565224 T T T T T T T T T T T T G T T T T T T T
1 chr1_90574824 0 90574824 T T T T A T T T T T T T T T T T T T T T
1 chr1_90585332 0 90585332 T T T T G T T T T T T T T T T T T T T T
1 chr1_90586022 0 90586022 C C C C C C C C A A A A C C C C C C C C
1 chr1_90592808 0 90592808 G G C C C G G G G G G G G G G G G G G G
1 chr1_90604519 0 90604519 C C C C C C C C C C C C C C C C A C C C
1 chr1_90622296 0 90622296 C C C C C C C C G G G G C C C C C C C C
1 chr1_90624261 0 90624261 G G G G G G C C G G G G G G G G G G G G
1 chr1_90636508 0 90636508 G G G G G G G G G G G G G T G G G G G G
1 chr1_90663779 0 90663779 C C G G C C C C C C C C C C C C C C C C
1 chr1_90664044 0 90664044 A A A A A A A A A A A A A A A A C C A A
1 chr1_90677296 0 90677296 T T T T G T T T T T T T T T T T T T T T
1 chr1_90677414 0 90677414 G G G G G G G G C C C C G G G G G G C C
1 chr1_90692934 0 90692934 A A A A A A A A T T T T A A A A A A A A
1 chr1_90701577 0 90701577 C C C C A C C C C C C C C C C C C C C C
1 chr1_90711826 0 90711826 C C C C C C C C C C C C C C A C C C C C
1 chr1_90722464 0 90722464 C C A A A C C C C C C C A A A A A A C C
1 chr1_90741959 0 90741959 A A A A A A A A T T T T A A A A A A A A
1 chr1_90770511 0 90770511 G G G G G G G G C G G G G G G G G G G G
1 chr1_90785982 0 90785982 T T T T T T T T G G G G T T T T T T T T
1 chr1_90811301 0 90811301 T T T T T T T T T T T T T T T T G G T T
1 chr1_90823360 0 90823360 G G G G G G G G G G C G G G G G G G G G
1 chr1_90844057 0 90844057 A A A A A A A A A A A A A A A A C C A A
1 chr1_90891235 0 90891235 A A C C A C A A A A A A A A A A A A A A
1 chr1_90895895 0 90895895 C G C C C C C C C C C C C C C C C C G G
1 chr1_90912012 0 90912012 A A A A A A A A A A A C A A A A A A A A
1 chr1_90936692 0 90936692 G G G G G G G G T T T T G G G G G G G G
1 chr1_90950238 0 90950238 T T T T T T T T T T T T G T T T T T T T
1 chr1_90983637 0 90983637 T T T T G T T T T T T T T T T T T T T T
1 chr1_91014759 0 91014759 A A A A A A A A A T T T A A A A A A A A
1 chr1_91034264 0 91034264 G G G G G G G G G G G G G G C C G G G G
1 chr1_91058713 0 91058713 G G G G G G G G C G G G G G G G G G G G
1 chr1_91083156 0 91083156 T T G G G G T T G G G G G G G G G G G G
1 chr1_91092337 0 91092337 G G G G G G G G C C C C G G G G G G G G
1 chr1_91096349 0 91096349 T T A A A T T T T T T T A A A A A A T T
1 chr1_91104460 0 91104460 A A A A A A A A A A A A A C A A A A A A
1 chr1_91105234 0 91105234 G G G G C G G G G G G G G G G G G G G G
1 chr1_91111424 0 91111424 G G G G G G G G T T T T G G G G G G G G
1 chr1_91117466 0 91117466 G G G G G G G G G G G G C G G G G G G G
1 chr1_91120614 0 91120614 A A A A A A A A A A A A T T A A A A A A
1 chr1_91131793 0 91131793 C C C C C C C C A C C C C C C C C C C C
1 chr1_91139109 0 91139109 A A A A A A A A T T T T A A A A A A A A
1 chr1_91144048 0 91144048 G G G G G G G G T T T T G G G G G G G G
1 chr1_91157873 0 91157873 T T T T A T T T T T T T T T T T T T T T
1 chr1_91173043 0 91173043 G G G G G G G G G G G G G G G G C C G G
1 chr1_91183102 0 91183102 T T T T T T T T T T T T G T T T T T T T
1 chr1_91185831 0 91185831 G G G G G T G G G G G G G G G G G G G G
1 chr1_91211588 0 91211588 G G G G G T G G G G G G G G G G G G G G
1 chr1_91212608 0 91212608 G G G G C G G G G G G G G G G G G G G G
1 chr1_91215602 0 91215602 A A A A A A A A A C A C A A A A A A A A
1 chr1_91218122 0 91218122 A A A A A A A A A C A C A A A A A A A A
1 chr1_91222677 0 91222677 C C C C C C C C G G G G C C C C C C C C
1 chr1_91226732 0 91226732 G G G G G G G G G G G G G G C G G G G G
1 chr1_91240916 0 91240916 C C A A A A C C C C C C A C C C A A C C
1 chr1_91255713 0 91255713 G G C G G G G G G G G G G G G G G G G G
1 chr1_91257276 0 91257276 T T G G G G T T G G G G T T T T G G T T
1 chr1_91261485 0 91261485 A A A C A C A A A A A A A A A A A A A A
1 chr1_91278150 0 91278150 G G G G G G G G G G G G G G G G T T G G
1 chr1_91301281 0 91301281 A A A A A A A A A C A C A A A A A A A A
1 chr1_91304164 0 91304164 A A A A A A A A A A A C A A A A A A A A
1 chr1_91316688 0 91316688 A A A A A A A A C C C C A A A A A A A A
1 chr1_91324389 0 91324389 C C C G C C C C C C C C C C C C C C C C
1 chr1_91325801 0 91325801 T T T T T T T T G G G G T T T T T T T T
1 chr1_91327841 0 91327841 C C C C C C C C A A A A C C C C C C C C
1 chr1_91330539 0 91330539 A A A A A A A A A A A A T T A A A A A A
1 chr1_91334302 0 91334302 G G G G G G G G C C C C G G G G G G G G
1 chr1_91336002 0 91336002 G G G G G G G G C G G G G G G G G G G G
1 chr1_91336852 0 91336852 G G G G G G T T G G G G G G G G G G G G
1 chr1_91343183 0 91343183 G G G G G G G G G G G G C C G G G G G G
1 chr1_91346055 0 91346055 A A C C A A A A A A A A A A A A A A A A
1 chr1_91384726 0 91384726 G G G G C G G G G G G G G G G G G G G G
1 chr1_91400326 0 91400326 A A A A A A A A C C C C A A A A A A A A
1 chr1_91401360 0 91401360 G G G G G G G G C C C C G G G G G G G G
1 chr1_91413669 0 91413669 T T T T T T T T T T T T T T A A T T T T
1 chr1_91423135 0 91423135 T T A A A A T T A A A A A A A A A A T T
1 chr1_91425373 0 91425373 G G G G G G G G G T G G G G G G G G G G
1 chr1_91434543 0 91434543 A A A A A A A A A A A A A T A A A A A A
1 chr1_91440057 0 91440057 G G G G G G G G G G G G G G C G G G G G
1 chr1_91442802 0 91442802 C C C C C G C C C C C C C C C C C C C C
1 chr1_91459690 0 91459690 C C C C C C C C G G G G C C C C C C C C
1 chr1_91479847 0 91479847 T T G G G G T T T T T T T T T T T T T T
1 chr1_91499148 0 91499148 G G G G G G G G G G G G G G G G T T G G
1 chr1_91501344 0 91501344 C C C C C C C C C C C C C C A A C C C C
1 chr1_91546794 0 91546794 G G G G C G G G G G G G G G G G G G G G
1 chr1_91591312 0 91591312 C C C C C C C C C C C C C C G G C C C C
1 chr1_91592782 0 91592782 C C C C C C C C C C C C C C C C G G C C
1 chr1_91596580 0 91596580 A A A A A A A A A A A A A A T T A A A A
1 chr1_91597252 0 91597252 C C C C C C C C C C C C C C C C A C C C
1 chr1_91628637 0 91628637 G G C C C G G G G G G G G G G G G G G G
1 chr1_91629889 0 91629889 T T T T T T T T A T A T T T T T T T T T
1 chr1_91652004 0 91652004 A A A A A A A A C C C C A A A A A A A A
1 chr1_91675843 0 91675843 A A A A A C A A A A A A A A A A A A A A
1 chr1_91683695 0 91683695 G G G G G G G G C C C C G G G G G G G G
1 chr1_91708467 0 91708467 A A A A A A A A C C C C A A A A A A A A
1 chr1_91721647 0 91721647 A A A T A A A A A A A A A A A A A A A A
1 chr1_91734293 0 91734293 A A A A A A A A C C C C A A A A A A A A
1 chr1_91766892 0 91766892 C C C C C C C C C C C C C G C C C C C C
1 chr1_91767682 0 91767682 G G G G G G G G G T G G G G G G G G G G
1 chr1_91771073 0 91771073 T T T T A T T T T T T T T T T T T T T T
1 chr1_91775914 0 91775914 G G G G G G G G G G C G G G G G G G G G
1 chr1_91779400 0 91779400 A A A A A A A A A A A C A A A A A A A A
1 chr1_91780268 0 91780268 C C C C C C C C C C C C C C C C A A C C
1 chr1_91827848 0 91827848 C C C C C C C C C C C C C C C C G G C C
1 chr1_91832597 0 91832597 T T T T T T G G T T T T T T T T T T T T
1 chr1_91865904 0 91865904 T T T T T T T T T T T T T T T T G G T T
1 chr1_91867494 0 91867494 C C C C C C C C G G G G C C C C C C C C
1 chr1_91868817 0 91868817 T T T T T T G G T T T T T T T T T T T T
1 chr1_91869015 0 91869015 T T T T T T T T G G G G T T T T T T T T
1 chr1_91879479 0 91879479 A A C C A C A A A A A A A A A A A A A A
1 chr1_91904321 0 91904321 A A A A A A A A C C C C A A A A A A A A
1 chr1_91912331 0 91912331 C G G G G G G G G G G G G G G G G G G G
1 chr1_91927248 0 91927248 T T T T T T T T T T T T T T T T A A T T
1 chr1_91941282 0 91941282 T T T T T T T T T T T T T T A A T T T T
1 chr1_91958887 0 91958887 T T T T T T T T T T A A T T T T T T T T
1 chr1_91962262 0 91962262 T T T T T T T T A A A A T T T T T T T T
1 chr1_91988295 0 91988295 G G G G G G G G T T T T G G G G G G G G
1 chr1_91997425 0 91997425 G G G G C G G G G G G G G G G G G G G G
1 chr1_91999023 0 91999023 T T T T T T T T T T T T A T T T T T T T
1 chr1_92017560 0 92017560 G G G G G G G G T T T T G G G G G G G G
1 chr1_92031454 0 92031454 A A T T A T A A A A A A A A A A A A A A
1 chr1_92042090 0 92042090 G G G G G G G G C C C C G G G G G G G G
1 chr1_92059515 0 92059515 G G C C C G G G G G G G G G G G G G G G
1 chr1_92059631 0 92059631 G G G G G G G G G G G G G G G G T T G G
1 chr1_92061341 0 92061341 G G G G G G G G G G G G C G G G G G G G
1 chr1_92062360 0 92062360 C C C C C C C C G G G G C C C C C C C C
1 chr1_92065315 0 92065315 G G C C C C G G C C C C C C C C C C G G
1 chr1_92072085 0 92072085 A A A A A A A A A A A A C C C C A A A A
1 chr1_92075784 0 92075784 T T T T A T T T T T T T T T T T T T T T
1 chr1_92083368 0 92083368 A A A A A A A A A A A A A A C C A A A A
1 chr1_92128176 0 92128176 A A A A A A A A A A A A A A A A T T A A
1 chr1_92139239 0 92139239 T T T T T T T T A A A A T T T T T T T T
1 chr1_92146386 0 92146386 G G G G G G G G T T T T G G G G G G G G
1 chr1_92148306 0 92148306 C C C C C C C C C C C C G G C C C C C C
1 chr1_92172453 0 92172453 T T T T T T T T T T T T T T A T T T T T
1 chr1_92172776 0 92172776 A A A A A A A A C C C C A A A A A A A A
1 chr1_92214157 0 92214157 T T T T T T T T T T T T T T G G T T T T
1 chr1_92232813 0 92232813 T T T T T T T T T T T T A T T T T T T T
1 chr1_92233507 0 92233507 C C C C C C C C C C C C C C A A C C C C
1 chr1_92235477 0 92235477 T T T T T T T T T T T T A T T T T T T T
1 chr1_92244371 0 92244371 T T T T T T T T T T T T T T T T A T T T
1 chr1_92272058 0 92272058 G G G G G G C C G G G G G G G G G G G G
1 chr1_92316676 0 92316676 T T T T T T T T T T T T A T T T T T T T
1 chr1_92316713 0 92316713 T T T T T T T T A T T T T T T T T T T T
1 chr1_92378288 0 92378288 G G G G G G G G C C C G G G G G G G G G
1 chr1_92382007 0 92382007 G G G G G G T T G G G G G G G G G G G G
1 chr1_92408211 0 92408211 C C A C C C C C C C C C C C C C C C C C
1 chr1_92416889 0 92416889 C C C C C C C C G G G G C C C C C C C C
1 chr1_92433530 0 92433530 T T T T T T T T T T A T T T T T T T T T
1 chr1_92434341 0 92434341 T T T T T T T T T T T T T T T T G T T T
1 chr1_92440521 0 92440521 G G G T G G G G G G G G G G G G G G G G
1 chr1_92442830 0 92442830 G T T T T T T T T T T T T T T T T T T T
1 chr1_92449695 0 92449695 C C C C C C C C C C C C C C C C A A C C
1 chr1_92464416 0 92464416 G G G G G G G G C C C C G G G G G G G G
1 chr1_92510676 0 92510676 C C C G C C C C C C C C C C C C C C C C
1 chr1_92522757 0 92522757 G G G G G G G G T T T T G G G G G G G G
1 chr1_92534983 0 92534983 C C C C C C C C A A A A C C C C C C C C
1 chr1_92545272 0 92545272 T T T T T T T T T T T T T T G T T T T T
1 chr1_92553761 0 92553761 T T T T T T T T T T T T T T T T G G T T
1 chr1_92580805 0 92580805 A A A A A A A A A A A A A A A A C C A A
1 chr1_92597392 0 92597392 A A A A A A A A C C C C A A A A A A A A
1 chr1_92618527 0 92618527 A A A A A A A A A A A A A A A T A A A A
1 chr1_92643180 0 92643180 A A A A A A A A T T T T A A A A A A A A
1 chr1_92645006 0 92645006 G G G G G G G G G G G G G G G G G T G G
1 chr1_92646425 0 92646425 G G G G G G G G C C C C G G G G G G G G
1 chr1_92649452 0 92649452 G G G G G G G G G G G G G G C G G G G G
1 chr1_92655230 0 92655230 T T T T T T T T T T T T T T T T G G T T
1 chr1_92660935 0 92660935 G G G G G G G G G G G G C G G G G G G G
1 chr1_92671310 0 92671310 T T T T T T T T T T T T T T A A T T T T
1 chr1_92712745 0 92712745 T T T T T T T T G G G G T T T T T T T T
1 chr1_92736452 0 92736452 G G G G G G G G G G C G G G G G G G G G
1 chr1_92771172 0 92771172 A C A A A A A A A A A A A A A A A A A A
1 chr1_92790370 0 92790370 C C C C C C C C C C C C C C C C A A C C
1 chr1_92791063 0 92791063 G G G G G G G G G G C G G G G G G G G G
1 chr1_92813620 0 92813620 G G G G G G C C G G G G G G G G G G G G
1 chr1_92816936 0 92816936 A A A A A A A A T T T T A A A A A A A A
1 chr1_92836466 0 92836466 G G G G G G G G C C C C G G G G G G G G
1 chr1_92837057 0 92837057 G G G G G G G G G G G G G T G G G G G G
1 chr1_92857142 0 92857142 C C C C C C C C C C C C C G C C C C C C
1 chr1_92857591 0 92857591 G G T T T T G G G G G G G G G G G G G G
1 chr1_92875495 0 92875495 A A A A A A A A A A A C A A A A A A A A
1 chr1_92883353 0 92883353 C C C C C C C C G G G G C C C C C C C C
1 chr1_92905342 0 92905342 A A A A A A A A C C C C A A A A A A A A
1 chr1_92935007 0 92935007 G G G G G G G G G G G G C G G G G G G G
1 chr1_92955368 0 92955368 C C A A A A C C A A A A A A A A A A C C
1 chr1_92960608 0 92960608 G G G G G G G G G G G G G G G G C C G G
1 chr1_92993593 0 92993593 T T G G G G T T T T T T T T T T T T T T
1 chr1_92993800 0 92993800 G G G G G G G G T T T T G G G G G G G G
1 chr1_93006324 0 93006324 C C C C C C C C C C C C C C C C A A C C
1 chr1_93010817 0 93010817 A A A A A A A A A A A A A A A A T T A A
1 chr1_93011715 0 93011715 C C C C C C C C C C C C A C C C C C C C
1 chr1_93021031 0 93021031 C C C C C C C C C C C C C C C C A C C C
1 chr1_93041003 0 93041003 G G G G G G G G G G G G G G C C G G G G
1 chr1_93073087 0 93073087 C C A A A A C C A A A A A A A A A A C C
1 chr1_93075100 0 93075100 A A A A A A A A A A A A A A A A C C A A
1 chr1_93139580 0 93139580 A A A A A C A A A A A A A A A A A A A A
1 chr1_93147230 0 93147230 G G G G G G G G T T T T G G G G G G G G
1 chr1_93152894 0 93152894 A A A A A A A A A A A A A A T T A A A A
1 chr1_93153745 0 93153745 C C G G C G C C C C C C C C C C C C C C
1 chr1_93161594 0 93161594 T T G G T T T T T T T T T T T T T T T T
1 chr1_93165254 0 93165254 G G G G G G G G G G G G G G T T G G G G
1 chr1_93175950 0 93175950 C C A A A A C C C C C C A A A A A A C C
1 chr1_93192487 0 93192487 A A A A A A A A A A A C A A A A A A A A
1 chr1_93197416 0 93197416 C C C C C C C C G G C G C C C C C C C C
1 chr1_93203544 0 93203544 A A T T A T A A A A A A A A A A A A A A
1 chr1_93228745 0 93228745 T T T T T T T T A A A A T T T T T T T T
1 chr1_93243869 0 93243869 C G C C C C C C C C C C C C C C C C C C
1 chr1_93243900 0 93243900 A A A A A A A A C C C C A A A A A A A A
1 chr1_93293796 0 93293796 G G G G G G G G C C C C G G G G G G G G
1 chr1_93329164 0 93329164 T T T T T T T T T T T T G T T T T T T T
1 chr1_93333705 0 93333705 G G C C C C G G G G G G G G G G G G G G
1 chr1_93371072 0 93371072 C C C C C C C C C C C C A C C C C C C C
1 chr1_93397312 0 93397312 C C C C C C A A C C C C C C C C C C C C
1 chr1_93399891 0 93399891 T T T T T T T T G G G G T T T T T T T T
1 chr1_93450464 0 93450464 A A T T T T A A T T T T T T T T T T A A
1 chr1_93485971 0 93485971 T T T T T T T T A A A A T T T T T T T T
1 chr1_93487454 0 93487454 G G G G G G G G C C C C G G G G G G G G
1 chr1_93556018 0 93556018 A A A A A A A A A A A A A A A A A T A A
1 chr1_93588750 0 93588750 C C C C C C C C A A A A C C C C C C C C
1 chr1_93593922 0 93593922 C C C C C C C C C C C C C C A C C C C C
1 chr1_93602229 0 93602229 A A A C C C A A A A A A A C A C A A A A
1 chr1_93660626 0 93660626 A A A A A A A A A A A A A C A A A A A A
1 chr1_93686937 0 93686937 A A A A A A A A A A A A C C A A C C A A
1 chr1_93703550 0 93703550 A A A A A A A A T T T T A A A A A A A A
1 chr1_93712990 0 93712990 G G G G G G G G T T T T G G G G G G G G
1 chr1_93717858 0 93717858 G G G G G G G G G G G G G G G G C C G G
1 chr1_93734253 0 93734253 G G G G G G G G G G G G C G G G G G G G
1 chr1_93735382 0 93735382 C C C C C C C C A C C C C C C C C C C C
1 chr1_93767608 0 93767608 G G G G G G G G T T T T G G G G G G G G
1 chr1_93774491 0 93774491 C C C C C C C C C C C C C G C C C C C C
1 chr1_93780598 0 93780598 T T T T T T T T T T T T T T T T G G T T
1 chr1_93791963 0 93791963 C C C C C G C C C C C C C C C C C C C C
1 chr1_93806415 0 93806415 C C C C C G C C C C C C C C C C C C C C
1 chr1_93847326 0 93847326 A A A A A A A A C C C C A A A A A A A A
1 chr1_93868525 0 93868525 C C C C C C C C C C C G C C C C C C C C
1 chr1_93926714 0 93926714 C C A A A A C C C C C C A A A A A A C C
1 chr1_93935208 0 93935208 T T T T T T T T G G G G T T T T T T T T
1 chr1_93935457 0 93935457 G G G G G G G G G G G G G G C C G G G G
1 chr1_93956108 0 93956108 C C C C C C A A C C C C C C C C C C A A
1 chr1_93981097 0 93981097 G G G G G G G G G G G G C G G G G G G G
1 chr1_93982785 0 93982785 A A C C C C A A A A A A A A A A A A A A
1 chr1_94004248 0 94004248 G G G G G G G G G G G G C G G G G G G G
1 chr1_94022858 0 94022858 C C C C C C C C G G G G C C C C C C C C
1 chr1_94023053 0 94023053 T T T T G T T T T T T T T T T T T T T T
1 chr1_94036012 0 94036012 A A A A A A A A A A A A A C A A A A A A
1 chr1_94038768 0 94038768 T T T T T T T T G G G G T T T T T T T T
1 chr1_94041850 0 94041850 A A A A A A A A T T T T A A A A A A A A
1 chr1_94050514 0 94050514 A A A A A A A A A A A A A A A A C C A A
1 chr1_94054779 0 94054779 G G G G G G G G C C C C G G G G G G G G
1 chr1_94067920 0 94067920 T T T T T T A A T T T T T T T T T T T T
1 chr1_94085319 0 94085319 C C G G G G G G G G G G G G G G G G C C
1 chr1_94086239 0 94086239 C C A A C C C C C C C C C C C C C C C C
1 chr1_94086575 0 94086575 C C C C C G C C C C C C C C C C C C C C
1 chr1_94107606 0 94107606 G G G G G G G G G G G G G G G G C C G G
1 chr1_94109745 0 94109745 A A A A A A A A C C C C A A A A A A A A
1 chr1_94127484 0 94127484 G G G G C G G G G G G G G G G G G G G G
1 chr1_94128129 0 94128129 C C C C C C A A C C C C C C C C C C C C
1 chr1_94134812 0 94134812 C C C C C C C C A C C C C C C C C C C C
1 chr1_94134836 0 94134836 C C C C C C C C G G G G G G G G G G C C
1 chr1_94150343 0 94150343 G G G G G G G G G T G G G G G G G G G G
1 chr1_94167613 0 94167613 A A A A A A A A A A A A A A C C A A A A
1 chr1_94169841 0 94169841 C C C C C C C C C C C C C C C C G G C C
1 chr1_94176378 0 94176378 C C C C C C C C A C C C C C C C C C C C
1 chr1_94195212 0 94195212 G G G G G G G G G G G G C G G G G G G G
1 chr1_94200201 0 94200201 A A C C C C C C C C C C C C C C C C C C
1 chr1_94214879 0 94214879 C C C C C C C C C C C C C C C G C C C C
1 chr1_94230749 0 94230749 G G G G G G G G G G G G G G G T G G G G
1 chr1_94256035 0 94256035 G G G G G G G G G G G G G G G G C C G G
1 chr1_94270710 0 94270710 T T T T A T T T T T T T T T T T T T T T
1 chr1_94271887 0 94271887 T T A T A T T T T T T T T T T T T T T T
1 chr1_94301602 0 94301602 C C C C A C C C C C C C C C C C C C C C
1 chr1_94302833 0 94302833 T T T T T T T T G G G G T T T T T T T T
1 chr1_94308830 0 94308830 C C A A A C C C C C C C C C C C C C C C
1 chr1_94310142 0 94310142 A A A A A A A A T T T T A A A A A A A A
1 chr1_94332050 0 94332050 C C C C C C C C G G G G C C C C C C C C
1 chr1_94332735 0 94332735 C C C C C C C C G G G G C C C C C C C C
1 chr1_94370637 0 94370637 A A A A A C A A A A A A A A A A A A A A
1 chr1_94371522 0 94371522 C C C C C C C C C C C C G G G G G G C C
1 chr1_94379603 0 94379603 G G C C C C G G G G G G G G G G G G G G
1 chr1_94381616 0 94381616 C C C C C C C C C C C C C C C C G G C C
1 chr1_94405929 0 94405929 C C C C A C C C C C C C C C C C C C C C
1 chr1_94406765 0 94406765 T T T T G T T T T T T T T T T T T T T T
1 chr1_94412248 0 94412248 G G C C G G G G G G G G G G G G G G G G
1 chr1_94425857 0 94425857 C C C C C C G G C C C C C C C C C C C C
1 chr1_94429571 0 94429571 T T T T T T T T T T T T T T A A T T T T
1 chr1_94455841 0 94455841 G G G G G T G G G G G G G G G G G G G G
1 chr1_94472718 0 94472718 G G G G G G G G C C C C G G G G G G G G
1 chr1_94478863 0 94478863 C C C C C C C C C C A C C C C C C C C C
1 chr1_94480992 0 94480992 C C C C C C C C C C C C C C C G C C C C
1 chr1_94496202 0 94496202 T T T T A T T T T T T T T T T T T T T T
1 chr1_94529599 0 94529599 G G G G G G G G G G G G G G G G G T G G
1 chr1_94567044 0 94567044 G G C G C G G G G G G G G G G G G G G G
1 chr1_94573063 0 94573063 G G G G G G G G G G G G G G T T G G G G
1 chr1_94588079 0 94588079 C C C C C C C C C C C C A C C C C C C C
1 chr1_94594583 0 94594583 C C C C C C C C C C C C C C C G C C C C
1 chr1_94608830 0 94608830 G G G G G G G G G G G T G G G G G G G G
1 chr1_94610499 0 94610499 G G G G G G G G C C C C G G G G G G G G
1 chr1_94624895 0 94624895 T T T T T T T T T T T T T T T T A T T T
1 chr1_94631293 0 94631293 A A A A A A A A C C C C A A A A A A A A
1 chr1_94634117 0 94634117 A A A A A A A A A A A A A A A T A A A A
1 chr1_94646223 0 94646223 G G G G G T G G G G G G G G G G G G G G
1 chr1_94670933 0 94670933 C C C C A C C C C C C C C C C C C C C C
1 chr1_94686924 0 94686924 G G G G G G G G G G G G C G G G G G G G
1 chr1_94697676 0 94697676 G G G G G G G G T T T T G G G G G G G G
1 chr1_94701982 0 94701982 A A A A A A A A A A A A A A A C A A A A
1 chr1_94712701 0 94712701 A A T T T T A A T T T T T T T T T T A A
1 chr1_94714279 0 94714279 C C C C C C C C C C C C C C C C A C C C
1 chr1_94755300 0 94755300 C C C C C C C C G G C C C C C C C C C C
1 chr1_94755536 0 94755536 A A C C A C A A A A A A A A A A A A A A
1 chr1_94758645 0 94758645 C C C C C C C C A A A A C C C C C C C C
1 chr1_94766850 0 94766850 G G G G G G G G T T T T G G G G G G G G
1 chr1_94766890 0 94766890 C C C C C C C C G G G G C C C C C C C C
1 chr1_94770209 0 94770209 T T T T T T T T T T T T G T T T T T T T
1 chr1_94776264 0 94776264 G G G G G G G G G G C G G G G G G G G G
1 chr1_94782840 0 94782840 A A T T A T A A A A A A A A A A A A A A
1 chr1_94788439 0 94788439 G G G G G G G G G G G T G G G G G G G G
1 chr1_94809424 0 94809424 C C C C C C C C C C C C C C C C A A C C
1 chr1_94835201 0 94835201 A A C C C C A A C C C C C C C C C C A A
1 chr1_94836268 0 94836268 C C C C C G C C C C C C C C C C C C C C
1 chr1_94871037 0 94871037 C C A A C C C C C C C C C C C C C C C C
1 chr1_94871617 0 94871617 G G G G G G G G T T T T G G G G G G G G
1 chr1_94889151 0 94889151 A A A A A A A A A A A A A A C C A A A A
1 chr1_94898853 0 94898853 C C C C C C A A C C C C C C C C C C C C
1 chr1_94915068 0 94915068 G G C C C C C C C C C C C C C C C C G G
1 chr1_94935935 0 94935935 T T G G T T T T T T T T T T T T T T T T
1 chr1_94941769 0 94941769 G T G G G G T T G G G G G G G G G G T T
1 chr1_94944563 0 94944563 A A A A A A A A A A A A C C C C C C A A
1 chr1_94949139 0 94949139 A A A A A A A A C C C C A A A A A A A A
1 chr1_94958638 0 94958638 A C C C C C C C C C C C C C C C C C A A
1 chr1_94985750 0 94985750 T T A T A T T T T T T T T T T T T T T T
1 chr1_94995052 0 94995052 G G G G G G G G G G G G C C G G G G G G
1 chr1_95027292 0 95027292 G G G G G G G G G G G G G G G T G G G G
1 chr1_95036711 0 95036711 G G G G G T G G G G G G G G G G G G G G
1 chr1_95056277 0 95056277 G T G G G G G G G G G G G G G G G G G G
1 chr1_95073161 0 95073161 T T T T T T T T G G G G T T T T T T T T
1 chr1_95094486 0 95094486 A A A A A A A A C C C C A A A A A A A A
1 chr1_95096345 0 95096345 C C C C C C C C C C C C C C A C C C C C
1 chr1_95100623 0 95100623 A A A A A T A A A A A A A A A A A A A A
1 chr1_95150494 0 95150494 A A A A A A A A A A A A A A A T A A A A
1 chr1_95152528 0 95152528 C C C C C C C C G G G G C C C C C C C C
1 chr1_95153791 0 95153791 C C C C C C C C C C C C C C C C A C C C
1 chr1_95165474 0 95165474 G T G G G G T T G G G G G G G G G G G G
1 chr1_95172230 0 95172230 T T T T T T T T T T T T T T T T G G T T
1 chr1_95172449 0 95172449 A A A A A A A A A A A C A A A A A A A A
1 chr1_95174886 0 95174886 G G G G G G G G C C C C G G G G G G G G
1 chr1_95192245 0 95192245 A A A A A A A A C C C C A A A A A A A A
1 chr1_95200701 0 95200701 C C G G C G C C C C C C C C C C C C C C
1 chr1_95215566 0 95215566 A A A A A A A A C C C C A A A A A A A A
1 chr1_95220374 0 95220374 C C C C C C C C G G G G C C C C C C C C
1 chr1_95232231 0 95232231 T T T T T T T T T T T T T T A A T T T T
1 chr1_95236987 0 95236987 T T G G G T T T G G G G G T G T G G T T
1 chr1_95248201 0 95248201 C C G G G G C C C C C C C C C C C C C C
1 chr1_95280758 0 95280758 C C C C C C C C C C C C C C A C C C C C
1 chr1_95281081 0 95281081 G G C C C C G G G G G G C G G G G G G G
1 chr1_95283559 0 95283559 A A A A A A A A A A A A A C A A A A A A
1 chr1_95285496 0 95285496 G G G G G G G G G G G G G G G G T T G G
1 chr1_95287437 0 95287437 A A T T A T A A A A A A A A A A A A A A
1 chr1_95288770 0 95288770 C C C C C C C C C C C C C G C C C C C C
1 chr1_95299735 0 95299735 C G G G G G G G G G G G G G G G G G G G
1 chr1_95351361 0 95351361 A A A A A A A A A A A A A A A A T T A A
1 chr1_95357551 0 95357551 A A A A A A A A T T T T A A A A A A A A
1 chr1_95429210 0 95429210 A A A A A A A A A A A A A C A A A A A A
1 chr1_95430542 0 95430542 A A A A A A A A A A A A A A A C A A A A
1 chr1_95459515 0 95459515 G G G G G G G G G G G G G G G T G G G G
1 chr1_95484102 0 95484102 G G G G C G G G G G G G G G G G G G G G
1 chr1_95486300 0 95486300 C C C C C G C C C C C C C C C C C C C C
1 chr1_95489938 0 95489938 A A A A A C A A A A A A A A A A A A A A
1 chr1_95491156 0 95491156 G G G G G G G G G G G G C C G G G G G G
1 chr1_95494020 0 95494020 T T T T T T T T T T T T G T T T T T T T
1 chr1_95527355 0 95527355 G G T T G G G G G G G G G G G G G G G G
1 chr1_95541955 0 95541955 G G C C G G G G G G G G G G G G G G G G
1 chr1_95545067 0 95545067 T T T T T T T T A T A T T T T T T T T T
1 chr1_95546089 0 95546089 A A A A A A A A A C A C A A A A A A A A
1 chr1_95581247 0 95581247 A A A A A A A A T T T T A A A A A A A A
1 chr1_95585265 0 95585265 G G G G G G G G C C C C G G G G G G G G
1 chr1_95606108 0 95606108 G G G G G G G G G G G G C G G G G G G G
1 chr1_95624033 0 95624033 T T T T T T T T T T G T T T T T T T T T
1 chr1_95675028 0 95675028 T T T T T T T T T T G T T T T T T T T T
1 chr1_95679722 0 95679722 G G G G G G G G G G C G G G G G G G G G
1 chr1_95685560 0 95685560 C C C C C C C C C C C C C C A A C C C C
1 chr1_95689560 0 95689560 T T T T A T T T T T T T T T T T T T T T
1 chr1_95689906 0 95689906 C C C C C C C C C C C C C C A A C C C C
1 chr1_95702693 0 95702693 T T T T T T T T G G G G T T T T T T T T
1 chr1_95755993 0 95755993 A A A A A A A A A A A C A A A A A A A A
1 chr1_95760630 0 95760630 G G C G C G G G G G G G G G G G G G G G
1 chr1_95804061 0 95804061 A A A A A A A A A A A A A A A C A A A A
1 chr1_95812346 0 95812346 T T T T T T T T T T T T T T G T T T T T
1 chr1_95822025 0 95822025 A A A A A A A A C C C C A A A A A A A A
1 chr1_95887954 0 95887954 C G C C C C C C C C C C C C C C C C C C
1 chr1_95895816 0 95895816 G G G G G G G G G G G G G G G G C G G G
1 chr1_95936568 0 95936568 A A A A A A A A A A A A A A A A A C A A
1 chr1_95960781 0 95960781 A A A A A A T T A A A A A A A A A A A A
1 chr1_95992905 0 95992905 T T T T T T T T T T T T T T G T T T T T
1 chr1_95997820 0 95997820 G G G G G G G G G T G G G G G G G G G G
1 chr1_95998768 0 95998768 G G G G G G G G G T G T G G G G G G G G
1 chr1_96010111 0 96010111 C C C C C G C C C C C C C C C C C C C C
1 chr1_96023149 0 96023149 G G G G G G G G C C C C G G G G G G G G
1 chr1_96030444 0 96030444 C G G G G G G G G G G G G G G G G G G G
1 chr1_96051633 0 96051633 T T G T G G T T T T T T T T T T T T T T
1 chr1_96056578 0 96056578 A A A A A A A A A A A A A A T T A A A A
1 chr1_96066477 0 96066477 A A A A A A A A A A A A A A A T A A A A
1 chr1_96102315 0 96102315 G G G G G G G G T T T T G G G G G G G G
1 chr1_96119805 0 96119805 A A A A A A A A T T T T A A A A A A A A
1 chr1_96135184 0 96135184 C C C C A C C C C C C C C C C C C C C C
1 chr1_96159954 0 96159954 A A A A A A A A A C A A A A A A A A A A
1 chr1_96163522 0 96163522 C C C C C C C C A C C C C C C C C C C C
1 chr1_96165450 0 96165450 C C C C C G C C C C C C C C C C C C C C
1 chr1_96170888 0 96170888 C C C C A C C C C C C C C C C C C C C C
1 chr1_96210232 0 96210232 C C C C C C C C G G G G C C C C C C C C
1 chr1_96283170 0 96283170 G G C G G G G G G G G G G G G G G G G G
1 chr1_96284913 0 96284913 A A A A A A A A A A A A A T A A A A A A
1 chr1_96294028 0 96294028 G G G G G G G G C C C C G G G G G G G G
1 chr1_96303428 0 96303428 A A A A A A A A A A A A A A C C A A A A
1 chr1_96313030 0 96313030 C C A A A C C C C C C C C C C C C C C C
1 chr1_96350202 0 96350202 T T T T T T T T G G G G T T T T T T T T
1 chr1_96359902 0 96359902 G G G G G G G G T T T T G G G G G G G G
1 chr1_96370504 0 96370504 C C C C C C A A C C C C C C C C C C C C
1 chr1_96370589 0 96370589 A A A A A A C C A A A A A A A A A A A A
1 chr1_96371193 0 96371193 T T T T T T T T A A A A T T T T T T T T
1 chr1_96372650 0 96372650 C C C C C C C C A A A A C C C C C C C C
1 chr1_96374480 0 96374480 A A A A A A A A A C A A A A A A A A A A
1 chr1_96405941 0 96405941 C C C C C C C C C C C C C C C G C C C C
1 chr1_96412502 0 96412502 G G G G G G G G G G G G T T G G G G G G
1 chr1_96423273 0 96423273 A A A A A A A A T T T T A A A A A A A A
1 chr1_96437507 0 96437507 C C A A A A C C C C C C A C A A C C C C
1 chr1_96474715 0 96474715 C C C C C C C C A A A A C C C C C C C C
1 chr1_96482453 0 96482453 C C C C C C C C C C C C C C A C C C C C
1 chr1_96488652 0 96488652 T T T T T T T T T T T T G T T T T T T T
1 chr1_96526870 0 96526870 G G T T G G G G G G G G G G G G G G G G
1 chr1_96530184 0 96530184 G G G G C C G G G G G G G G G G G G G G
1 chr1_96533471 0 96533471 A A A A A A A A T T T T A A A A A A A A
1 chr1_96537120 0 96537120 A A A A A A A A A A A A A T A A A A A A
1 chr1_96558925 0 96558925 A A A A A A A A A A A A A A A A T T A A
1 chr1_96583070 0 96583070 C C C C C C C C C C C C C C C C G G C C
1 chr1_96590793 0 96590793 C G G G G G G G G G G G G G G G G G G G
1 chr1_96595580 0 96595580 G T G G G G G G G G G G G G G G G G G G
1 chr1_96595667 0 96595667 T T T T T T T T G G G G T T T T T T T T
1 chr1_96597032 0 96597032 T T T T T T T T T T G T T T T T T T T T
1 chr1_96597539 0 96597539 C C C C C C C C G G G G C C C C C C C C
1 chr1_96598486 0 96598486 C C C C C C C C G G G G C C C C C C C C
1 chr1_96611168 0 96611168 C G G G G G G G G G G G G G G G G G C C
1 chr1_96637145 0 96637145 C C C C C C C C C C C C C C G G C C C C
1 chr1_96672644 0 96672644 G G T T G T G G G G G G G G T T G G G G
1 chr1_96690682 0 96690682 A A A A A A A A A A A A A A A C A A A A
1 chr1_96701647 0 96701647 T T T T T T A A T T T T T T T T T T T T
1 chr1_96726351 0 96726351 G G G G G G G G G G G G T T G G G G G G
1 chr1_96729929 0 96729929 C C C C C C C C G G G G C C C C C C C C
1 chr1_96730011 0 96730011 A A A A A A A A C C C C A A A A A A A A
1 chr1_96752343 0 96752343 A T T T T T A A T T T T T T T T T T T T
1 chr1_96775428 0 96775428 G G G G G G G G G G G G G G C C C C G G
1 chr1_96817743 0 96817743 T T T T T T T T G G G G T T T T T T T T
1 chr1_96863499 0 96863499 A C C C C C A A C C C C C C C C C C C C
1 chr1_96867589 0 96867589 C C C C C C C C C C A C C C C C C C C C
1 chr1_96869085 0 96869085 G G G G G G G G C C C C G G G G G G G G
1 chr1_96869521 0 96869521 T T T T T T T T T T A T T T T T T T T T
1 chr1_96870032 0 96870032 T T T T T T T T A A A A T T T T T T T T
1 chr1_96890305 0 96890305 C C C C G G C C C C C C G G G G G G C C
1 chr1_96897663 0 96897663 G T G G G G T T G G G G G G G G G G G G
1 chr1_96905095 0 96905095 T T T T G T T T T T T T T T T T T T T T
1 chr1_96916909 0 96916909 T T T T T T T T T T T T T T G G T T T T
1 chr1_96917434 0 96917434 G G G G G T G G G G G G G G G G G G G G
1 chr1_96922223 0 96922223 C C C C C C C C C C C C G G C C C C C C
1 chr1_96927625 0 96927625 C C C C C C C C A A A A C C C C C C C C
1 chr1_96931174 0 96931174 T T T T T T T T A A A A T T T T T T T T
1 chr1_96933913 0 96933913 C C C C C C C C C C C C C C C C C G C C
1 chr1_96936789 0 96936789 C C C C C C C C C G C C C C C C C C C C
1 chr1_96937175 0 96937175 C G C C C C C C C C C C C C C C C C G G
1 chr1_96952943 0 96952943 C C C C C C C C C C C C C C C G C C C C
1 chr1_96998191 0 96998191 G G G G G G G G G G G G G G G G C G G G
1 chr1_97012812 0 97012812 G G G G G G G G G G G G G G G G G T G G
1 chr1_97013663 0 97013663 T T G G G T T T T T T T T T T T T T T T
1 chr1_97049369 0 97049369 C C C C C C C C C C C C A A A A C C C C
1 chr1_97074703 0 97074703 T T T T T T T T A A A A T T T T T T T T
1 chr1_97084098 0 97084098 G G G G G G G G T T T T G G G G G G G G
1 chr1_97091652 0 97091652 C C C C C C C C C C C C C C C C A A C C
1 chr1_97124691 0 97124691 G G G G G G G G G G G G G G C G G G G G
1 chr1_97130682 0 97130682 G G G G G G G G G T G G G G G G G G G G
1 chr1_97136366 0 97136366 T T T T T T T T A A A A T T T T T T T T
1 chr1_97180297 0 97180297 G G G G G G G G G G G G G G G T G G G G
1 chr1_97184443 0 97184443 T T T T T T T T T T T T G G G G G G T T
1 chr1_97194566 0 97194566 C C C C C C C C A A A A C C C C C C C C
1 chr1_97215214 0 97215214 T T T T T T T T T T T T G G T T T T T T
1 chr1_97224168 0 97224168 C C C C C C C C C C C C C C C C A A C C
1 chr1_97237457 0 97237457 C C G G C G C C C C C C C C C C C C C C
1 chr1_97253224 0 97253224 C C C C C C C C C C C C C C C G C C C C
1 chr1_97264373 0 97264373 A A A A A A A A C C C C A A A A A A A A
1 chr1_97265624 0 97265624 A A A A A A A A A A A C A A A A A A A A
1 chr1_97272691 0 97272691 G G G G G G G G G G G T G G G G G G G G
1 chr1_97273981 0 97273981 C C C C C C C C C C C C G G G G G G C C
1 chr1_97299898 0 97299898 C C C C C C C C C C C C C C C C C G C C
1 chr1_97308391 0 97308391 G G G G G G G G C C C C G G G G G G G G
1 chr1_97333853 0 97333853 C C C C C C C C C C C C G G G G C C C C
1 chr1_97342201 0 97342201 C C C C C C C C C C C C A C C C C C C C
1 chr1_97358307 0 97358307 T T T T T T T T T T T T G T T T T T T T
1 chr1_97389885 0 97389885 T T T T T T T T T T T T T T G G T T T T
1 chr1_97397121 0 97397121 G G T T G G G G G G G G G G G G G G G G
1 chr1_97424706 0 97424706 A A A A A A A A A C A A A A A A A A A A
1 chr1_97426455 0 97426455 T T A A A T T T T T T T T T T T T T T T
1 chr1_97456636 0 97456636 C C C C C C C C A A A A C C C C C C C C
1 chr1_97458826 0 97458826 G G G G G G G G G G G G G G C C G G G G
1 chr1_97462581 0 97462581 A A A A A A A A A A A A A A A C A A A A
1 chr1_97478944 0 97478944 G G G G G G G G G G C G G G G G G G G G
1 chr1_97482912 0 97482912 A A A A A A A A A A A A A A C C A A A A
1 chr1_97513534 0 97513534 C C A A A C C C C C C C C C C C C C C C
1 chr1_97528004 0 97528004 T T A A T T T T T T T T T T T T T T T T
1 chr1_97540212 0 97540212 G G G G G G G G C C C C G G G G G G G G
1 chr1_97552578 0 97552578 A A A A A A A A A A A A A A A A T T A A
1 chr1_97557171 0 97557171 A A A A A T A A A A A A A A A A A A A A
1 chr1_97590890 0 97590890 C C C C C C C C A A A A C C C C C C C C
1 chr1_97592910 0 97592910 C C C C C C C C C C C G C C C C C C C C
1 chr1_97594006 0 97594006 A A A A A T A A A A A A A A A A A A A A
1 chr1_97635481 0 97635481 T T T T T T T T T T T T T T T T G G T T
1 chr1_97635839 0 97635839 T T A A A A T T A A A A A A A A A A T T
1 chr1_97639653 0 97639653 C C C C C C C C C C C C C C C C A A C C
1 chr1_97655788 0 97655788 C C A C C C C C A A A A C C C C C C C C
1 chr1_97667019 0 97667019 T T T T T T T T T T G T T T T T T T T T
1 chr1_97681062 0 97681062 C C C C C C A A C C C C C C C C C C C C
1 chr1_97682967 0 97682967 G G T T G T G G G G G G G G G G G G G G
1 chr1_97690150 0 97690150 A A A A A A A A A A A C A A A A A A A A
1 chr1_97708336 0 97708336 G G G G G G G G G G G G G T G G G G G G
1 chr1_97709026 0 97709026 T T G G G G T T G G G G G G G G G G T T
1 chr1_97714549 0 97714549 G G G G G T G G G G G G G G G G G G G G
1 chr1_97724393 0 97724393 T T T T T T T T G G G T T T T T T T T T
1 chr1_97724709 0 97724709 C C C C C C C C A A C C C C C C C C C C
1 chr1_97724830 0 97724830 G G G G G G T T G G G G G G G G G G G G
1 chr1_97732844 0 97732844 C C C C C C C C A A A A C C C C C C C C
1 chr1_97736801 0 97736801 C C C C C C C C C C C C C C C C G G C C
1 chr1_97773766 0 97773766 C C C C C C C C G G G G C C C C C C C C
1 chr1_97780742 0 97780742 C C C C C C C C C C C C A C C C C C C C
1 chr1_97799950 0 97799950 G G G G G G G G C C C C G G G G G G G G
1 chr1_97801815 0 97801815 G T G G G G G G G G G G G G G G G G G G
1 chr1_97822174 0 97822174 C C C C C C C C C C C C A C C C C C C C
1 chr1_97828705 0 97828705 T T A T T T T T T T T T T T T T T T T T
1 chr1_97830885 0 97830885 C C C C C C C C C G C C C C C C C C C C
1 chr1_97831500 0 97831500 G G G G G G G G C C C C G G G G G G G G
1 chr1_97845765 0 97845765 G G G G G G G G C C C C G G G G G G G G
1 chr1_97855145 0 97855145 G G G G G G G G G G G G C C G G G G G G
1 chr1_97856155 0 97856155 A A A A A A A A C C C C A A A A A A A A
1 chr1_97903797 0 97903797 T T T T T T T T A A A A T T T T T T T T
1 chr1_97934816 0 97934816 A A A A A A A A A A A A A A C C A A A A
1 chr1_97949062 0 97949062 A A A A A A A A T T T T A A A A A A A A
1 chr1_97972259 0 97972259 G G G G G G G G G G G G G G C C C C G G
1 chr1_97979172 0 97979172 A A A A A T A A A A A A A A T T A A A A
1 chr1_98005160 0 98005160 C C C C A A C C C C C C C C C C C C C C
1 chr1_98019048 0 98019048 A A A A A A A A A C A C A A A A A A A A
1 chr1_98021353 0 98021353 G G G G G G G G G G G G C G G G G G G G
1 chr1_98021798 0 98021798 T T T T T T T T T T T T T T A A T T T T
1 chr1_98026725 0 98026725 T T T T G T T T T T T T T T T T T T T T
1 chr1_98042682 0 98042682 A A A A A A A A A A A A C C A A C C A A
1 chr1_98070276 0 98070276 A A A A A A A A A A A A A C A A A A A A
1 chr1_98085871 0 98085871 C C C C C C C C G G G G C C C C C C C C
1 chr1_98089424 0 98089424 T T T T T T T T T T T T G T T T T T T T
1 chr1_98116006 0 98116006 C C C C C C C C C C C C C C G G C C C C
1 chr1_98130550 0 98130550 G G G G G G T T G G G G G G G G G G T T
1 chr1_98152404 0 98152404 A A A A A A A A C C C C A A A A A A A A
1 chr1_98163069 0 98163069 A A A A A A A A T T T T A A A A A A A A
1 chr1_98179323 0 98179323 C C C C C C C C G G G G C C C C C C C C
1 chr1_98181507 0 98181507 A A A A A C A A A A A A A A A A A A A A
1 chr1_98200839 0 98200839 G G G G G G G G G G G G G G G G C C G G
1 chr1_98207756 0 98207756 C C C C C C C C A A A A A A A A A A C C
1 chr1_98217263 0 98217263 C C C C C C C C C C C C A C C C C C C C
1 chr1_98224785 0 98224785 C C C C C C C C C G G G C C C C C C C C
1 chr1_98274482 0 98274482 G G G G G G G G G G G G G G G G G T G G
1 chr1_98312330 0 98312330 C C C C C C G G C C C C C C C C C C C C
1 chr1_98380390 0 98380390 T T G T G G T T T T T T T T T T T T T T
1 chr1_98396890 0 98396890 C C G G G G C C G G G G G G G G G G C C
1 chr1_98416233 0 98416233 A A A A A A A A C C C C A A A A A A A A
1 chr1_98416414 0 98416414 G G G G G G G G C C C C G G G G G G G G
1 chr1_98426566 0 98426566 A A A A A A A A A A A A A T A A A A A A
1 chr1_98439162 0 98439162 C C C C C C C C C G C C C C C C C C C C
1 chr1_98498762 0 98498762 T T T T T T T T G T G G T T T T T T T T
1 chr1_98509719 0 98509719 A A T T T T A A A A A A A A A A A A A A
1 chr1_98532924 0 98532924 A A A A A A A A A A A A A A A T A A A A
1 chr1_98533719 0 98533719 G G G G G G G G G G G G G G G T G G G G
1 chr1_98541008 0 98541008 C C C C C C C C C C G G C C C C C C C C
1 chr1_98554758 0 98554758 G G G G G G G G C G G G G G G G G G G G
1 chr1_98563263 0 98563263 T T T T T T T T T T T T G T T T T T T T
1 chr1_98577060 0 98577060 A A A A A A A A A A A A T T A T A A A A
1 chr1_98579076 0 98579076 C C C C C C C C C C C C A C C C C C C C
1 chr1_98603170 0 98603170 G G G G G G G G C C C C G G G G G G G G
1 chr1_98606485 0 98606485 A A A A A A A A C C C C A A A A A A A A
1 chr1_98608753 0 98608753 C C C C C C C C C C C C C C A C C C C C
1 chr1_98629218 0 98629218 G G G G G G G G G G G T G G G G G G G G
1 chr1_98636592 0 98636592 G G G G G G T T G G G G G G G G G G G G
1 chr1_98672817 0 98672817 G G G G G G G G G G G G G G G G C G G G
1 chr1_98676650 0 98676650 G G G G G G G G G G G G G T G G G G G G
1 chr1_98677479 0 98677479 G G G G G G G G T T T T G G G G G G G G
1 chr1_98686381 0 98686381 A A A A A A A A C C C C A A A A A A A A
1 chr1_98692045 0 98692045 C C C C C C C C C C C C C C A A C C C C
1 chr1_98692132 0 98692132 A A A A A A A A C C C C A A A A A A A A
1 chr1_98706769 0 98706769 A T T T T T A A T T T T T T T T T T T T
1 chr1_98715002 0 98715002 A C C C C C C C C C C C C C C C C C C C
1 chr1_98757791 0 98757791 A A A A A A A A A A A A C C C C A A A A
1 chr1_98767855 0 98767855 T T T T T T T T T T T T T T G G T T T T
1 chr1_98785013 0 98785013 G G G G G G G G C C C C G G G G G G G G
1 chr1_98785990 0 98785990 G T G G G G G G G G G G G G G G G G G G
1 chr1_98802290 0 98802290 G G C G C G G G G G G G G G G G G G G G
1 chr1_98820773 0 98820773 T T T T T T T T G T G T T T T T T T T T
1 chr1_98826586 0 98826586 C C G G C G C C C C C C C C C C C C C C
1 chr1_98917904 0 98917904 G G G G G G G G G G G G G T G G G G G G
1 chr1_98924125 0 98924125 G G C C C G G G G G G G G G G G G G G G
1 chr1_98977692 0 98977692 G G G G G G G G G G G G G G G G G T G G
1 chr1_98989465 0 98989465 C C C C C C C C C C C C A C C C C C C C
1 chr1_98995587 0 98995587 C C C C C C A A C C C C C C C C C C C C
1 chr1_99058901 0 99058901 G G G G G G G G T T T T G G G G G G G G
1 chr1_99061542 0 99061542 C C C C C C C C C C C C C G C C C C C C
1 chr1_99093527 0 99093527 G G G G G G G G G G G G G G T T G G G G
1 chr1_99132127 0 99132127 C C C C C C C C A A A A C C C C C C C C
1 chr1_99153727 0 99153727 T T T T T T T T G G T T T T T T T T T T
1 chr1_99161958 0 99161958 G G C C C C G G C C C C C C C C C C G G
1 chr1_99173556 0 99173556 G G C C C C G G G G G G G G G G G G G G
1 chr1_99181134 0 99181134 G G G G G G G G G G G G C C C C G G G G
1 chr1_99209021 0 99209021 C C C C C C C C G G G G C C C C C C C C
1 chr1_99228092 0 99228092 A T T T T T A A T T T T T T T T T T A A
1 chr1_99229591 0 99229591 T T A A A A A A A A A A A A A A A A T T
1 chr1_99251199 0 99251199 T T G G G T T T G G G G G G G G G G T T
1 chr1_99255627 0 99255627 T T T T T T T T T T G T T T T T T T T T
1 chr1_99265644 0 99265644 C C G G C G C C C C C C C C C C C C C C
1 chr1_99300252 0 99300252 C C C C C C C C C C C C C G C C C C C C
1 chr1_99328738 0 99328738 C C C C C C C C C C C C C C C C A C C C
1 chr1_99329204 0 99329204 A A A A A A A A C C C C A A A A A A A A
1 chr1_99333228 0 99333228 C C A A A A C C A A A A A A A A A A A A
1 chr1_99364121 0 99364121 G G G G G G G G T T T T G G G G G G G G
1 chr1_99402563 0 99402563 C C C C C C C C C C C C C G C C C C C C
1 chr1_99408909 0 99408909 A A A A A A A A A A A A A A A A C C A A
1 chr1_99412904 0 99412904 G G G G G G G G C C C C G G G G G G G G
1 chr1_99423870 0 99423870 A A A A A A A A A C A A A A A A A A A A
1 chr1_99428225 0 99428225 G G G G G G G G G G G G G G C C G G G G
1 chr1_99432441 0 99432441 A A C C C C A A C C C C C C C C C C A A
1 chr1_99465077 0 99465077 T T T T T T T T A T A T T T T T T T T T
1 chr1_99465239 0 99465239 G T G G G G G G G G G G G G G G G G G G
1 chr1_99465471 0 99465471 G G T T T T G G T T T T T T T T T T G G
1 chr1_99472506 0 99472506 C C C C C G C C C C C C C C C C C C C C
1 chr1_99487519 0 99487519 A A A A A A A A C C C C A A A A A A A A
1 chr1_99500675 0 99500675 C C C C C C C C C C C C C C C C C G C C
1 chr1_99502073 0 99502073 C C C C C C C C C C C C C C A C C C C C
1 chr1_99502123 0 99502123 G G G G G G G G G G G G G G T T G G G G
1 chr1_99517231 0 99517231 G G G G G G G G G G G G G G C G G G G G
1 chr1_99523147 0 99523147 A A T T A A A A A A A A A A A A A A A A
1 chr1_99524364 0 99524364 T T T T T T T T G G G G T T T T T T T T
1 chr1_99527872 0 99527872 A A C C A C A A A A A A A A A A A A A A
1 chr1_99546932 0 99546932 G G G G G G G G C C C C G G G G G G G G
1 chr1_99560094 0 99560094 C C C C C C C C C C C C C C A A C C C C
1 chr1_99593828 0 99593828 C C A A A C C C C C C C C C C C C C C C
1 chr1_99596026 0 99596026 C C C C C C C C C C C C C C C G C C C C
1 chr1_99618553 0 99618553 G G G G G G G G T T T T G G G G G G G G
1 chr1_99621627 0 99621627 A A A A A A A A A C A C A A A A A A A A
1 chr1_99649643 0 99649643 C C C C C C C C C C C C C C C G C C C C
1 chr1_99683553 0 99683553 C C C C C C C C G G G G C C C C C C C C
1 chr1_99714259 0 99714259 C C C C C G C C C C C C C C C C C C C C
1 chr1_99724910 0 99724910 A A A A A A A A T T T T A A A A A A A A
1 chr1_99746672 0 99746672 T T T T T T T T T T T T T T T T A T T T
1 chr1_99758556 0 99758556 C C C C C C C C C C A C C C C C C C C C
1 chr1_99764881 0 99764881 G G G G G G G G T T T T G G G G G G G G
1 chr1_99770137 0 99770137 C C C C C C C C C C C C C C C C A A C C
1 chr1_99774061 0 99774061 C C A A A C C C C C C C C C C C C C C C
1 chr1_99776952 0 99776952 G G G G G G G G C C C C G G G G G G G G
1 chr1_99786633 0 99786633 T T T T T T T T G T T T T T T T T T T T
1 chr1_99807227 0 99807227 T T T T T T T T T T T T G T T T T T T T
1 chr1_99846253 0 99846253 A C A A A A A A A A A A A A A A A A C C
1 chr1_99876124 0 99876124 G G G G G G G G C C C C G G G G G G G G
1 chr1_99896461 0 99896461 T T G G T T T T T T T T T T T T T T T T
1 chr1_99925341 0 99925341 C C C C G G C C C C C C C C C C C C C C
1 chr1_99926750 0 99926750 G G G G T T G G G G G G G G G G G G G G
1 chr1_99927320 0 99927320 G G G G C G G G G G G G G G G G G G G G
1 chr1_99968694 0 99968694 T T T T T T T T G G G G T T T T T T T T
1 chr1_99970599 0 99970599 T T T T T T T T T T T T T T T T G G T T
1 chr1_100006779 0 100006779 G G T T T T G G G G G G G G G G G G G G
1 chr1_100007434 0 100007434 A A T T T T A A T T T T T T T T T T A A
1 chr1_100023291 0 100023291 C C C C C C C C C G C C C C C C C C C C
1 chr1_100031240 0 100031240 A A A A A C A A A A A A A A A A A A A A
1 chr1_100036406 0 100036406 A A A A A A A A A A A A A A A T A A A A
1 chr1_100066059 0 100066059 G T G G G G G G G G G G G G G G G G G G
1 chr1_100071504 0 100071504 T T T T T T T T T T T T T T A A T T T T
1 chr1_100104834 0 100104834 G G G G G G G G G T G G G G G G G G G G
1 chr1_100109718 0 100109718 C C C C C G C C G G G G C C C C C C C C
1 chr1_100124823 0 100124823 G G T T T T G G T T T T T T T T T T G G
1 chr1_100127779 0 100127779 C C C C C C C C C C C C A A A A A A C C
1 chr1_100139383 0 100139383 C C C C C C C C A A A A C C C C C C C C
1 chr1_100152162 0 100152162 C C C C C C C C G G G G C C C C C C C C
1 chr1_100155283 0 100155283 T T T T T T T T T T A T T T T T T T T T
1 chr1_100165171 0 100165171 A A A A A A A A A A A A A A T T A A A A
1 chr1_100167043 0 100167043 C C C C C C C C C G C C C C C C C C C C
1 chr1_100174592 0 100174592 T T A T T T T T T T T T T T T T T T T T
1 chr1_100193995 0 100193995 T T G T G T T T T T T T T T T T T T T T
1 chr1_100194230 0 100194230 C C C C C C C C C C C C C G C C C C C C
1 chr1_100196226 0 100196226 G G C G C G G G C C C C C C C C C C G G
1 chr1_100204873 0 100204873 T T T T T T T T T T T T G T T T T T T T
1 chr1_100212272 0 100212272 C C C C C C C C A A A A A A A A A A C C
1 chr1_100217067 0 100217067 C C C C C C C C C C A C C C C C C C C C
1 chr1_100224531 0 100224531 C C C C C C C C A C C C C C C C C C C C
1 chr1_100246994 0 100246994 G G G G G G G G G G T T G G G G G G G G
1 chr1_100252869 0 100252869 G G G G G G G G C C C C G G G G G G G G
1 chr1_100255321 0 100255321 G G G G G G G G G G G G G G G G C C G G
1 chr1_100270356 0 100270356 G G G G G G G G G G G G G G G G G T G G
1 chr1_100271162 0 100271162 T T T T T T T T G T T T T T T T T T T T
1 chr1_100299966 0 100299966 A A A A A A A A A A A A A T A A A A A A
1 chr1_100302291 0 100302291 C G G G G G G G G G G G G G G G G G G G
1 chr1_100327662 0 100327662 C C A A C C C C C C C C C C C C C C C C
1 chr1_100374691 0 100374691 C C A A A A C C A A A A A A A A A A C C
1 chr1_100378949 0 100378949 A A A A A T A A A A A A A A A A A A A A
1 chr1_100392657 0 100392657 C C C C C C C C C C C C C G C C C C C C
1 chr1_100394693 0 100394693 C C C C C C C C G G C G C C C C C C C C
1 chr1_100416181 0 100416181 G G G G G G G G G T G G G G G G G G G G
1 chr1_100423559 0 100423559 C C C C C C C C C C C C C G C C C C C C
1 chr1_100435592 0 100435592 G G G G G T G G G G G G G G G G G G G G
1 chr1_100439366 0 100439366 T T T T T T T T A A A A T T T T T T T T
1 chr1_100461126 0 100461126 G G C G C C G G G G G G G G G G G G G G
1 chr1_100472207 0 100472207 A A A A A A A A T T T T A A A A A A A A
1 chr1_100477034 0 100477034 C C C C C C C C C C C C C C C C G G C C
1 chr1_100515650 0 100515650 G G G G G G G G G G G G G G G G C C G G
1 chr1_100538915 0 100538915 G G G G G G G G G G C G G G G G G G G G
1 chr1_100550867 0 100550867 C C C C C C G G C C C C C C C C C C C C
1 chr1_100555678 0 100555678 C C C C C C C C C C C C C C C G C C C C
1 chr1_100557057 0 100557057 A A A A A A A A T T T T A A A A A A A A
1 chr1_100593135 0 100593135 C C C C C C C C C C C C A C C C C C C C
1 chr1_100614949 0 100614949 G G G G G G G G C C C C G G G G G G G G
1 chr1_100618697 0 100618697 T T T T T T T T G G G G T T T T T T T T
1 chr1_100620603 0 100620603 T T T T T T T T T T T T T T G G T T T T
1 chr1_100620878 0 100620878 T T T T A T T T T T T T T T T T T T T T
1 chr1_100653518 0 100653518 G G G G G G G G G G G G G T G G G G G G
1 chr1_100654695 0 100654695 G G G G G G G G C C C C G G G G G G G G
1 chr1_100665401 0 100665401 C C C C C C C C C C C C G G G G G G C C
1 chr1_100679943 0 100679943 T T T T T T T T G T G T T T T T T T T T
1 chr1_100682017 0 100682017 T T T T T T T T G G G G T T T T T T T T
1 chr1_100728134 0 100728134 C C C C C C C C C C C C A C C C C C C C
1 chr1_100729109 0 100729109 G G G G G G G G T T T T G G G G G G G G
1 chr1_100732073 0 100732073 C C C C C C C C A C C C C C C C C C C C
1 chr1_100739075 0 100739075 G G G G G G G G C C C C G G G G G G G G
1 chr1_100758712 0 100758712 C C C C C C C C C C C C C G C C C C C C
1 chr1_100781290 0 100781290 C C C C C C A A C C C C C C C C C C C C
1 chr1_100796948 0 100796948 T T G G T T T T T T T T T T T T T T T T
1 chr1_100859546 0 100859546 T T T T T T T T T T T T A T T T T T T T
1 chr1_100865585 0 100865585 A A A A A A T T A A A A A A A A A A A A
1 chr1_100873823 0 100873823 G G G G G G G G G G G G C G G G G G G G
1 chr1_100885151 0 100885151 T T T T T T A A T T T T T T T T T T T T
1 chr1_100933911 0 100933911 A A T T A A A A A A A A A A A A A A A A
1 chr1_100944160 0 100944160 G G G G G G G G G G C G G G G G G G G G
1 chr1_100947573 0 100947573 G G G G G G G G G G G G G G G T G G G G
1 chr1_100986483 0 100986483 A A A A A A A A T T T T A A A A A A A A
1 chr1_101007616 0 101007616 C C C C A C C C C C C C C C C C C C C C
1 chr1_101020817 0 101020817 G G G G G G G G C C C C G G G G G G G G
1 chr1_101050136 0 101050136 A A A A A A A A A A A A A A A T A A A A
1 chr1_101081108 0 101081108 G G T T G G G G G G G G G G G G G G G G
1 chr1_101094700 0 101094700 G G G G G G G G G G G T G G G G G G G G
1 chr1_101105370 0 101105370 G G G G G G T T G G G G G G G G G G G G
1 chr1_101105375 0 101105375 G G T T G G G G G G G G G G G G G G G G
1 chr1_101114216 0 101114216 A A A A A A A A A A A A A A A A C C A A
1 chr1_101122522 0 101122522 C C G G C C C C C C C C C C C C C C C C
1 chr1_101123894 0 101123894 C C C C C C C C G G G G C C C C C C C C
1 chr1_101131425 0 101131425 T T T T T T T T T T T T G T T T T T T T
1 chr1_101145868 0 101145868 C C C C C C C C G G G G C C C C C C C C
1 chr1_101168577 0 101168577 C C G G C C C C C C C C C C C C C C C C
1 chr1_101187864 0 101187864 C C C C C C C C C C C C C C A A C C C C
1 chr1_101216263 0 101216263 C C C C C C C C C C C C C C A C C C C C
1 chr1_101219795 0 101219795 T T T T T T T T G T T T T T T T T T T T
1 chr1_101229841 0 101229841 G T T T T T T T T T T T T T T T T T T T
1 chr1_101257892 0 101257892 A A A A A A A A T T T T A A A A A A A A
1 chr1_101257935 0 101257935 G G G G G G G G G G G G C G G G G G G G
1 chr1_101258456 0 101258456 G G G G G G G G G G G G G G C C G G G G
1 chr1_101294209 0 101294209 A A A A A A A A A A A A C C C C C C A A
1 chr1_101298861 0 101298861 C C C C C C C C G G G G C C C C C C C C
1 chr1_101308661 0 101308661 A C C C C C C C C C C C C C C C C C C C
1 chr1_101308678 0 101308678 A A A A A A A A A A A A A T A A A A A A
1 chr1_101310110 0 101310110 G G G G G G G G C G C C G G G G G G G G
1 chr1_101320835 0 101320835 G G G G G G G G G G G G G G G G G T G G
1 chr1_101330090 0 101330090 T T A A A A A A A A A A A A A A A A A A
1 chr1_101333064 0 101333064 A A A A A A A A C C C C A A A A A A A A
1 chr1_101344387 0 101344387 C C C C A C C C C C C C C C C C C C C C
1 chr1_101351611 0 101351611 C C C C C C C C C C C C C C C G C C C C
1 chr1_101353694 0 101353694 A A A A A A A A T T T T A A A A A A A A
1 chr1_101359776 0 101359776 A A A A A A A A C C C C A A A A A A A A
1 chr1_101391464 0 101391464 A A A A A A A A T T T T A A A A A A A A
1 chr1_101410581 0 101410581 C C C C C C C C G G G G C C C C C C C C
1 chr1_101414767 0 101414767 T T T T T T T T G G G G T T T T T T T T
1 chr1_101419639 0 101419639 C C G G G G C C G G G G G G G G G G C C
1 chr1_101420836 0 101420836 C C G G G G C C C C C C C C C C C C C C
1 chr1_101447370 0 101447370 T T T T T T T T T T T T T T G T T T T T
1 chr1_101465015 0 101465015 A A A A A A A A A A A A A A A T A A A A
1 chr1_101487160 0 101487160 C C C C C G C C C C C C C C C C C C C C
1 chr1_101487167 0 101487167 G G G G G G G G C C C C G G G G G G G G
1 chr1_101490012 0 101490012 G G G G G G G G G G G G G G G G T T G G
1 chr1_101492186 0 101492186 T T T T T T T T G G G G T T T T T T T T
1 chr1_101520853 0 101520853 C C C C C C C C G G G G C C C C C C C C
1 chr1_101535870 0 101535870 C C C C C C C C C C C C C G C C C C C C
1 chr1_101536988 0 101536988 A A A A A A A A A C A A A A A A A A A A
1 chr1_101545528 0 101545528 C C C C C C C C A C C C C C C C C C C C
1 chr1_101567033 0 101567033 G G G G G G G G G G G G C G G G G G G G
1 chr1_101568914 0 101568914 T T T T T T T T A A A T T T T T T T T T
1 chr1_101592654 0 101592654 T T T T T T T T T T T T G T T T T T T T
1 chr1_101605853 0 101605853 T T T T T T T T T T T T T T T T G T T T
1 chr1_101608322 0 101608322 G G G G G G G G C C C C G G G G G G G G
1 chr1_101620884 0 101620884 T T T T T T T T A A A A T T T T T T T T
1 chr1_101636442 0 101636442 A A A A A A A A A A A A A T A A A A A A
1 chr1_101663912 0 101663912 G G G G G G G G C C C C G G G G G G G G
1 chr1_101674338 0 101674338 T T T T A A T T T T T T T T T T T T T T
1 chr1_101683711 0 101683711 C C C C C C C C C C C C A C C C C C C C
1 chr1_101708361 0 101708361 G G G G C G G G G G G G G G G G G G G G
1 chr1_101712978 0 101712978 C C C C C C C C G G C C C C C C C C C C
1 chr1_101724476 0 101724476 T T T T T T T T T T T T T T T T G G T T
1 chr1_101725216 0 101725216 T T T T T T T T A A A A T T T T T T T T
1 chr1_101729977 0 101729977 T T T T T T T T T T T T T T A T T T T T
1 chr1_101747225 0 101747225 T T A T T T T T T T T T T T T T T T T T
1 chr1_101758081 0 101758081 A A A A A A A A C C C C A A A A A A A A
1 chr1_101775591 0 101775591 A A A A A A A A A A A A A A A A A C A A
1 chr1_101793438 0 101793438 G G G G G G G G G G G G C G G G G G G G
1 chr1_101803168 0 101803168 A C C C C C C C C C C C C C C C C C C C
1 chr1_101805544 0 101805544 C C C C C C C C A A A A C C C C C C C C
1 chr1_101832079 0 101832079 A A A A A A A A T T T T A A A A A A A A
1 chr1_101834387 0 101834387 C C C C C C C C A A A A C C C C C C C C
1 chr1_101834542 0 101834542 C C C C C C C C C C C C G G C C C C C C
1 chr1_101840301 0 101840301 A A C C C C A A A A A A A A A A A A A A
1 chr1_101862727 0 101862727 G G G G G G G G G G G T G G G G G G G G
1 chr1_101900459 0 101900459 A A A A A A A A A A A A A A A A A C A A
1 chr1_101906413 0 101906413 G G G G G T G G G G G G G G G G G G G G
1 chr1_101923955 0 101923955 A A T T T T A A A A A A A A A A A A A A
1 chr1_101927392 0 101927392 T T T T T T T T T T G T T T T T T T T T
1 chr1_101943284 0 101943284 G G G G G G G G T T T T G G G G G G G G
1 chr1_101953593 0 101953593 G G G T G T G G G G G G G G G G G G G G
1 chr1_101954107 0 101954107 T T T T T T T T G G G G T T T T T T T T
1 chr1_101967563 0 101967563 C C C C C C C C A A A A C C C C C C C C
1 chr1_101991332 0 101991332 A A A A A A A A A A A A A C A A A A A A
1 chr1_101995004 0 101995004 G G C C C C G G G G G G G G G G G G G G
1 chr1_102021193 0 102021193 T T T T T T T T G G G G T T T T T T T T
1 chr1_102042175 0 102042175 A A A A A A A A A A A A A A A A C C A A
1 chr1_102054675 0 102054675 A A A A A C A A A A A A A A A A A A A A
1 chr1_102081245 0 102081245 T T T T T T T T G G G G T T T T T T T T
1 chr1_102093342 0 102093342 C C C C C C C C A C C C C C C C C C C C
1 chr1_102106288 0 102106288 A C C C C C C C C C C C C C C C C C C C
1 chr1_102116235 0 102116235 G G G G G G G G G G G T G G G G G G G G
1 chr1_102126270 0 102126270 A A A A A A A A A T A A A A A A A A A A
1 chr1_102131082 0 102131082 C C G G C C C C C C C C C C C C C C C C
1 chr1_102140465 0 102140465 C C C C C C C C C C C C C C C C A A C C
1 chr1_102148004 0 102148004 A A A A A T A A A A A A A A A A A A A A
1 chr1_102172970 0 102172970 G G G G G T G G G G G G G G G G G G G G
1 chr1_102173210 0 102173210 T T T T T T T T A A A A T T T T T T T T
1 chr1_102173247 0 102173247 T T T T T T T T T T T T G T T T T T T T
1 chr1_102191335 0 102191335 T T T T T T T T T T T T T T T T G G T T
1 chr1_102205013 0 102205013 G G G G G G G G C G G G G G G G G G G G
1 chr1_102235986 0 102235986 A A C C C C A A C C C C A A A A A A A A
1 chr1_102258978 0 102258978 C C C C C C C C A A A A C C C C C C C C
1 chr1_102266038 0 102266038 G G G G G G G G G G G G C C G G G G G G
1 chr1_102276703 0 102276703 G G G G G G G G G G G T G G G G G G G G
1 chr1_102278214 0 102278214 A A C C C C A A C C C C C C C C C C A A
1 chr1_102304267 0 102304267 G G G G G G G G G G G G G T G G G G G G
1 chr1_102366566 0 102366566 T T T T T T T T A A A A T T T T T T T T
1 chr1_102373338 0 102373338 C C C C C C C C C C C C C C C C A A C C
1 chr1_102392401 0 102392401 T T T T T T T T A A A T T T T T T T T T
1 chr1_102408907 0 102408907 C C C C C C A A C C C C C C C C C C C C
1 chr1_102423152 0 102423152 G G G G G G G G G G C G G G G G G G G G
1 chr1_102441733 0 102441733 A A A A A A A A A A A T A A A A A A A A
1 chr1_102445542 0 102445542 G G G G G G G G G G G G G T G G G G G G
1 chr1_102452298 0 102452298 C C A A A A A A C C C C C C C C C C C C
1 chr1_102485115 0 102485115 C C C C C C C C G G G G C C C C C C C C
1 chr1_102497832 0 102497832 C C C C C C C C C C C C C G C C C C C C
1 chr1_102505338 0 102505338 A A A A A A A A C C A A A A A A A A A A
1 chr1_102512281 0 102512281 A A A A A T A A A A A A A A A A A A A A
1 chr1_102528191 0 102528191 A A A A A A A A A A A A C C C C C C A A
1 chr1_102546216 0 102546216 C C C C A C C C C C C C C C C C C C C C
1 chr1_102555335 0 102555335 C C C C C C C C C C C C C C C C G G C C
1 chr1_102571705 0 102571705 C C C C C C C C A A A A C C C C C C C C
1 chr1_102574653 0 102574653 G G G G G G G G C C C C G G G G G G G G
1 chr1_102576916 0 102576916 G G G G G G G G T T T T G G G G G G G G
1 chr1_102586139 0 102586139 T T T T T T T T G G G G T T T T T T T T
1 chr1_102603015 0 102603015 G G G G G G G G C C C C G G G G G G G G
1 chr1_102605221 0 102605221 G G G G G G G G T T T T G G G G G G G G
1 chr1_102617004 0 102617004 T T A T T T T T T T T T T T T T T T T T
1 chr1_102644041 0 102644041 G G G G G G G G G G G G G G T T G G G G
1 chr1_102645167 0 102645167 G G C C C C G G G G G G G G G G G G G G
1 chr1_102645717 0 102645717 G G G G G G G G C C C C G G G G G G G G
1 chr1_102670682 0 102670682 C C C C C C C C A C C C C C C C C C C C
1 chr1_102675511 0 102675511 A A A A A A A A A A A A A A A A A T A A
1 chr1_102707489 0 102707489 A A A A A A A A T T T T A A A A A A A A
1 chr1_102709187 0 102709187 A A A A A A A A C C C C A A A A A A A A
1 chr1_102774653 0 102774653 C C C C C C C C G G G G C C C C C C C C
1 chr1_102778339 0 102778339 C C C C C C C C C G G G C C C C C C C C
1 chr1_102787374 0 102787374 A A A A A A A A A A C C A A A A A A A A
1 chr1_102788147 0 102788147 T T T T T T T T G G G G T T T T T T T T
1 chr1_102804665 0 102804665 G G C C C C G G G G G G G G G G G G G G
1 chr1_102829143 0 102829143 G G G G G G G G G G G G C C C C C C G G
1 chr1_102840821 0 102840821 A A A T A A A A A A A A A A A A A A A A
1 chr1_102845389 0 102845389 G G G G G G G G G T G G G G G G G G G G
1 chr1_102850593 0 102850593 C C C C C C C C A A A A C C C C C C C C
1 chr1_102865828 0 102865828 T T A T T T T T T T T T T T T T T T T T
1 chr1_102890521 0 102890521 A A A A A A A A C C C C A A A A A A A A
1 chr1_102907011 0 102907011 A A A A A A A A A T A A A A A A A A A A
1 chr1_102918300 0 102918300 G G G G G G G G C C C C G G G G G G G G
1 chr1_102922327 0 102922327 T T T T T T T T A A A A T T T T T T T T
1 chr1_102930101 0 102930101 A A A A A A A A A A A A A A A T A A A A
1 chr1_102938866 0 102938866 A A A T A A A A A A A A A A A A A A A A
1 chr1_102970182 0 102970182 G G G G G G G G G G G G T T G G G G G G
1 chr1_102970396 0 102970396 G G G G G G G G T T T T G G G G G G G G
1 chr1_102974856 0 102974856 C C C C C C G G C C C C C C C C C C C C
1 chr1_102978750 0 102978750 A A A A A A A A T T T T A A A A A A A A
1 chr1_102987573 0 102987573 A A A A A A A A A A A A A A C C A A A A
1 chr1_103001771 0 103001771 T T T T T T T T T T T T A A T T T T T T
1 chr1_103032909 0 103032909 A A A A A A A A A A A A A A A C A A A A
1 chr1_103060931 0 103060931 T T T T T T T T T T T T G T T T T T T T
1 chr1_103061422 0 103061422 A A A A A A A A A A A A A C A A A A A A
1 chr1_103082790 0 103082790 T T G G T T T T T T T T T T T T T T T T
1 chr1_103086519 0 103086519 G G G G G G G G G G G G C C G G G G G G
1 chr1_103092748 0 103092748 T T T T T T T T T T T T A T T T T T T T
1 chr1_103148225 0 103148225 C C C C C C C C C C C C C C C C C G C C
1 chr1_103179828 0 103179828 G G G G G G G G G G C G G G G G G G G G
1 chr1_103188213 0 103188213 G G G G G G G G C C C C G G G G G G G G
1 chr1_103193958 0 103193958 T T T T T T T T T T T T T T G T T T T T
1 chr1_103212976 0 103212976 C C C C C G C C C C C C C C C C C C C C
1 chr1_103218137 0 103218137 C C C C C G C C C C C C C C C C C C C C
1 chr1_103222817 0 103222817 C C C C C C C C A A A A C C C C C C C C
1 chr1_103263387 0 103263387 T T T T T T T T G G G T T T T T T T T T
1 chr1_103289264 0 103289264 G G G G G G G G G G G G G G C C G G G G
1 chr1_103306135 0 103306135 C C A A A A C C A A A A A A A A A A C C
1 chr1_103339174 0 103339174 T T T T T T T T G G G G T T T T T T T T
1 chr1_103345394 0 103345394 T T G G G T T T G G G G T T T T T T T T
1 chr1_103346792 0 103346792 G G G G G G G G G G G G G G G G C C G G
1 chr1_103356676 0 103356676 G G G G C G G G G G G G G G G G G G G G
1 chr1_103362579 0 103362579 A A C C A C A A A A A A A A A A A A A A
1 chr1_103379351 0 103379351 C C C C A C C C C C C C C C C C C C C C
1 chr1_103397968 0 103397968 G G G G G G G G G G G G G T G G G G G G
1 chr1_103425920 0 103425920 A A A A A A A A C C C C A A A A A A A A
1 chr1_103440100 0 103440100 G G T T T T G G T T T T T T T T T T T T
1 chr1_103446580 0 103446580 A A A A A A A A C C C C A A A A A A A A
1 chr1_103466572 0 103466572 G G G G G G G G G T G T G G G G G G G G
1 chr1_103470393 0 103470393 G G G G C G G G G G G G G G G G G G G G
1 chr1_103498707 0 103498707 A A C C A A A A A A A A A A A A A A A A
1 chr1_103499811 0 103499811 G G G G G G G G T T T T G G G G G G G G
1 chr1_103508052 0 103508052 A A A A A A A A T T T T A A A A A A A A
1 chr1_103517513 0 103517513 T T T T T T T T G G G G T T T T T T T T
1 chr1_103521993 0 103521993 C C C C C C C C C C C C C C A C C C C C
1 chr1_103556736 0 103556736 C C C C C C C C C C C C G G G G C C C C
1 chr1_103589841 0 103589841 A A A A A C A A A A A A A A A A A A A A
1 chr1_103629455 0 103629455 C C C C C C A A C C C C C C C C C C C C
1 chr1_103633421 0 103633421 T T T T T T T T A T A A T T T T T T T T
1 chr1_103635313 0 103635313 C C C C C C C C C C C G C C C C C G C C
1 chr1_103636731 0 103636731 A A A A A C A A A A A A A A A A A A A A
1 chr1_103638364 0 103638364 T T G G G G G G G G G G G G G G G G G G
1 chr1_103648289 0 103648289 A A A A A A A A A A A A A A A A A C A A
1 chr1_103670305 0 103670305 G G C C C C G G C C C C C C C C C C G G
1 chr1_103673320 0 103673320 T T T T T T T T T T T T T T A T T T T T
1 chr1_103699685 0 103699685 C C A A A C C C C C C C C C C C C C C C
1 chr1_103741934 0 103741934 C C A A A A A A A A A A A A A A A A C C
1 chr1_103742950 0 103742950 T T T T T T T T A A A A T T T T T T T T
1 chr1_103753311 0 103753311 A A A A A A A A A C A A A A A A A A A A
1 chr1_103762735 0 103762735 C C C C C C C C C G C C C C C C C C C C
1 chr1_103763450 0 103763450 G G G G G G G G G G G G T T G G G G G G
1 chr1_103765503 0 103765503 C C C C C C C C C C C C A C C C C C C C
1 chr1_103765903 0 103765903 T T A A A A T T T T T T T T T T T T T T
1 chr1_103768382 0 103768382 C C C C C C C C A A A A C C C C C C C C
1 chr1_103771330 0 103771330 G G G G G G T T G G G G G G G G G G G G
1 chr1_103795373 0 103795373 A T T T T T T T T T T T T T T T T T T T
1 chr1_103798094 0 103798094 A A A A A A A A A A A A A T A A A A A A
1 chr1_103804505 0 103804505 T T T T T T T T T T T T A T T T T T T T
1 chr1_103821685 0 103821685 T T G G G T T T T T T T T T T T T T T T
1 chr1_103836727 0 103836727 G G G G G G G G T T T T G G G G G G G G
1 chr1_103842533 0 103842533 G G G G G G G G G G G G G T G G G G G G
1 chr1_103852194 0 103852194 C C C C C C C C A A A A C C C C C C C C
1 chr1_103894596 0 103894596 C C C C C C C C C G C C C C C C C C C C
1 chr1_103899645 0 103899645 C C C C C C C C C C C C C G C C C C C C
1 chr1_103900364 0 103900364 A A A A A A A A T T T T A A A A A A A A
1 chr1_103912479 0 103912479 T T G G G G T T G G G G G G G G G G T T
1 chr1_103921118 0 103921118 G G G G G T G G G G G G G G G G G G G G
1 chr1_103922518 0 103922518 T T T T T T T T G G G G T T T T T T T T
1 chr1_103936274 0 103936274 G G G G C G G G G G G G G G G G G G G G
1 chr1_103948596 0 103948596 C C C C C G C C C C C C C C C C C C C C
1 chr1_103973006 0 103973006 A A A A A A A A A A A A A C A A A A A A
1 chr1_103991006 0 103991006 C C C C C C C C A A A A C C C C C C C C
1 chr1_103999594 0 103999594 A A A C A A A A A A A A A A A A A A A A
1 chr1_104088828 0 104088828 T T G T T T T T T T T T T T T T T T T T
1 chr1_104099937 0 104099937 C C C C C C C C A C C C C C C C C C C C
1 chr1_104114988 0 104114988 G G G G G G G G T T T T G G G G G G G G
1 chr1_104115425 0 104115425 G G G G G G G G G T G G G G G G G G G G
1 chr1_104115998 0 104115998 A A A A A A A A A A A A A C A A A A A A
1 chr1_104155346 0 104155346 C C C C A C C C C C C C C C C C C C C C
1 chr1_104199733 0 104199733 C C C C C C C C C C C C A C C C C C C C
1 chr1_104211425 0 104211425 C C C C C C C C C G C C C C C C C C C C
1 chr1_104221041 0 104221041 G G G G G G G G G G G G C G G G G G G G
1 chr1_104232926 0 104232926 C C C C C C C C G G G G C C C C C C C C
1 chr1_104263759 0 104263759 T T T T T T T T T T T T G G T T T T T T
1 chr1_104301221 0 104301221 T T T T T T T T T T T T A T T T T T T T
1 chr1_104319702 0 104319702 G T G G G G G G G G G G G G G G G G G G
1 chr1_104323696 0 104323696 G G G G C G G G C C C C C C G G C C G G
1 chr1_104324604 0 104324604 G G G G G G G G T T T T G G G G G G G G
1 chr1_104355827 0 104355827 A A A A A A A A A A A T A A A A A A A A
1 chr1_104356829 0 104356829 T T A A A T T T T T T T T T T T T T T T
1 chr1_104360775 0 104360775 T T G G G G T T G G G G G G G G G G T T
1 chr1_104366690 0 104366690 G G G G G G G G C G G G G G G G G G G G
1 chr1_104367336 0 104367336 T T T T G T T T T T T T T T T T T T T T
1 chr1_104386117 0 104386117 C C C C C C C C A A A A C C C C C C C C
1 chr1_104406479 0 104406479 C C C C C C C C C C C C G G G G G G C C
1 chr1_104406952 0 104406952 G G G G G G G G G G G G G G G G C C G G
1 chr1_104407500 0 104407500 C C C C C C C C C C A C C C C C C C C C
1 chr1_104414544 0 104414544 T T T T T T T T T T T T T T G T T T T T
1 chr1_104417868 0 104417868 T T T T T T T T T T T T T T G T T T T T
1 chr1_104430309 0 104430309 C C C C C C C C C C C C G G C C C C C C
1 chr1_104431621 0 104431621 G T G G G G G G G G G G G G G G G G G G
1 chr1_104438196 0 104438196 G G G G C G G G G G G G G G G G G G G G
1 chr1_104444086 0 104444086 T T T T T T T T T T T T G G T T T T T T
1 chr1_104444354 0 104444354 T T T T T T T T G T T T T T T T T T T T
1 chr1_104468046 0 104468046 T T A A A A A A A A A A A A A A A A T T
1 chr1_104488701 0 104488701 T T T T T T T T A A A A T T T T T T T T
1 chr1_104489349 0 104489349 A A A A A A A A A A A A A T A A A A A A
1 chr1_104495646 0 104495646 G G G G C G G G G G G G G G G G G G G G
1 chr1_104509212 0 104509212 G G G G G G G G G G G G G G G G T T G G
1 chr1_104545323 0 104545323 G G G G G G G G G G G G G G T T G G G G
1 chr1_104554737 0 104554737 C C C C C C C C C C C C C C C C G G C C
1 chr1_104563764 0 104563764 C C C C C C C C C G G G C C C C C C C C
1 chr1_104594425 0 104594425 G G G G G G G G C C C C G G G G G G G G
1 chr1_104597409 0 104597409 G G G G G G G G C C C C G G G G G G G G
1 chr1_104625005 0 104625005 G G G G G G G G T T T T G G G G G G G G
1 chr1_104636970 0 104636970 T T G G G T T T T T T T T T T T T T T T
1 chr1_104641431 0 104641431 G G G G G G G G G G G G C G G G G G G G
1 chr1_104647292 0 104647292 C C G G G G C C G G G G G G G G G G G G
1 chr1_104648023 0 104648023 G G G G G T G G G G G G G G G G G G G G
1 chr1_104651672 0 104651672 C C C C C G C C C C C C C C C C C C C C
1 chr1_104654185 0 104654185 G G G G G G G G C C C C G G G G G G G G
1 chr1_104673136 0 104673136 A A C C A C A A A A A A A A A A A A A A
1 chr1_104733694 0 104733694 G G G G G G G G G G G G G G G G C C G G
1 chr1_104790847 0 104790847 C C C G C C C C C C C C C C C C C C C C
1 chr1_104812686 0 104812686 A C A A A A A A A A A A A A A A A A A A
1 chr1_104824911 0 104824911 C C C C C C A A C C C C C C C C C C C C
1 chr1_104854140 0 104854140 T T T T T T T T T T A T T T T T T T T T
1 chr1_104858936 0 104858936 T T T T G T T T T T T T T T T T T T T T
1 chr1_104875957 0 104875957 C C C C C G C C C C C C C C C C C C C C
1 chr1_104881493 0 104881493 G G G G G G G G C C C C G G G G G G G G
1 chr1_104911336 0 104911336 C C C C C C C C C C C C A A C C C C C C
1 chr1_104914202 0 104914202 G G G G G G G G G G G G C C C C G G G G
1 chr1_104929875 0 104929875 A A A A A A T T A A A A A A A A A A A A
1 chr1_104952591 0 104952591 C C C C C C C C C C C C C C C C G G C C
1 chr1_104972373 0 104972373 A A A A A A A A A A A A A A C C A A A A
1 chr1_104987137 0 104987137 A A C C A C A A A A A A A A A A A A A A
1 chr1_105040737 0 105040737 G G C C C C G G G G G G G G G G G G G G
1 chr1_105048335 0 105048335 C C C C C C C C C C C C C C C G C C C C
1 chr1_105055995 0 105055995 A A A A A A A A A A A A A A A C A A A A
1 chr1_105078640 0 105078640 A A A A A A A A A A A A A C C C A A A A
1 chr1_105087562 0 105087562 G G C C C C G G G G G G G G G G G G G G
1 chr1_105097205 0 105097205 A A A A A A A A T T T T A A A A A A A A
1 chr1_105190161 0 105190161 T T T T T T T T T T T T T T G T T T T T
1 chr1_105191717 0 105191717 A A A A A A A A A A A A T T A A A A A A
1 chr1_105197330 0 105197330 G G C G G G G G G G G G G G G G G G G G
1 chr1_105209529 0 105209529 G G G G G T G G G G G G G G G G G G G G
1 chr1_105210583 0 105210583 A A A A A T A A A A A A A A A A A A A A
1 chr1_105228392 0 105228392 A A A A A A A A A A A A A C A A A A A A
1 chr1_105243691 0 105243691 C C C C C C C C C C C C C C A C C C C C
1 chr1_105245254 0 105245254 C C C C C C C C C C C C C G C C C C C C
1 chr1_105247039 0 105247039 C C G G C G C C C C C C C C C C C C C C
1 chr1_105254869 0 105254869 G G G G G G G G G T G G G G G G G G G G
1 chr1_105256199 0 105256199 G G G G G G G G C C C C G G G G G G G G
1 chr1_105262457 0 105262457 T T T T T T T T T T T T G T T T T T T T
1 chr1_105275611 0 105275611 C G G G G G G G G G G G G G G G G G G G
1 chr1_105277035 0 105277035 T T T T T T T T T T T T T T G G T T T T
1 chr1_105284491 0 105284491 T T T T G T T T T T T T T T T T T T T T
1 chr1_105294528 0 105294528 A A A A A A A A C C C C A A A A A A A A
1 chr1_105302160 0 105302160 G G G G G G G G C G G G G G G G G G G G
1 chr1_105311046 0 105311046 C C C C C C C C C C C C A C C C C C C C
1 chr1_105336677 0 105336677 G G G G C G G G G G G G G G G G G G G G
1 chr1_105341225 0 105341225 C C C C C C C C G G G G C C C C C C C C
1 chr1_105347272 0 105347272 G G T T G G G G G G G G G G G G G G G G
1 chr1_105348503 0 105348503 C C C C C C G G C C C C C C C C C C C C
1 chr1_105377752 0 105377752 T T T T T T T T T T T T T T T T G G T T
1 chr1_105395386 0 105395386 G G G G G G G G G G G G G G G G T T G G
1 chr1_105408025 0 105408025 G G G G G G G G C C C C G G G G G G G G
1 chr1_105412674 0 105412674 C C A A A A A A A A A A A A A A A A A A
1 chr1_105413529 0 105413529 G G G G G G G G G G G G C C G G G G G G
1 chr1_105424183 0 105424183 A A A A A A A A C C C C A A A A A A A A
1 chr1_105452552 0 105452552 G G G G G T G G G G G G G G G G G G G G
1 chr1_105470130 0 105470130 T T T T T T T T A T A T T T T T T T T T
1 chr1_105470331 0 105470331 T T T T T T T T A A A A T T T T T T T T
1 chr1_105524346 0 105524346 G G G G C G G G G G G G C C G G G G G G
1 chr1_105526911 0 105526911 T T T T A T T T T T T T T T T T T T T T
1 chr1_105537478 0 105537478 G G G G C G G G G G G G G G G G G G G G
1 chr1_105606357 0 105606357 A A C C C C A A A A A A A A A A A A A A
1 chr1_105639871 0 105639871 C C C C C C C C C C A C C C C C C C C C
1 chr1_105657449 0 105657449 G G G G G G G G G T G G G G G G G G G G
1 chr1_105657467 0 105657467 A A A A A A A A A A A A A A A C A A A A
1 chr1_105686183 0 105686183 T T G G G G T T G G G G G G G G G G T T
1 chr1_105696671 0 105696671 G G G G G G G G G G G G G G G G C G G G
1 chr1_105699464 0 105699464 T T T T T T T T A A A A T T T T T T T T
1 chr1_105703774 0 105703774 A A A A A A A A A T A A A A A A A A A A
1 chr1_105711430 0 105711430 A A A A A A A A A A A A C C A A A A A A
1 chr1_105726912 0 105726912 A A A A A A A A C C C C A A A A A A A A
1 chr1_105730677 0 105730677 C G C C C C C C C C C C C C C C C C G G
1 chr1_105803260 0 105803260 A A A A A A A A A A A A A A A C A A A A
1 chr1_105807023 0 105807023 C C C C C C C C C C C C C G C C C C C C
1 chr1_105815645 0 105815645 C C A A A C C C C C C C C C C C C C C C
1 chr1_105820037 0 105820037 G G G G G G G G C C C C G G G G G G G G
1 chr1_105848660 0 105848660 T T G G G G T T T T T T T T T T T T T T
1 chr1_105863920 0 105863920 A A T T A A A A A A A A A A A A A A A A
1 chr1_105900304 0 105900304 C C C C C C C C C C C C A A C C C C C C
1 chr1_105904092 0 105904092 A A A A A A C C A A A A A A A A A A A A
1 chr1_105904312 0 105904312 G G G G G G C C G G G G G G G G G G G G
1 chr1_105939123 0 105939123 C C G G G G C C G G G G G G G G G G C C
1 chr1_105946799 0 105946799 G G T T T T T T T T T T T T T T T T T T
1 chr1_105959255 0 105959255 A A C C A A A A A A A A A A A A A A A A
1 chr1_105961302 0 105961302 T T T T T T T T T T T T T T G G T T T T
1 chr1_105974386 0 105974386 T T T T T T T T T T T T T T T T A T T T
1 chr1_105976356 0 105976356 C C C C C C C C G G G G C C C C C C C C
1 chr1_105989970 0 105989970 C C C C C C C C C C C C C G C C C C C C
1 chr1_106006594 0 106006594 G G G G G G G G G T G G G G G G G G G G
1 chr1_106010217 0 106010217 G G G G G G G G T T T T G G G G G G G G
1 chr1_106012173 0 106012173 A A A A A A A A A A A A A A A T A A A A
1 chr1_106021662 0 106021662 G G G G G G G G G G C G G G G G G G G G
1 chr1_106068136 0 106068136 C C C C C C C C A A A A C C C C C C C C
1 chr1_106069890 0 106069890 C C C C C G C C C C C C C C C C C C C C
1 chr1_106146950 0 106146950 T T T T T T T T G G G G T T T T T T T T
1 chr1_106163571 0 106163571 G G T T T T T T T T T T T T T T T T G G
1 chr1_106173601 0 106173601 T T T T T T T T A A A A T T T T T T T T
1 chr1_106207552 0 106207552 A A A A A A A A A A A A A A T T A A A A
1 chr1_106221640 0 106221640 C C C C C G C C C C C C C C C C C C C C
1 chr1_106223039 0 106223039 A A A A A T A A T T T T T T T T T T A A
1 chr1_106223673 0 106223673 T T T T T T T T T T T T G T T T T T T T
1 chr1_106233102 0 106233102 A A A A A A A A T T T T A A A A A A A A
1 chr1_106244391 0 106244391 C C C C C C C C C C C C G G C C C C C C
1 chr1_106244625 0 106244625 T T T T T T T T T T T T T T G G T T T T
1 chr1_106282025 0 106282025 G T T T T T T T T T T T T T T T T T G G
1 chr1_106317017 0 106317017 T T T T A T T T T T T T T T T T T T T T
1 chr1_106317083 0 106317083 C C C C A C C C C C C C C C C C C C C C
1 chr1_106325470 0 106325470 T T T T T T T T T T T T T T G T T T T T
1 chr1_106332627 0 106332627 T T G G G G T T G G G G G G G G G G T T
1 chr1_106355468 0 106355468 G G G G G G G G C G G G G G G G G G G G
1 chr1_106365792 0 106365792 A A C C A C A A A A A A A A A A A A A A
1 chr1_106376934 0 106376934 C C C C C C C C G G G G C C C C C C C C
1 chr1_106419232 0 106419232 A A A A A A A A A A A A A C A A A A A A
1 chr1_106433910 0 106433910 C C C C C C C C C C C C G G G G G G C C
1 chr1_106437523 0 106437523 A A A A A A A A C C C C A A A A A A A A
1 chr1_106454855 0 106454855 C C C C C C C C A A A A C C C C C C C C
1 chr1_106455824 0 106455824 G G C G C G G G G G G G G G G G G G G G
1 chr1_106471359 0 106471359 C C C C C C C C C C G G C C C C C C C C
1 chr1_106520749 0 106520749 T T T T T T T T G G G G T T T T T T T T
1 chr1_106524306 0 106524306 A A A A A C A A A A A A A A A A A A A A
1 chr1_106547900 0 106547900 T T G G G G T T G G G G G G G G G G T T
1 chr1_106559006 0 106559006 C C C C C C C C C C C C C G C C C C C C
1 chr1_106563529 0 106563529 T T T T T T T T T T T T G T T T T T T T
1 chr1_106567785 0 106567785 C C G G C C C C C C C C C C C C C C C C
1 chr1_106609127 0 106609127 A A A A A A A A A A A A A A A A A C A A
1 chr1_106619519 0 106619519 T T T T T T T T T T T T A T T T T T T T
1 chr1_106627623 0 106627623 G G T T T T G G G G G G G G T T G G G G
1 chr1_106651189 0 106651189 C C C C C C C C G G G G C C C C C C C C
1 chr1_106660246 0 106660246 C C C C A C C C C C C C C C C C C C C C
1 chr1_106662192 0 106662192 G G G G G G G G G G G G G G G G C C G G
1 chr1_106682584 0 106682584 G G G G G G G G G T G G G G G G G G G G
1 chr1_106690668 0 106690668 G G G G G G G G T T T T G G G G G G G G
1 chr1_106716547 0 106716547 A A A A A A A A C C C C A A A A A A A A
1 chr1_106720682 0 106720682 G G G G G G G G G G G G C G G G G G G G
1 chr1_106733501 0 106733501 C C C C C C C C C G C G C C C C C C C C
1 chr1_106739531 0 106739531 G G G G G G G G G G G G G G G G G T G G
1 chr1_106739902 0 106739902 T T G G G T T T T T T T T T T T T T T T
1 chr1_106742660 0 106742660 G G G G G G G G G G G G G G G G G T G G
1 chr1_106745895 0 106745895 T T T T T T T T A A A A T T T T T T T T
1 chr1_106758218 0 106758218 A C C C C C C C C C C C C C C C C C C C
1 chr1_106785003 0 106785003 C G C C C C C C C C C C C C C C C C C C
1 chr1_106800664 0 106800664 A A A C A A A A A A A A A A A A A A A A
1 chr1_106825521 0 106825521 G T T T T T T T T T T T T T T T T T G G
1 chr1_106830514 0 106830514 G G G G G G G G C C C C G G G G G G G G
1 chr1_106836906 0 106836906 G T T T T T T T T T T T T T T T T T G G
1 chr1_106842416 0 106842416 C C A C C C C C C C C C C C C C C C C C
1 chr1_106874071 0 106874071 A A A A A A A A C C C C A A A A A A A A
1 chr1_106874879 0 106874879 C C C C C C C C C C C C C C C G C C C C
1 chr1_106881239 0 106881239 A A A A A A A A C C C C A A A A A A A A
1 chr1_106882809 0 106882809 G G G G G G G G G G G T G G G G G G G G
1 chr1_106891728 0 106891728 C C C C C C C C A C C C C C C C C C C C
1 chr1_106927842 0 106927842 A A A A A A A A C C C C A A A A A A A A
1 chr1_106930132 0 106930132 T T T T G T T T T T T T T T T T T T T T
1 chr1_106955566 0 106955566 A A C C A A A A A A A A A A A A A A A A
1 chr1_106963340 0 106963340 A A A A A T A A A A A A A A A A A A A A
1 chr1_106985419 0 106985419 A A A A A A A A A C C C A A A A A A A A
1 chr1_107044724 0 107044724 T T A A A A T T A A A A T T T T T T T T
1 chr1_107051701 0 107051701 G G G G G G G G T T T T G G G G G G G G
1 chr1_107068659 0 107068659 C G G G G G G G G G G G G G G G G G G G
1 chr1_107073087 0 107073087 A A A A A A A A A T A A A A A A A A A A
1 chr1_107145085 0 107145085 T T T T T T T T A T T T T T T T T T T T
1 chr1_107182725 0 107182725 A A A A A A A A A A A A T T A A T T A A
1 chr1_107184094 0 107184094 T T T T T T T T A A A A T T T T T T T T
1 chr1_107187205 0 107187205 C C C C C G C C C C C C C C C C C C C C
1 chr1_107210988 0 107210988 G G G G G G G G G G G G G G G G C C G G
1 chr1_107251761 0 107251761 C C C C C C C C A C A C C C C C C C C C
1 chr1_107308944 0 107308944 G G G G G G G G G G G G C G G G G G G G
1 chr1_107327489 0 107327489 C C C C C C C C A A A A C C C C C C C C
1 chr1_107355931 0 107355931 T T T T T T T T G T T T T T T T T T T T
1 chr1_107364897 0 107364897 T T G G G G T T T T T T T T T T T T T T
1 chr1_107376299 0 107376299 T T T T T T T T A A A A T T T T T T T T
1 chr1_107376449 0 107376449 T T G G G G T T G G G G T T T T T T T T
1 chr1_107387980 0 107387980 G G G G G G G G T T T T G G G G G G G G
1 chr1_107389462 0 107389462 G G G G G G G G C C C C G G G G G G G G
1 chr1_107393312 0 107393312 A A A A A A A A A A A C A A A A A A A A
1 chr1_107400841 0 107400841 A A C C C C A A C C C C C C C C C C A A
1 chr1_107404196 0 107404196 G G G G G G G G G G G G G G C C G G G G
1 chr1_107437416 0 107437416 C C C C C C C C A A A A C C C C C C C C
1 chr1_107446417 0 107446417 C C G G G G C C G G G G G G G G G G C C
1 chr1_107453824 0 107453824 A A A A A A A A A A A A A C A A A A A A
1 chr1_107457211 0 107457211 G G G G G G G G G G G G G G G G C C G G
1 chr1_107465267 0 107465267 A A A A A A A A A A A A A T A A A A A A
1 chr1_107478404 0 107478404 T T T T T T T T T T T T T T T T G G T T
1 chr1_107480320 0 107480320 A A A A A A A A A A A A A A A T A A A A
1 chr1_107484781 0 107484781 G G G G G T G G G G G G G G G G G G G G
1 chr1_107492273 0 107492273 C C C C C C C C G G G G C C C C C C C C
1 chr1_107521532 0 107521532 A A A A A A A A A A A C A A A A A A A A
1 chr1_107526585 0 107526585 A A A A A A A A A A A A A A A C A A A A
1 chr1_107539619 0 107539619 C C C C C G C C C C C C C C C C C C C C
1 chr1_107552621 0 107552621 C C C C C C C C C C C C A C C C C C C C
1 chr1_107586215 0 107586215 T T T T T T T T G G G G T T T T T T T T
1 chr1_107653736 0 107653736 A A A A A A A A C C C C A A A A A A A A
1 chr1_107656295 0 107656295 C C C C C C C C C G C C C C C C C C C C
1 chr1_107670005 0 107670005 A A C C A A A A A A A A A A A A A A A A
1 chr1_107671504 0 107671504 A A A A A A A A C C C C A A A A A A A A
1 chr1_107681370 0 107681370 A A A A A A A A A A A A A A C C C C A A
1 chr1_107685020 0 107685020 G G G G G G G G C C C C G G G G G G G G
1 chr1_107695825 0 107695825 G G G G G G G G G G G G G G C C G G G G
1 chr1_107701069 0 107701069 T T A A T T T T T T T T T T T T T T T T
1 chr1_107723524 0 107723524 C C C C C C C C C C C C C G C C C C C C
1 chr1_107742623 0 107742623 C C C C C C C C G G G G C C C C C C C C
1 chr1_107743842 0 107743842 C C C C C C C C C C C C C G C C C C C C
1 chr1_107744587 0 107744587 G G G G G G G G T T T T G G G G G G G G
1 chr1_107748739 0 107748739 T T T T T T T T T T T T G G G G T T T T
1 chr1_107770018 0 107770018 G G G G G G G G G G G G C C G G G G G G
1 chr1_107774268 0 107774268 C C C C C C A A C C C C C C C C C C C C
1 chr1_107775645 0 107775645 A A C C A C A A A A A A A A A A A A A A
1 chr1_107776081 0 107776081 C C C C C C C C A A A A C C C C C C C C
1 chr1_107796817 0 107796817 G G G G G G G G T T T T G G G G G G G G
1 chr1_107822478 0 107822478 G G G G G G G G G G G G G G G G T T G G
1 chr1_107828774 0 107828774 T T G G G G T T G G G G G G G G G G T T
1 chr1_107843830 0 107843830 T T T T T T T T G G G G T T T T T T T T
1 chr1_107850951 0 107850951 C C G G G G C C C C C C C C C C C C C C
1 chr1_107855154 0 107855154 C C C C C G C C C C C C C C C C C C C C
1 chr1_107862694 0 107862694 T T G G G T T T T T T T T T T T T T T T
1 chr1_107877309 0 107877309 C C C C C C C C A A A A C C C C C C C C
1 chr1_107961798 0 107961798 G G G G G G G G C C C C G G G G G G G G
1 chr1_107972858 0 107972858 C C C C C C C C A A A A C C C C C C C C
1 chr1_107992287 0 107992287 T T T T T T T T A A A A A A A A A A T T
1 chr1_108018705 0 108018705 T T T T T T T T A A A A T T T T T T T T
1 chr1_108022059 0 108022059 A A A A A T A A A A A A A A A A A A A A
1 chr1_108023610 0 108023610 A A A A A A A A A A A A A T T T A A A A
1 chr1_108047140 0 108047140 T T T T T T T T T T T T T T T T A A T T
1 chr1_108049914 0 108049914 C G G G G G G G G G G G G G G G G G G G
1 chr1_108121204 0 108121204 G G G T G T G G G G G G G G G G G G G G
1 chr1_108121540 0 108121540 G G G G G G G G G G G G G G G T G G G G
1 chr1_108137601 0 108137601 G G G G G G G G G G G G G G C G G G G G
1 chr1_108144080 0 108144080 G G G G G G G G G G G G G G G G C C G G
1 chr1_108145146 0 108145146 C G G G G G G G G G G G G G G G G G G G
1 chr1_108145260 0 108145260 G G C G C G G G G G G G G G G G G G G G
1 chr1_108146491 0 108146491 T T T T T T T T T T T T A T T T T T T T
1 chr1_108150457 0 108150457 C C C C C C C C C C C C C C C C G G C C
1 chr1_108159275 0 108159275 G G G G C G G G G G G G G G G G G G G G
1 chr1_108203943 0 108203943 G T T T T T T T T T T T T T T T T T T T
1 chr1_108238146 0 108238146 C C C C C G C C C C C C C C C C C C C C
1 chr1_108250618 0 108250618 C C C C A C C C C C C C C C C C C C C C
1 chr1_108265493 0 108265493 T T T T T T T T A A A A T T T T T T T T
1 chr1_108269912 0 108269912 C C C C C C C C G G G G C C C C C C C C
1 chr1_108273831 0 108273831 G G T T T T G G T T T T T T T T T T G G
1 chr1_108281886 0 108281886 G G C C G G G G G G G G G G G G G G G G
1 chr1_108324288 0 108324288 C C C C C C C C G G G G C C C C C C C C
1 chr1_108338338 0 108338338 A C C C C C A A C C C C C C C C C C A A
1 chr1_108372896 0 108372896 C C C C A C C C C C C C C C C C C C C C
1 chr1_108383265 0 108383265 A A A A A A A A A A A A A A A A A T A A
1 chr1_108395625 0 108395625 G G G G G G G G G G G G G G G T G G G G
1 chr1_108407203 0 108407203 G G G G G G G G G G G G G G G G C G G G
1 chr1_108414836 0 108414836 A A A A A A A A A A A A A A A C A A A A
1 chr1_108422195 0 108422195 C C A A A A C C C C C C C C C C C C C C
1 chr1_108423287 0 108423287 A A C C C C A A A A A A A A A A A A A A
1 chr1_108423976 0 108423976 A A A A A A A A A A A A A A C C A A A A
1 chr1_108426293 0 108426293 C C C C C C C C C C C C C G C C C C C C
1 chr1_108437524 0 108437524 G G G T G G G G G G G G G G G G G G G G
1 chr1_108457005 0 108457005 A A A A A A A A C C C C A A A A A A A A
1 chr1_108465427 0 108465427 G G G G G G G G G G G G G G T T G G G G
1 chr1_108479751 0 108479751 C C C C C C C C C C C C C C C C A C C C
1 chr1_108483138 0 108483138 C C G G C G C C C C C C C C C C C C C C
1 chr1_108484896 0 108484896 T T A A A A T T A A A A A A A A A A T T
1 chr1_108498896 0 108498896 C G C C C C C C C C C C C C C C C C G G
1 chr1_108503434 0 108503434 C C C C C C C C G G G G C C C C C C C C
1 chr1_108516139 0 108516139 G G G G G G G G G G C G G G G G G G G G
1 chr1_108521221 0 108521221 C C C C C G C C C C C C C C C C C C C C
1 chr1_108541510 0 108541510 T T T T T T T T A A A A T T T T T T T T
1 chr1_108548992 0 108548992 G G G G G G G G G G G G C G G G G G G G
1 chr1_108559458 0 108559458 C C C C C C C C C C C C C G C C C C C C
1 chr1_108569327 0 108569327 T T T T T T T T T T A T T T T T T T T T
1 chr1_108605455 0 108605455 G G T T T T G G T T T T T T T T T T G G
1 chr1_108621373 0 108621373 C C C C C C C C C G C C C C C C C C C C
1 chr1_108622636 0 108622636 C C A C C C C C C C C C C C C C C C C C
1 chr1_108663598 0 108663598 G G G G G G G G G G G G C G G G G G G G
1 chr1_108665117 0 108665117 C C C C C C C C C C C C C C A C C C C C
1 chr1_108677022 0 108677022 T T T T T T T T T T T T T T A T T T T T
1 chr1_108701049 0 108701049 C C C C C C C C A A A A C C C C C C C C
1 chr1_108755220 0 108755220 T T G T T T T T T T T T T T T T T T T T
1 chr1_108767109 0 108767109 A A A A A A C C A A A A A A A A A A A A
1 chr1_108771044 0 108771044 G G G G G G G G T T T T G G G G G G G G
1 chr1_108784170 0 108784170 G G T T T T T T T T T T T T T T T T G G
1 chr1_108788401 0 108788401 G G G G G G G G G G G G G T G G G G G G
1 chr1_108793330 0 108793330 A A A A A C A A A A A A A A A A A A A A
1 chr1_108804232 0 108804232 T T T T T T T T T T T T T T A T T T T T
1 chr1_108825916 0 108825916 A A A A A A A A C C C C A A A A A A A A
1 chr1_108850633 0 108850633 T T T T T T T T T T T T T T A T T T T T
1 chr1_108861455 0 108861455 T T T T T T T T G G G G T T T T T T T T
1 chr1_108872893 0 108872893 G G G G G G G G C C C C G G G G G G G G
1 chr1_108890128 0 108890128 A A C C C C C C C C C C C C C C C C C C
1 chr1_108900308 0 108900308 T T T T T T T T T T G T T T T T T T T T
1 chr1_108913831 0 108913831 G G C G C G G G G G G G G G G G G G G G
1 chr1_108918895 0 108918895 A A A A A A A A C C C C A A A A A A A A
1 chr1_108925536 0 108925536 C C C C C C C C C C C C C C C C G G C C
1 chr1_108929339 0 108929339 T T T T T T T T G G G G T T T T T T T T
1 chr1_108938415 0 108938415 A A A A A A A A A A A A A A A A C C A A
1 chr1_108944623 0 108944623 G G G G G G G G G G G G G G C C G G G G
1 chr1_108946331 0 108946331 C C C C C G C C C C C C C C C C C C C C
1 chr1_108953252 0 108953252 G G G G G G G G G T T T G G G G G G G G
1 chr1_108957796 0 108957796 C C C C C C C C C C C C C C C C C G C C
1 chr1_108965541 0 108965541 A A A A A A A A T T T T A A A A A A A A
1 chr1_108983841 0 108983841 C C C C C C C C C C C C C G C C C C C C
1 chr1_109025931 0 109025931 T T T T T T T T T T T T T T T T G G T T
1 chr1_109030671 0 109030671 C C C C C C C C C G C C C C C C C C C C
1 chr1_109038068 0 109038068 G G G G G G G G C C C C G G G G G G G G
1 chr1_109039455 0 109039455 A A A A A C A A A A A A A A A A A A A A
1 chr1_109039467 0 109039467 A A C C A A A A A A A A A A A A A A A A
1 chr1_109039688 0 109039688 A A A A A A A A C C C C A A A A A A A A
1 chr1_109039825 0 109039825 C C C C C C C C A A A A C C C C C C C C
1 chr1_109053532 0 109053532 T T G T T T T T T T T T T T T T T T T T
1 chr1_109064076 0 109064076 A A A A A A A A A A A A A T A A A A A A
1 chr1_109071864 0 109071864 C C C C C C C C C C C C A A C C C C C C
1 chr1_109086910 0 109086910 C C G G G G C C C C C C C C C C C C C C
1 chr1_109118772 0 109118772 T T T T T T T T G G G G T T T T T T T T
1 chr1_109139241 0 109139241 C C C C C C C C G G G G C C C C C C C C
1 chr1_109195982 0 109195982 T T T T T T T T G G G G T T T T T T T T
1 chr1_109203668 0 109203668 G G G G G G G G G G G G G G G G C C G G
1 chr1_109211027 0 109211027 C G G G G G G G G G G G G G G G G G G G
1 chr1_109228155 0 109228155 C C C C C C C C A A A A C C C C C C C C
1 chr1_109233284 0 109233284 T T T T T T T T T T T T T T T T G G T T
1 chr1_109266291 0 109266291 G G G G G G G G G G G T G G G G G G G G
1 chr1_109285909 0 109285909 C C C G C C C C C C C C C C C C C C C C
1 chr1_109312037 0 109312037 A A A A A A A A C C C C A A A A A A A A
1 chr1_109320452 0 109320452 C G G G G G G G G G G G G G G G G G G G
1 chr1_109334394 0 109334394 C G C C C C C C C C C C C C C C C C G G
1 chr1_109337702 0 109337702 C C C C C C C C A C C C C C C C C C C C
1 chr1_109340821 0 109340821 C C C G G G C C C C C C C C C C C C C C
1 chr1_109353266 0 109353266 G G G G G G G G G G G G G G G G C C G G
1 chr1_109365324 0 109365324 G G G G G G G G G G G T G G G G G G G G
1 chr1_109384580 0 109384580 A A A A A A A A C C C C A A A A A A A A
1 chr1_109402981 0 109402981 C C C C A C C C C C C C C C C C C C C C
1 chr1_109455517 0 109455517 G G G G G G G G G G C C G G G G G G G G
1 chr1_109473227 0 109473227 T T T T T T A A T T T T T T T T T T T T
1 chr1_109502589 0 109502589 G G T T G T G G G G G G G G G G G G G G
1 chr1_109511366 0 109511366 C C C C C C C C G G G G C C C C C C C C
1 chr1_109528558 0 109528558 C C C C C C C C G G G G C C C C C C C C
1 chr1_109532632 0 109532632 G G G G G G G G T T T T G G G G G G G G
1 chr1_109535881 0 109535881 T T T T G T T T T T T T T T T T G G T T
1 chr1_109538979 0 109538979 A C C C C C C C C C C C C C C C C C C C
1 chr1_109557866 0 109557866 G G C G C G G G G G G G G G G G G G G G
1 chr1_109581444 0 109581444 C C C C C C C C C C A C C C C C C C C C
1 chr1_109597664 0 109597664 A A A A A A A A T T T T A A A A A A A A
1 chr1_109600260 0 109600260 T T A A A A A A A A A A A A A A A A A A
1 chr1_109608291 0 109608291 G G G G C G G G G G G G G G G G G G G G
1 chr1_109619448 0 109619448 G G G G G G G G C C C C G G G G G G G G
1 chr1_109620865 0 109620865 C C C C C G C C C C C C C C C C C C C C
1 chr1_109636721 0 109636721 G G G G G G G G C C C C G G G G G G G G
1 chr1_109672909 0 109672909 G T T T T T T T T T T T T T T T T T T T
1 chr1_109680933 0 109680933 G G G G G G G G G T G T G G G G G G G G
1 chr1_109695724 0 109695724 T T T T T T T T T T A T T T T T T T T T
1 chr1_109719505 0 109719505 T T T T A A T T T T T T T T T T T T T T
1 chr1_109720524 0 109720524 T T T T A A T T T T T T T T T T T T T T
1 chr1_109775894 0 109775894 T T T T A T T T T T T T T T T T T T T T
1 chr1_109790667 0 109790667 C G C C C C C C C C C C C C C C C C C C
1 chr1_109805742 0 109805742 A A A A A A A A C C C C A A A A A A A A
1 chr1_109823422 0 109823422 C C C C C C C C G G G G C C C C C C C C
1 chr1_109829216 0 109829216 C C C C C C C C A A A A C C C C C C C C
1 chr1_109832714 0 109832714 A A T T T T A A T T T T T T T T T T A A
1 chr1_109847058 0 109847058 C C C C C C C C C C C C C C C C G G C C
1 chr1_109855974 0 109855974 G G G G G G G G G G G G C G G G G G G G
1 chr1_109858306 0 109858306 A A A A A A A A A A A A A A T T A A A A
1 chr1_109862064 0 109862064 T T T T T T T T G G G G T T T T T T T T
1 chr1_109873059 0 109873059 G G G G G G G G G G G G G G G G T T G G
1 chr1_109878506 0 109878506 G G C C C G G G G G G G G G G G G G G G
1 chr1_109886891 0 109886891 C C G G G G G G G G G G G G G G G G C C
1 chr1_109908797 0 109908797 A A A A A A A A C C C C A A A A A A A A
1 chr1_109923698 0 109923698 C C C C C C C C A A A A A A A A A A C C
1 chr1_109925440 0 109925440 G G G G G G G G G G G G G T G G G G G G
1 chr1_109925504 0 109925504 A A A A A A A A A A A A A A C C A A A A
1 chr1_109926310 0 109926310 A C C C C C A A A A A A C C C C C C A A
1 chr1_109935503 0 109935503 G G G G G G G G G G G G G G G G T T G G
1 chr1_109967155 0 109967155 C C C C C C C C C C C C A C C C C C C C
1 chr1_109976829 0 109976829 C C G G G G C C C C C C G G G G G G C C
1 chr1_109978746 0 109978746 C C C C C C C C C C C C C C C C C G C C
1 chr1_109991106 0 109991106 T T T T T T T T A A A A T T T T T T T T
1 chr1_109999264 0 109999264 C C C C C C C C A A A A C C C C C C C C
1 chr1_110007805 0 110007805 G G G G G G G G G G G G C G G G G G G G
1 chr1_110022174 0 110022174 G T G G G G G G G G G G G G G G G G G G
1 chr1_110027897 0 110027897 C C C C C C C C C C C C A C C C C C C C
1 chr1_110034800 0 110034800 G G G G G G G G G G G G G T G G G G G G
1 chr1_110039557 0 110039557 G G G G G G G G T T T T G G G G G G G G
1 chr1_110042573 0 110042573 G G G G G G G G T T T T G G G G G G G G
1 chr1_110194506 0 110194506 T T T T T T T T A T T T T T T T T T T T
1 chr1_110225055 0 110225055 T T T T T T T T T T T T T T T T A A T T
1 chr1_110233876 0 110233876 C C C C C C C C A A A A C C C C C C C C
1 chr1_110246407 0 110246407 C C C C C C C C C C C C C C A C C C C C
1 chr1_110254386 0 110254386 C C C C C C C C C C A C C C C C C C C C
1 chr1_110267941 0 110267941 T T G G G G T T G G G G G G G G G G T T
1 chr1_110271078 0 110271078 T T T T T T T T T T T T G T T T T T T T
1 chr1_110273497 0 110273497 G G G G G G G G G G G G G G G G G T G G
1 chr1_110276905 0 110276905 T T T T T T A A T T T T T T T T T T T T
1 chr1_110292070 0 110292070 C C C C C C C C C C A C C C C C C C C C
1 chr1_110304050 0 110304050 T T T T T T T T G T T T T T T T T T T T
1 chr1_110310578 0 110310578 C C C C C C C C G G G G C C C C C C C C
1 chr1_110321215 0 110321215 C C C C C C C C C C C C C C C C A C C C
1 chr1_110323785 0 110323785 A A A A A A A A T T T T A A A A A A A A
1 chr1_110323907 0 110323907 T T T T T T T T T T T T A T T T T T T T
1 chr1_110324602 0 110324602 G G G G G G G G C C C C G G G G G G G G
1 chr1_110325274 0 110325274 A C C C C C C C C C C C C C C C C C A A
1 chr1_110354884 0 110354884 A A A A A A A A T T T T A A A A A A A A
1 chr1_110364848 0 110364848 C C C C C C C C C C C C G G G G G G C C
1 chr1_110364865 0 110364865 C C C C C C C C A A A A C C C C C C C C
1 chr1_110382977 0 110382977 A A A A A A A A C C C C A A A A A A A A
1 chr1_110410812 0 110410812 T T T T T T T T T T T T T T G G T T T T
1 chr1_110412821 0 110412821 A A A A A A A A A A A A A C A A A A A A
1 chr1_110426162 0 110426162 C C C C C C C C A A A A C C C C C C C C
1 chr1_110444183 0 110444183 T T T T T T T T T T T T T T G T T T T T
1 chr1_110448703 0 110448703 G G G G G G G G G G G T G G G G G G G G
1 chr1_110521694 0 110521694 G G T T G T G G G G G G G G G G G G G G
1 chr1_110538049 0 110538049 G G G G G G G G G G G G G G G G G T G G
1 chr1_110556792 0 110556792 A A A A A A A A T T T T A A A A A A A A
1 chr1_110562432 0 110562432 A C A A A A A A A A A A A A A A A A A A
1 chr1_110599027 0 110599027 T T G G T T T T T T T T T T T T T T T T
1 chr1_110604082 0 110604082 G G G G G G G G G G G G G G G G G T G G
1 chr1_110607848 0 110607848 T T T T T T T T T T T T T T G G T T T T
1 chr1_110609260 0 110609260 T T T T T T T T T T T T G T T T T T T T
1 chr1_110664851 0 110664851 A A A A A A A A A A A A C C A A A A A A
1 chr1_110674419 0 110674419 T T T T T T T T T T T T T T T T G T T T
1 chr1_110675726 0 110675726 C C C C C C C C A A A A C C C C C C C C
1 chr1_110679025 0 110679025 C C A A C C C C C C C C C C C C C C C C
1 chr1_110697839 0 110697839 A A T T T T A A T T T T T T T T T T A A
1 chr1_110700236 0 110700236 A A C C C C A A C C C C C C C C C C A A
1 chr1_110700504 0 110700504 C C C C C C C C C C C C A C C C C C C C
1 chr1_110731494 0 110731494 G G T T G G G G G G G G G G G G G G G G
1 chr1_110749396 0 110749396 C C C C C C C C C C C C C C C C A A C C
1 chr1_110751189 0 110751189 A A A A A A A A A A A A C C A A A A A A
1 chr1_110789914 0 110789914 C C C C A A C C C C C C C C C C C C C C
1 chr1_110841763 0 110841763 A A A A A A A A T T T T A A A A A A A A
1 chr1_110857177 0 110857177 G G C G G G G G G G G G G G G G G G G G
1 chr1_110864790 0 110864790 C C C C A C C C C C C C C C C C C C C C
1 chr1_110865164 0 110865164 C C C C C C A A C C C C C C C C C C C C
1 chr1_110869146 0 110869146 G G G G G G G G T T T T G G G G G G G G
1 chr1_110873508 0 110873508 A A A A A A A A A A A A A C A A A A A A
1 chr1_110911151 0 110911151 G G G G G G G G G G G G T T T T T T G G
1 chr1_110921170 0 110921170 A A A A A A A A T T T T A A A A A A A A
1 chr1_110931993 0 110931993 G G C C C C C C C C C C C C C C C C C C
1 chr1_110932260 0 110932260 T T T T T T T T G G G G T T T T T T T T
1 chr1_110950306 0 110950306 G G C C C C C C C C C C C C C C C C G G
1 chr1_110979280 0 110979280 A A A A A A A A A A A A A A A C A A A A
1 chr1_110979864 0 110979864 C C C C C C C C C C C C G G C C C C C C
1 chr1_111001712 0 111001712 T T T T T T T T T T G T T T T T T T T T
1 chr1_111047657 0 111047657 C C G G C G C C C C C C C C C C C C C C
1 chr1_111070648 0 111070648 A A A A A A A A A A A A A A C C A A A A
1 chr1_111071451 0 111071451 T T T T T T T T G G G G T T T T T T T T
1 chr1_111082819 0 111082819 G G C G C G G G G G C G G G G G G G G G
1 chr1_111084702 0 111084702 C C C G C G C C C C C C C C C C C C C C
1 chr1_111118491 0 111118491 A A C C C C A A A A A A A A A A A A A A
1 chr1_111157422 0 111157422 C C C G C G C C C C C C C C C C C C C C
1 chr1_111166617 0 111166617 G G G G G G G G G G G T G G G G G G G G
1 chr1_111200598 0 111200598 T T T T T T T T T T T T T T G T T T T T
1 chr1_111223666 0 111223666 A A A A A A A A C C C C A A A A A A A A
1 chr1_111231550 0 111231550 G G G G G G G G G G C G G G G G G G G G
1 chr1_111239922 0 111239922 G G G G G G G G G G G T G G G G G G G G
1 chr1_111243140 0 111243140 C C G G G G C C G G G G G G G G G G C C
1 chr1_111243868 0 111243868 G G C C G G G G G G G G G G G G G G G G
1 chr1_111244692 0 111244692 A A A A A T A A A A A A A A A A A A A A
1 chr1_111260273 0 111260273 G G G G G G T T G G G G G G G G G G G G
1 chr1_111288689 0 111288689 G G G G C G G G G G G G G G G G G G G G
1 chr1_111289812 0 111289812 G G G G G G G G G G G G G T G G G G G G
1 chr1_111291022 0 111291022 C C C C C G C C C C C C C C C C C C C C
1 chr1_111294607 0 111294607 G G G G G G G G G G G G G T T T G G G G
1 chr1_111297791 0 111297791 G G G G G T G G G G G G G G G G G G G G
1 chr1_111307603 0 111307603 A A A A A A A A C C C C A A A A A A A A
1 chr1_111312711 0 111312711 G G C G C G G G G G G G G G G G G G G G
1 chr1_111320037 0 111320037 A A A A A A A A T T T T A A A A A A A A
1 chr1_111332485 0 111332485 A A A C A C A A A A A A A A A A A A A A
1 chr1_111336651 0 111336651 C C C C A C C C C C C C C C C C C C C C
1 chr1_111374768 0 111374768 C C C C C C C C C C C C C C A C C C C C
1 chr1_111376593 0 111376593 G G G G G G G G T T T T G G G G G G G G
1 chr1_111396239 0 111396239 G G G G G T G G G G G G G G G G G G G G
1 chr1_111396515 0 111396515 T T T T T T T T T T G T T T T T T T T T
1 chr1_111408835 0 111408835 G G G G G G G G G G G G G G G G C G G G
1 chr1_111425572 0 111425572 G G G G G G T T G G G G G G G G G G G G
1 chr1_111444977 0 111444977 A A A A A C A A A A A A A A A A A A A A
1 chr1_111467708 0 111467708 G G G G G G G G C C C C G G G G G G G G
1 chr1_111484668 0 111484668 T T T T T T T T T T T T T T G T T T T T
1 chr1_111491544 0 111491544 G G C C C C G G C C C C C C C C C C G G
1 chr1_111493271 0 111493271 G G G G G G G G T T T T G G G G G G G G
1 chr1_111518641 0 111518641 C C C C C C C C C C C G C C C C C C C C
1 chr1_111520705 0 111520705 A A A A A A A A A A A T A A A A A A A A
1 chr1_111535243 0 111535243 T T T T T T T T A T T T T T T T T T T T
1 chr1_111547683 0 111547683 A A C C C C A A C C C C C C C C C C A A
1 chr1_111562335 0 111562335 T T T T T T T T T T T T T T T T A A T T
1 chr1_111571858 0 111571858 G G G G G G G G C C C C G G G G G G G G
1 chr1_111583149 0 111583149 C C C C C C C C C C C C C C C C A A C C
1 chr1_111648677 0 111648677 G G G G G G G G C C C C G G G G G G G G
1 chr1_111681233 0 111681233 C G C C C C C C C C C C C C C C C C C C
1 chr1_111702237 0 111702237 C C A A A C C C C C C C C C C C C C C C
1 chr1_111702405 0 111702405 T T T T T T T T T T T T A T T T T T T T
1 chr1_111706333 0 111706333 G G G G G G G G G G G G G G C C G G G G
1 chr1_111717600 0 111717600 T T T T T T G G T T T T T T T T T T T T
1 chr1_111720473 0 111720473 G G G G G G G G G G G G G T G G G G G G
1 chr1_111722284 0 111722284 G G G G G G G G G G G G G G C C G G G G
1 chr1_111726737 0 111726737 G G G G G G G G G G G G G G G G T T G G
1 chr1_111754720 0 111754720 C C C C C C C C C C C C A C C C C C C C
1 chr1_111758658 0 111758658 C C C C C C C C C C C C A A C C C C C C
1 chr1_111763242 0 111763242 T T T T T T T T G G G G T T T T T T T T
1 chr1_111769027 0 111769027 C C C C C C A A C C C C C C C C C C C C
1 chr1_111803908 0 111803908 T T T T T T T T T T T T T T T T A T T T
1 chr1_111808552 0 111808552 A A A A A A A A A A A A A A A C A A A A
1 chr1_111811846 0 111811846 C C C C C C C C A A A A C C C C C C C C
1 chr1_111813317 0 111813317 A A A A A A A A A A A A A A A A C C A A
1 chr1_111821285 0 111821285 A C A A A A A A A A A A A A A A A A A A
1 chr1_111844681 0 111844681 T T T T T T T T G G G G T T T T T T T T
1 chr1_111849035 0 111849035 C C C C C C C C G G G G C C C C C C C C
1 chr1_111853189 0 111853189 A A C C A C A A A A A A A A A A A A A A
1 chr1_111866576 0 111866576 T T T T T T T T G G G G T T T T T T T T
1 chr1_111881658 0 111881658 C C C C C C C C C C C C A C C C C C C C
1 chr1_111936799 0 111936799 C C C C C C C C G G G G C C C C C C C C
1 chr1_111974042 0 111974042 A A A A A A A A A A A A A C A A A A A A
1 chr1_111991656 0 111991656 G G G G G G G G G G G T G G G G G G G G
1 chr1_112005831 0 112005831 G G G G G G G G T T T T G G G G G G G G
1 chr1_112015590 0 112015590 G G G G G G G G C C C C G G G G G G G G
1 chr1_112029765 0 112029765 A A C C C C A A C C C C C C C C C C A A
1 chr1_112041830 0 112041830 A A A A A A A A C C C C A A A A A A A A
1 chr1_112049194 0 112049194 G G G G G G G G G G G G G G T T G G G G
1 chr1_112056661 0 112056661 G G G G G G G G G G C G G G G G G G G G
1 chr1_112109620 0 112109620 T T T T T T G G T T T T T T T T T T T T
1 chr1_112126821 0 112126821 T T T T T T T T G G G G T T T T T T T T
1 chr1_112143087 0 112143087 C C C C C C C C G G G G C C C C C C C C
1 chr1_112155143 0 112155143 C C C C C G C C C C C C C C C C C C C C
1 chr1_112156731 0 112156731 C C C C C C C C C C C C C C C C A C C C
1 chr1_112162902 0 112162902 G G G G G G C C G G G G G G G G G G G G
1 chr1_112163850 0 112163850 A A A A A A A A A A A A A C A A A A A A
1 chr1_112177356 0 112177356 A A T T T T T T T T T T T T T T T T A A
1 chr1_112186498 0 112186498 A A A A A A A A C C C C A A A A A A A A
1 chr1_112218110 0 112218110 G G G G G T G G G G G G G G G G G G G G
1 chr1_112237518 0 112237518 T T T T T T T T A A A A T T T T T T T T
1 chr1_112249985 0 112249985 G T T T T T T T T T T T T T T T T T T T
1 chr1_112285205 0 112285205 T T T T T T T T G T T T T T T T T T T T
1 chr1_112290802 0 112290802 A A A A A A A A A A A A T T A T A A A A
1 chr1_112323738 0 112323738 C C C C C G C C C C C C C C C C C C C C
1 chr1_112349071 0 112349071 C C C C C C C C A A A A C C C C C C C C
1 chr1_112388525 0 112388525 C C C C C C C C C C C C C G C C C C C C
1 chr1_112398344 0 112398344 G G G G G G G G G G G G G T G G G G G G
1 chr1_112416705 0 112416705 G G G G G G G G G T G G G G G G G G G G
1 chr1_112417206 0 112417206 G G G G G G G G G G G T G G G G G G G G
1 chr1_112418688 0 112418688 C C C C C C C C C C C C C G C C C C C C
1 chr1_112421735 0 112421735 A A A A A A A A C C C C A A A A A A A A
1 chr1_112428719 0 112428719 G G T T T T G G T T T T T T T T T T G G
1 chr1_112453728 0 112453728 C G C C C C C C C C C C C C C C C C G G
1 chr1_112473901 0 112473901 C C C C C G C C C C C C C C C C C C C C
1 chr1_112484158 0 112484158 T T T T T T T T G G G G T T T T T T T T
1 chr1_112493003 0 112493003 G G G G G G G G G G G G G G G T G G G G
1 chr1_112550402 0 112550402 C C C C C C C C C C C C C G C C C C C C
1 chr1_112551913 0 112551913 G G G G G G G G G G G G G G G G T T G G
1 chr1_112591850 0 112591850 G G G G G G G G T T T T G G G G G G G G
1 chr1_112613718 0 112613718 G G G G G G G G G G G T G G G G G G G G
1 chr1_112646983 0 112646983 G G G G G G G G T T T T G G G G G G G G
1 chr1_112689682 0 112689682 A A A A A A A A A A A A A A A C A A A A
1 chr1_112703400 0 112703400 T T T T T T T T G G G G T T T T T T T T
1 chr1_112758545 0 112758545 T T G G T T T T G G G G T T T T T T T T
1 chr1_112776582 0 112776582 G G G G G G G G G G G T G G G G G G G G
1 chr1_112781589 0 112781589 G G G T G G G G G G G G G G G G G G G G
1 chr1_112836909 0 112836909 T T T T T T T T T T G T T T T T T T T T
1 chr1_112841352 0 112841352 G G T T T T G G G G G G G G G G G G G G
1 chr1_112845987 0 112845987 C C C C C C C C G G C G C C C C G G C C
1 chr1_112862373 0 112862373 C C C C C C C C A C C C C C C C C C C C
1 chr1_112884651 0 112884651 C C C C C C C C G G G G C C C C C C C C
1 chr1_112891076 0 112891076 T T T T T T T T G G G G T T T T T T T T
1 chr1_112905895 0 112905895 T T T T T T T T G T T T T T T T T T T T
1 chr1_112908724 0 112908724 A A T T T T A A A A A A A A A A A A A A
1 chr1_112969245 0 112969245 A A A A A A A A T T A A A A A A A A A A
1 chr1_112973442 0 112973442 G G G G G T G G G G G G G G G G G G G G
1 chr1_112989924 0 112989924 A A A A A C A A A A A A A A A A A A A A
1 chr1_112999198 0 112999198 C C C C C C C C C C C C C C A A C C C C
1 chr1_113010754 0 113010754 A A A A A A A A A A A A A A A A C C A A
1 chr1_113029119 0 113029119 C G G G G G G G G G G G G G G G G G G G
1 chr1_113029611 0 113029611 C C C C C C C C A A A A C C C C C C C C
1 chr1_113034543 0 113034543 C C C C C C C C C C C C C C C C A C C C
1 chr1_113043635 0 113043635 C C A A A A C C C C C C C C C C C C C C
1 chr1_113059141 0 113059141 C C C C C C C C C C C C A A C C C C C C
1 chr1_113073748 0 113073748 G G G G G G G G G G G G T T T T T T G G
1 chr1_113074209 0 113074209 T T T T T T T T T T A T T T T T T T T T
1 chr1_113093429 0 113093429 T T T T T T T T T T G T T T T T T T T T
1 chr1_113098916 0 113098916 C C C C C C C C C C A C C C C C C C C C
1 chr1_113110008 0 113110008 A A A A A A A A A A A A A A C C A A A A
1 chr1_113130874 0 113130874 A A A A A A A A A A A C A A A A A A A A
1 chr1_113147771 0 113147771 A A A A A A A A T T T T A A T T A A A A
1 chr1_113154027 0 113154027 G G T T G T G G G G G G G G G G G G G G
1 chr1_113162053 0 113162053 A A C C C C C C C C C C C C C C C C A A
1 chr1_113162270 0 113162270 T T G G G T T T T T T T T T T T T T T T
1 chr1_113172684 0 113172684 C C C C C C C C C C C C C C A A C C C C
1 chr1_113181983 0 113181983 A A A A A A A A C C C C A A A A A A A A
1 chr1_113187043 0 113187043 C C C C C C C C G G C C C C C C C C C C
1 chr1_113187899 0 113187899 A A A A A A A A A A A T A A A A A A A A
1 chr1_113190557 0 113190557 G G G G G G G G T T T T G G G G G G G G
1 chr1_113211013 0 113211013 C C C C C C C C C C C C C C G G C C C C
1 chr1_113214525 0 113214525 G G G G G G G G G G G G C G G G G G G G
1 chr1_113216644 0 113216644 G G G G G G G G T T T T G G G G G G G G
1 chr1_113220688 0 113220688 C C A A A A C C C C C C A A A A A A C C
1 chr1_113270091 0 113270091 C C C C C C C C G G G G C C C C C C C C
1 chr1_113294011 0 113294011 C C C C C C A A C C C C C C C C C C C C
1 chr1_113304210 0 113304210 A A A A A A A A T T T T A A A A A A A A
1 chr1_113309994 0 113309994 T T T T T T T T T T T T G T T T T T T T
1 chr1_113328128 0 113328128 T T T T T T T T G G T T T T T T T T T T
1 chr1_113359072 0 113359072 T T T T T T T T G G G G T T T T T T T T
1 chr1_113368196 0 113368196 T T T T T T T T A A A A T T T T T T T T
1 chr1_113376448 0 113376448 G G G G G G G G G G G G C G G G G G G G
1 chr1_113380559 0 113380559 A A A A A A A A A A A A A T A A A A A A
1 chr1_113487200 0 113487200 C C C C C C C C G G G G C C C C C C C C
1 chr1_113515872 0 113515872 C C C C C G C C C C C C C C C C C C C C
1 chr1_113535567 0 113535567 G G G G C G G G G G G G G G G G G G G G
1 chr1_113535849 0 113535849 A A A A A T A A A A A A A A A A A A A A
1 chr1_113537571 0 113537571 A A A A A A A A C C A A A A A A A A A A
1 chr1_113544036 0 113544036 G G G G G G G G G G C G G G G G G G G G
1 chr1_113557412 0 113557412 A A A A A A C C A A A A A A A A A A A A
1 chr1_113559043 0 113559043 C C C C C C G G C C C C C C C C C C C C
1 chr1_113559829 0 113559829 G G C G C G G G G G G G G G G G G G G G
1 chr1_113583704 0 113583704 C C C C C C C C C C C C C C A A C C C C
1 chr1_113606226 0 113606226 G G G G G G G G G G G T G G G G G G G G
1 chr1_113610127 0 113610127 T T A A A T T T T T T T T T T T T T T T
1 chr1_113636919 0 113636919 A A C C C C A A C C C C C C C C C C A A
1 chr1_113639264 0 113639264 T T T T T T T T A A A A T T T T T T T T
1 chr1_113648172 0 113648172 A A A A A A A A A A A A A A A A A C A A
1 chr1_113655250 0 113655250 T T T T T T A A T T T T T T T T T T T T
1 chr1_113659256 0 113659256 A A A A A A A A A A A A A A A A A C A A
1 chr1_113661618 0 113661618 G G T T T T T T T T T T T T T T T T T T
1 chr1_113671286 0 113671286 A A A A A T A A A A A A A A A A A A A A
1 chr1_113702020 0 113702020 C C A A A C C C C C C C C C C C C C C C
1 chr1_113720158 0 113720158 A A A A A A A A A C C C A A A A A A A A
1 chr1_113721658 0 113721658 A A A A A A A A T T T T A A A A A A A A
1 chr1_113773499 0 113773499 T T T T T T T T T T T T T T A A T T T T
1 chr1_113774529 0 113774529 A A A A A A A A T T T T A A A A A A A A
1 chr1_113795665 0 113795665 A A T T A T A A A A A A A A A A A A A A
1 chr1_113839007 0 113839007 G G G G G G G G C C C C G G G G G G G G
1 chr1_113851989 0 113851989 G G G G G G G G G G G G C G G G G G G G
1 chr1_113857020 0 113857020 A A A A A A A A C C C C A A A A A A A A
1 chr1_113864796 0 113864796 G G G G G G G G G G C G G G G G G G G G
1 chr1_113865832 0 113865832 C C G G C G C C C C C C C C C C C C C C
1 chr1_113874891 0 113874891 A A A A A C A A A A A A A A A A A A A A
1 chr1_113875011 0 113875011 G G G G G G C C G G G G G G G G G G G G
1 chr1_113879687 0 113879687 T T T T T T T T T T T T T T G G T T T T
1 chr1_113922766 0 113922766 T T T T T T T T T T T T A T T T T T T T
1 chr1_113930588 0 113930588 A A A A A A A A C C C C A A A A A A A A
1 chr1_113935693 0 113935693 C C C C C C C C A A A A C C C C C C C C
1 chr1_113960228 0 113960228 A A T T T T A A T T T T T T T T T T A A
1 chr1_113967027 0 113967027 G G T T T T T T T T T T T T T T T T G G
1 chr1_113976411 0 113976411 C C G G C G C C C C C C C C C C C C C C
1 chr1_113982270 0 113982270 C C C C C C C C C C C C C C A A C C C C
1 chr1_114021089 0 114021089 A A A A A A A A C C C C A A A A A A A A
1 chr1_114105592 0 114105592 G G G G G G G G T T T T G G G G G G G G
1 chr1_114243531 0 114243531 C C G G G G G G G G G G G G G G G G G G
1 chr1_114346550 0 114346550 A T T T T T T T T T T T T T T T T T T T
1 chr1_114368064 0 114368064 A A A A A A A A T T T T A A A A A A A A
1 chr1_114385522 0 114385522 G G G G G T G G G G G G G G G G G G G G
1 chr1_114386985 0 114386985 C G G G G G G G G G G G G G G G G G G G
1 chr1_114388987 0 114388987 C C G G C C C C C C C C C C C C C C C C
1 chr1_114408679 0 114408679 A A A A A C A A A A A A A A A A A A A A
1 chr1_114423690 0 114423690 A A A A A A A A A A A A A A A A C C A A
1 chr1_114447386 0 114447386 T T A A A T T T T T T T T T T T T T T T
1 chr1_114477894 0 114477894 A A A A A A A A A T A A A A A A A A A A
1 chr1_114510662 0 114510662 A A A A A A A A C C A C A A A A A A A A
1 chr1_114529645 0 114529645 A A A A A A A A T T T T A A A A A A A A
1 chr1_114542480 0 114542480 A A A A A A A A A A A T A A A A A A A A
1 chr1_114543469 0 114543469 A A A A A A A A T T T T A A A A A A A A
1 chr1_114545092 0 114545092 C C C C C C C C A C C C C C C C C C C C
1 chr1_114587141 0 114587141 C C C C C C C C C C C C C G C C C C C C
1 chr1_114604145 0 114604145 G G G G G G G G G G G G T T G G G G G G
1 chr1_114615176 0 114615176 G G G G G G G G C G G G G G G G G G G G
1 chr1_114620375 0 114620375 C C C C C C C C C C C C C C C C A A C C
1 chr1_114635709 0 114635709 A A A A A A A A A A A A T T T T A A A A
1 chr1_114646802 0 114646802 A A A A A A A A A A A A A T A T A A A A
1 chr1_114664154 0 114664154 G G G G G G G G G G G G G G G G C G G G
1 chr1_114671600 0 114671600 C C G G G G C C C C C C C C C C C C C C
1 chr1_114696204 0 114696204 G G G G G G G G C C C C G G G G G G G G
1 chr1_114702235 0 114702235 A A A A A A A A A A A C A A A A A A A A
1 chr1_114703960 0 114703960 A A A A A A A A C C C C A A A A A A A A
1 chr1_114719690 0 114719690 T T T T T T T T T T T T T T A A T T T T
1 chr1_114742158 0 114742158 A A A A A A A A T T T T A A A A A A A A
1 chr1_114756367 0 114756367 A A A C A C A A A A A A A A A A A A A A
1 chr1_114756956 0 114756956 T T T T T T T T G G G G T T T T T T T T
1 chr1_114768795 0 114768795 C C C C C C C C C C C C C G C C C C C C
1 chr1_114774506 0 114774506 A A A A A T A A A A A A A A A A A A A A
1 chr1_114799160 0 114799160 C C C C C C C C C C C C A C C C C C C C
1 chr1_114820259 0 114820259 T T T T T T T T A A A A T T T T T T T T
1 chr1_114842494 0 114842494 C C C C C C C C C C C C C C C C A C C C
1 chr1_114843625 0 114843625 G G G G G G G G G G G G G G G G T T G G
1 chr1_114869677 0 114869677 C C C C C C C C C C C C C C G G C C C C
1 chr1_114883007 0 114883007 T T T T A T T T T T T T T T T T T T T T
1 chr1_114884197 0 114884197 C C C C A C C C C C C C C C C C C C C C
1 chr1_114891073 0 114891073 C C A A C C C C C C C C C C C C C C C C
1 chr1_114904987 0 114904987 C C C C C C C C G G G G C C C C C C C C
1 chr1_114905307 0 114905307 G G G G G G G G G G G G G T G G G G G G
1 chr1_114907009 0 114907009 A A A A A C A A A A A A A A A A A A A A
1 chr1_114938880 0 114938880 T T T T T T T T T T G T T T T T T T T T
1 chr1_114938892 0 114938892 T T T T T T T T A A A T T T T T T T T T
1 chr1_114940371 0 114940371 A A A A A A A A A A A C A A A A A A A A
1 chr1_114953276 0 114953276 G G G G G G G G C C C C G G G G G G G G
1 chr1_114953431 0 114953431 A A A A A A A A C C C C A A A A A A A A
1 chr1_114974668 0 114974668 G G G G G G G G G G G G G G C C G G G G
1 chr1_114999087 0 114999087 A A A A A A A A A A A A A A A C A A A A
1 chr1_115000101 0 115000101 A A T T T T T T T T T T T T T T T T T T
1 chr1_115004164 0 115004164 G G G G G G G G G G G G G T G G G G G G
1 chr1_115033739 0 115033739 T T G T T T T T T T T T T T T T T T T T
1 chr1_115042324 0 115042324 C C C C C C C C C G C C C C C C C C C C
1 chr1_115068629 0 115068629 C C C C A A C C A A A A C C C C C C C C
1 chr1_115085450 0 115085450 T T G G T T T T T T T T T T T T T T T T
1 chr1_115089198 0 115089198 G G T T G G G G G G G G G G G G G G G G
1 chr1_115106006 0 115106006 C C C C C C C C A A A A C C C C C C C C
1 chr1_115146131 0 115146131 A C A A A A C C A A A A A A A A A A C C
1 chr1_115147075 0 115147075 C C C C C C C C C C C C C C G G C C C C
1 chr1_115156228 0 115156228 T T T T T T T T G G G T T T T T T T T T
1 chr1_115162641 0 115162641 A A A A A A A A A A A A A A T T A A A A
1 chr1_115171255 0 115171255 T T T T T T T T A A A T T T T T T T T T
1 chr1_115180260 0 115180260 G G G G G G G G G G G G G T G G G G G G
1 chr1_115193174 0 115193174 A A A A A A A A C C C C A A A A A A A A
1 chr1_115203252 0 115203252 C C A A C C C C C C C C C C C C C C C C
1 chr1_115204370 0 115204370 T T T T G T T T T T T T T T T T T T T T
1 chr1_115222565 0 115222565 C C C C C C C C C C C C C C A A C C C C
1 chr1_115248012 0 115248012 T T T T T T T T T T G T T T T T T T T T
1 chr1_115259721 0 115259721 A A A A A A A A A A A A A C A A A A A A
1 chr1_115263194 0 115263194 A T T T T T T T T T T T T T T T T T T T
1 chr1_115264795 0 115264795 G G G G C G G G G G G G G G G G G G G G
1 chr1_115275686 0 115275686 A A A A A A A A A A A A A T A A T T A A
1 chr1_115297556 0 115297556 A T T T T T A A T T T T T T T T T T T T
1 chr1_115308747 0 115308747 A A A A A A A A A A A A A T A A A A A A
1 chr1_115312034 0 115312034 A A A A A C A A A A A A A A A A A A A A
1 chr1_115328523 0 115328523 C C C C C C C C C C C C C C C C G G C C
1 chr1_115331610 0 115331610 G G G G G G G G T T T T G G G G G G G G
1 chr1_115349944 0 115349944 C C C C C C C C A A A A C C C C C C C C
1 chr1_115355365 0 115355365 A A A A A A A A A A A A A C A A A A A A
1 chr1_115355405 0 115355405 G G G T G G G G G G G G G G G G G G G G
1 chr1_115358653 0 115358653 A A A T A A A A A A A A A A A A A A A A
1 chr1_115365532 0 115365532 G G G G G G G G G G G G G T G G G G G G
1 chr1_115387287 0 115387287 C C C G C C C C C C C C C C C C C C C C
1 chr1_115400350 0 115400350 G G G G G G G G C C C C G G G G G G G G
1 chr1_115400766 0 115400766 T T T T T T T T T T G G T T T T T T T T
1 chr1_115409153 0 115409153 C G C C C C C C C C C C C C C C C C C C
1 chr1_115413011 0 115413011 T T T T T T T T A A T T T T T T T T T T
1 chr1_115420981 0 115420981 G G G G G G G G C C C C G G G G G G G G
1 chr1_115467417 0 115467417 A C A A A A C C A A A A A A A A A A A A
1 chr1_115467726 0 115467726 A A A A A A A A C C C C A A A A A A A A
1 chr1_115470090 0 115470090 A A A A A A A A A A A A A A A C A A A A
1 chr1_115484731 0 115484731 C G C C C C G G C C C C C C C C C C G G
1 chr1_115494383 0 115494383 T T T T T T T T A A A A T T T T T T T T
1 chr1_115507240 0 115507240 C C C C C C C C C C C C C C C C A C C C
1 chr1_115509170 0 115509170 G G G G G G G G G G G G C G G G G G G G
1 chr1_115529278 0 115529278 T T T T T T T T T T G T T T T T T T T T
1 chr1_115548506 0 115548506 G G G G G G G G G G G T G G G G G G G G
1 chr1_115560443 0 115560443 C C C C C C C C G G G G C C C C C C C C
1 chr1_115568157 0 115568157 G G G G G G G G G G G G G G G T G G G G
1 chr1_115609404 0 115609404 C C C C A C C C C C C C C C C C C C C C
1 chr1_115635194 0 115635194 G G G G G G G G C G G G G G G G G G G G
1 chr1_115641950 0 115641950 A A A A A A A A A A A A C C A A A A A A
1 chr1_115643522 0 115643522 A A A A A A A A C C C C A A A A A A A A
1 chr1_115649388 0 115649388 A A A A A T A A A A A A A A A A A A A A
1 chr1_115653289 0 115653289 T T G T G T T T T T T T T T T T T T T T
1 chr1_115672552 0 115672552 C C A A A C C C C C C C C C C C C C C C
1 chr1_115675918 0 115675918 T T G G G G T T G G G G G G G G G G T T
1 chr1_115705532 0 115705532 T T A A A T T T T T T T T T T T T T T T
1 chr1_115710194 0 115710194 C C C G C C C C C C C C C C C C C C C C
1 chr1_115761661 0 115761661 C C C C C C C C C C C C C C C G C C C C
1 chr1_115779830 0 115779830 G G G G G G G G G G G G G G T T G G G G
1 chr1_115804791 0 115804791 A T T T T T A A T T T T T T T T T T A A
1 chr1_115809201 0 115809201 T T T T T T T T G G G G T T T T T T T T
1 chr1_115815721 0 115815721 A A A A A A A A T T A A A A A A A A A A
1 chr1_115846853 0 115846853 C C C C A C C C C C C C C C C C C C C C
1 chr1_115851949 0 115851949 C C G G C G C C C C C C C C C C C C C C
1 chr1_115860009 0 115860009 G G G G G G G G T T T T G G G G G G G G
1 chr1_115889480 0 115889480 C C C C A C C C C C C C C C C C C C C C
1 chr1_115897788 0 115897788 C C A A C C C C C C C C C C C C C C C C
1 chr1_115900506 0 115900506 C C C C C C C C A C C C C C C C C C C C
1 chr1_115918167 0 115918167 C C C C C C C C C G C C C C C C C C C C
1 chr1_115936875 0 115936875 C C G G C G C C C C C C C C C C C C C C
1 chr1_115941094 0 115941094 C C C C C G C C C C C C C C C C C C C C
1 chr1_115951298 0 115951298 A T A A A A A A A A A A A A A A A A T T
1 chr1_115953396 0 115953396 A A A A A A A A A A A A A A A A C C A A
1 chr1_115963320 0 115963320 T T G G G G G G G G G G G G G G G G G G
1 chr1_115973437 0 115973437 A A A A A A A A A A A A A A A A A C A A
1 chr1_115993244 0 115993244 C C C C C C C C C C C C A C C C C C C C
1 chr1_116015037 0 116015037 T T T T T T T T T T T T T T G G T T T T
1 chr1_116020251 0 116020251 A A A A A A A A T T T T A A A A A A A A
1 chr1_116036342 0 116036342 C C A A A A C C A A A A A A A A A A A A
1 chr1_116038961 0 116038961 C C C C C C C C C C C C C C G G C C C C
1 chr1_116042678 0 116042678 A A A A A A A A T T T T A A A A A A A A
1 chr1_116091931 0 116091931 C C G G G G C C G G G G G G G G G G C C
1 chr1_116105438 0 116105438 G G G G G G G G G G G G G G G G C G G G
1 chr1_116158200 0 116158200 C C C C A C C C C C C C C C C C C C C C
1 chr1_116184123 0 116184123 A A C C A C A A A A A A A A A A A A A A
1 chr1_116207766 0 116207766 G G G G G G G G T T T T G G G G G G G G
1 chr1_116237069 0 116237069 G G G G C G G G G G G G G G G G G G G G
1 chr1_116312922 0 116312922 A A A A A A A A C C C C A A A A A A A A
1 chr1_116327512 0 116327512 G G G G G G G G G T G G G G G G G G G G
1 chr1_116358503 0 116358503 A A A A A A A A C C C C A A A A A A A A
1 chr1_116396529 0 116396529 A A A A A A A A A A A T A A A A A A A A
1 chr1_116406301 0 116406301 C C C C C C C C A A A A C C C C C C C C
1 chr1_116461913 0 116461913 C C A C A C C C C C C C C C C C C C C C
1 chr1_116490676 0 116490676 C C C C C C C C C C C C C G C C C C C C
1 chr1_116504498 0 116504498 T T T T T T T T G G G G T T T T T T T T
1 chr1_116515111 0 116515111 C C C C C C C C C C C C C C G G C C C C
1 chr1_116516082 0 116516082 A A A A A A A A T T T T A A A A A A A A
1 chr1_116577243 0 116577243 C C C C C C C C C C C C C C A A C C C C
1 chr1_116635376 0 116635376 T T G G G G T T G G G G G T G G G G T T
1 chr1_116639569 0 116639569 A A A A A A A A T T T T A A A A A A A A
1 chr1_116665779 0 116665779 G G G G C G G G G G G G G G G G G G G G
1 chr1_116669925 0 116669925 G G G G G G G G G G G G C C C C C C G G
1 chr1_116673292 0 116673292 C C C C C C C C G G G G C C C C C C C C
1 chr1_116690149 0 116690149 G G G G G G G G G G G G C C G G G G G G
1 chr1_116691426 0 116691426 A A A A A A A A A A A A A A C C A A A A
1 chr1_116695042 0 116695042 A A A A A A A A C C C C A A A A A A A A
1 chr1_116726306 0 116726306 C C C C A C C C C C C C C C C C C C C C
1 chr1_116729414 0 116729414 A C C C C C A A C C C C C C C C C C A A
1 chr1_116769102 0 116769102 G G G G G G G G G G G T G G G G G G G G
1 chr1_116791163 0 116791163 A A A A A A A A A A A T A A A A A A A A
1 chr1_116801694 0 116801694 G G T T G G G G G G G G G G G G G G G G
1 chr1_116801881 0 116801881 C C C C C C C C C C C C C G C C C C C C
1 chr1_116835422 0 116835422 G G G G G G G G T T G T G G G G G G G G
1 chr1_116840821 0 116840821 C C A A A A C C A A A A A A A A A A C C
1 chr1_116848002 0 116848002 T T T T T T T T T T T T T T G T T T T T
1 chr1_116853418 0 116853418 A A A A A A A A A A A A A A A A C C A A
1 chr1_116885916 0 116885916 C G G G G G C C G G G G G G G G G G G G
1 chr1_116889604 0 116889604 C C C C C C C C C C C C C C A A C C C C
1 chr1_116925741 0 116925741 G G G G G G G G G G G G C C G G G G G G
1 chr1_116946253 0 116946253 A C A A A A C C A A A A A A A A A A A A
1 chr1_116979915 0 116979915 C C C C C C C C G G G G C C C C C C C C
1 chr1_116985786 0 116985786 G G G G C G G G G G G G G G G G G G G G
1 chr1_116989345 0 116989345 G G G G G G G G G G G G G G C C G G G G
1 chr1_116996189 0 116996189 T T T T T T T T T T T T T T T T G G T T
1 chr1_117000115 0 117000115 C C C C C C C C C C C C A C C C A A C C
1 chr1_117023173 0 117023173 G G G G G G G G T T T T G G G G G G G G
1 chr1_117028451 0 117028451 C C C C C C C C C C C C C C C G C C C C
1 chr1_117029899 0 117029899 A A A A A A A A C C C C A A A A A A A A
1 chr1_117031585 0 117031585 C C C C A C C C C C C C C C C C C C C C
1 chr1_117041867 0 117041867 T T T T T T T T T T T T T T T T A A T T
1 chr1_117070434 0 117070434 G G C C C G G G G G G G G G G G G G G G
1 chr1_117100591 0 117100591 A A A A A T A A A A A A A A A A A A A A
1 chr1_117114639 0 117114639 T T T T G T T T T T T T T T T T T T T T
1 chr1_117146464 0 117146464 C C A A A A C C A A A A A A A A A A C C
1 chr1_117182609 0 117182609 G G G G C G G G G G G G G G G G G G G G
1 chr1_117189744 0 117189744 C C C C C C C C C C C C C C C C A A C C
1 chr1_117200186 0 117200186 C C C C C C C C C C C C C C C C A A C C
1 chr1_117229050 0 117229050 C C C C C C C C C C C C C C C C C G C C
1 chr1_117243829 0 117243829 A A C C A C A A A A A A A A A A A A A A
1 chr1_117259218 0 117259218 T T A A A A T T T T T T T T T T T T T T
1 chr1_117260775 0 117260775 C G G G G G C C G G G G G G G G G G G G
1 chr1_117264531 0 117264531 A C A A A A A A A A A A A A A A A A A A
1 chr1_117295445 0 117295445 C C C C C C C C C C C C G G C C C C C C
1 chr1_117303368 0 117303368 T T T T T T T T A A A A T T T T T T T T
1 chr1_117334632 0 117334632 A A A A A A A A T T T T A A A A A A A A
1 chr1_117337821 0 117337821 T T T T T T T T G G G G T T T T T T T T
1 chr1_117361331 0 117361331 G G G G G G G G G G G G G G C C G G G G
1 chr1_117368399 0 117368399 T T T T T T T T T T T T G G T T T T T T
1 chr1_117372073 0 117372073 A A A A A A A A A A A A A A A T A A A A
1 chr1_117389072 0 117389072 T T G G G G T T G G G G G G G G G G T T
1 chr1_117426666 0 117426666 T T T T T T T T T T T T T T G G T T T T
1 chr1_117436423 0 117436423 A A A A A A A A A A A A A A C C A A A A
1 chr1_117438586 0 117438586 T T T T T T T T T T T T G G G G G G T T
1 chr1_117442629 0 117442629 G G G G G G G G G G G G G G T T G G G G
1 chr1_117453390 0 117453390 C C C C C C C C C C A C C C C C C C C C
1 chr1_117461599 0 117461599 C C C C C C C C C C C C C C A C C C C C
1 chr1_117467247 0 117467247 C C C C C C C C C C A C C C C C C C C C
1 chr1_117472148 0 117472148 C C C C C C C C C C A C C C C C C C C C
1 chr1_117476912 0 117476912 C C C C C C C C C C C C G G C C C C C C
1 chr1_117487487 0 117487487 G G C C C C G G G G G G G G G G G G G G
1 chr1_117534745 0 117534745 C C C C C G C C C C C C C C C C C C C C
1 chr1_117539585 0 117539585 C C C C C C C C C G C C C C C C C C C C
1 chr1_117562339 0 117562339 C C C C C C C C G G G G C C C C C C C C
1 chr1_117605975 0 117605975 A C C C C C A A C C C C C C C C C C A A
1 chr1_117631187 0 117631187 T T T T T T T T A A A A T T T T T T T T
1 chr1_117633371 0 117633371 C C C C C C C C C C C C C C A A C C C C
1 chr1_117689742 0 117689742 T T T T T T T T T T T T T T T T G T T T
1 chr1_117691158 0 117691158 G G G G G G G G G G G G G G G G T T G G
1 chr1_117706698 0 117706698 A A C C A A A A A A A A A A A A A A A A
1 chr1_117729142 0 117729142 G G G G G G G G G G G G G G T T G G G G
1 chr1_117751452 0 117751452 T T G T T T T T T T T T T T T T T T T T
1 chr1_117764661 0 117764661 G G T T T T G G G G G G G G G G G G G G
1 chr1_117776476 0 117776476 G G G G G G G G T T T T G G G G G G G G
1 chr1_117784655 0 117784655 A A A A A A A A C C C C A A A A A A A A
1 chr1_117813319 0 117813319 C C C C C C C C C G C C C C C C C C C C
1 chr1_117830588 0 117830588 T T T T T T T T A A A A T T T T T T T T
1 chr1_117842214 0 117842214 G G G T G G G G G G G G G G G G G G G G
1 chr1_117844136 0 117844136 G G G G G G G G C C C C G G G G G G G G
1 chr1_117869571 0 117869571 C C C C C C C C A A A A C C C C C C C C
1 chr1_117894546 0 117894546 A A A A A A A A A C A A A A A A A A A A
1 chr1_117903044 0 117903044 G G T T G T G G G G G G G G G G G G G G
1 chr1_117936342 0 117936342 C C C C C C C C A A A A C C C C C C C C
1 chr1_117938307 0 117938307 C C C C C C C C A A A A C C C C C C C C
1 chr1_117938623 0 117938623 G T G G G G T T G G G G G G G G G G G G
1 chr1_117952433 0 117952433 C C C C C C C C C C C C C C C C G G C C
1 chr1_117978223 0 117978223 C C C C C C C C C C C C C C C C A A C C
1 chr1_118022157 0 118022157 A A A A A A A A A A A A C C A A A A A A
1 chr1_118032302 0 118032302 C C C C C C C C C C C C C C G G C C C C
1 chr1_118075784 0 118075784 G T G G G G G G G G G G G G G G G G G G
1 chr1_118103853 0 118103853 A A C C C C A A A A A A A A A A A A A A
1 chr1_118119924 0 118119924 C C G G C G C C C C C C C C C C C C C C
1 chr1_118125909 0 118125909 A A A A A A A A A A A A A A A A A T A A
1 chr1_118130168 0 118130168 A T T T T T T T T T T T T T T T T T A A
1 chr1_118133414 0 118133414 G G G G G G G G G G G G C G G G G G G G
1 chr1_118134187 0 118134187 A A A A A A A A C C C C A A A A A A A A
1 chr1_118182635 0 118182635 G G G G G G G G C C C C G G G G G G G G
1 chr1_118234963 0 118234963 G G G G G G G G G G G G G G G G G T G G
1 chr1_118240190 0 118240190 G G G G G G G G T T T T G G G G G G G G
1 chr1_118244411 0 118244411 G G C C C C G G C C C C C C C C C C G G
1 chr1_118245511 0 118245511 A A A A A A A A A A A A A A A T A A A A
1 chr1_118266774 0 118266774 C C C C C C C C C C C C C C C C C G C C
1 chr1_118295314 0 118295314 G G G G G G T T G G G G G G G G G G G G
1 chr1_118296621 0 118296621 G G G G C G G G G G G G G G G G G G G G
1 chr1_118333145 0 118333145 C C C C C C C C C C C C A C C C C C C C
1 chr1_118347700 0 118347700 T T T T A T T T T T T T T T T T T T T T
1 chr1_118371830 0 118371830 A A A A A A A A C C C C A A A A A A A A
1 chr1_118373817 0 118373817 T T T T T T T T T T T T T T T T G G T T
1 chr1_118386811 0 118386811 A A A A A A A A C C C C A A A A A A A A
1 chr1_118397417 0 118397417 T T T T T T T T A A A A T T T T T T T T
1 chr1_118401427 0 118401427 G G G G G G G G G G G G G G G G T T G G
1 chr1_118437237 0 118437237 C C C C C C G G C C C C C C C C C C C C
1 chr1_118450352 0 118450352 A A T T A T A A A A A A A A A A A A A A
1 chr1_118455481 0 118455481 T T T T T T T T T T G T T T T T T T T T
1 chr1_118490196 0 118490196 T T A A A A T T T T T T T T T T T T T T
1 chr1_118494455 0 118494455 T T T T T T T T T T T T T T G G T T T T
1 chr1_118517815 0 118517815 A A A A A A A A A A A A A A A A C C A A
1 chr1_118527031 0 118527031 C C C C C C C C C G C C C C C C C C C C
1 chr1_118529248 0 118529248 T T T T T T T T G G G G T T T T T T T T
1 chr1_118529982 0 118529982 A A A A A A A A A A A A A A A A T T A A
1 chr1_118581465 0 118581465 G G G G G G G G G G G G C G G G G G G G
1 chr1_118622749 0 118622749 T T T T G T T T T T T T T T T T T T T T
1 chr1_118641807 0 118641807 G G G G G G G G G G G G G G G G C G G G
1 chr1_118651706 0 118651706 G G G G G G G G C C C C G G G G G G G G
1 chr1_118680895 0 118680895 G G G G G G G G C C C C G G G G G G G G
1 chr1_118681710 0 118681710 T T T T T T T T T T T T G T T T T T T T
1 chr1_118688783 0 118688783 T T T T T T T T T T T T T T T T G G T T
1 chr1_118691133 0 118691133 G G C C C C G G G G G G G G G G G G G G
1 chr1_118699116 0 118699116 G G G G G G G G T T T T G G G G G G G G
1 chr1_118735225 0 118735225 C C C C C C C C G G G G C C C C C C C C
1 chr1_118749597 0 118749597 G G G G G G G G T T T T G G G G G G G G
1 chr1_118753079 0 118753079 T T T T T T T T G G G G G G G G G G T T
1 chr1_118833196 0 118833196 T T T T T T T T A T T T T T T T T T T T
1 chr1_118854333 0 118854333 T T T T G T T T T T T T T T T T T T T T
1 chr1_118862407 0 118862407 G G G G G G G G G G G G G G G G T T G G
1 chr1_118869070 0 118869070 T T T T T T T T A T T T T T T T T T T T
1 chr1_118874978 0 118874978 C C C C C C C C G G G G C C C C C C C C
1 chr1_118931657 0 118931657 G G G G G G G G T T T T G G G G G G G G
1 chr1_118932027 0 118932027 G G T T T T T T T T T T T T T T T T T T
1 chr1_119013395 0 119013395 C C C C C G C C C C C C C C C C C C C C
1 chr1_119022440 0 119022440 T T T T T T T T T T T T G G G G T T T T
1 chr1_119038770 0 119038770 T T T T T T T T T T T T G T T T T T T T
1 chr1_119061682 0 119061682 A A A A A A A A A A A A A T A A A A A A
1 chr1_119062863 0 119062863 A A A A A A A A A A A A A A A A C C A A
1 chr1_119068284 0 119068284 A A A A A C A A A A A A A A A A A A A A
1 chr1_119079144 0 119079144 G G T T G T G G G G G G G G G G G G G G
1 chr1_119092547 0 119092547 G G G G G G C C G G G G G G G G G G G G
1 chr1_119104712 0 119104712 A A A A A A A A C C C C A A A A A A A A
1 chr1_119124289 0 119124289 A A A A A A A A A A A A A A C C A A A A
1 chr1_119128579 0 119128579 C C C C C C C C G G G G C C C C C C C C
1 chr1_119129964 0 119129964 G G G G G G G G G G G G G G C C G G G G
1 chr1_119139711 0 119139711 C C C C C C C C C C C C C C C C G G C C
1 chr1_119156810 0 119156810 A A C C C C A A A A A A A A A A A A A A
1 chr1_119161407 0 119161407 T T T T T T G G T T T T T T T T T T T T
1 chr1_119165924 0 119165924 G G C C C C C C C C C C C C C C C C G G
1 chr1_119170434 0 119170434 C C C C C C C C C C C C C C G G C C C C
1 chr1_119192650 0 119192650 G G G G G G G G G G G G G G T T G G G G
1 chr1_119241547 0 119241547 T T T T T T G G T T T T T T T T T T T T
1 chr1_119244650 0 119244650 C C C C C C C C A A A A C C C C C C C C
1 chr1_119265446 0 119265446 G G G G G G C C G G G G G G G G G G G G
1 chr1_119289758 0 119289758 A A T T T T A A A A A A A A A A A A A A
1 chr1_119318912 0 119318912 C C C C C C C C C C C C G G C C C C C C
1 chr1_119324635 0 119324635 C C A A A A C C C C C C C C C C C C C C
1 chr1_119332434 0 119332434 T T T T T T T T T T T T T T G T T T T T
1 chr1_119335803 0 119335803 G G G G G G G G G G G G G G G T G G G G
1 chr1_119340847 0 119340847 C C A C C C C C C C C C C C C C C C C C
1 chr1_119347446 0 119347446 C C C C C C C C C C C C A C C C C C C C
1 chr1_119362215 0 119362215 C C C C C C C C C C C C A C C C C C C C
1 chr1_119365791 0 119365791 C C C C C C C C C C C C C G C C C C C C
1 chr1_119384798 0 119384798 A A A A A A A A A A A A A A A A A C A A
1 chr1_119397748 0 119397748 G G T T T T G G T T T T T T T T T T G G
1 chr1_119400687 0 119400687 T T T T G T T T T T T T T T T T T T T T
1 chr1_119406881 0 119406881 G G C C C C G G C C C C C C C C C C G G
1 chr1_119452546 0 119452546 C C C C C C A A C C C C C C C C C C C C
1 chr1_119463916 0 119463916 G G C C C C G G G G G G G G G G G G G G
1 chr1_119465525 0 119465525 C G G G G G G G G G G G G G G G G G G G
1 chr1_119481211 0 119481211 T T T T G T T T T T T T T T T T T T T T
1 chr1_119488931 0 119488931 G G G G G G G G G G G G G G C G G G G G
1 chr1_119492708 0 119492708 C C C C C C C C G G G G C C C C C C C C
1 chr1_119517469 0 119517469 A A A A A A A A A A A A A A C C C C A A
1 chr1_119528309 0 119528309 A A A A A A A A T T T T A A A A A A A A
1 chr1_119554119 0 119554119 A T T T T T T T T T T T T T T T T T T T
1 chr1_119564465 0 119564465 C C C G C C C C C C C C C C C C C C C C
1 chr1_119572204 0 119572204 C C C C C C C C G G G G C C C C C C C C
1 chr1_119574514 0 119574514 T T T T T T T T T T T T A A T T T T T T
1 chr1_119582795 0 119582795 A A A A A A A A T T T T A A A A A A A A
1 chr1_119604633 0 119604633 A A A A A A A A C C C C A A A A A A A A
1 chr1_119610822 0 119610822 C C C C C C C C C C C C C C C C G G C C
1 chr1_119612844 0 119612844 G G G G G G G G C G G G G G G G G G G G
1 chr1_119613328 0 119613328 A A A A A A A A C C C C A A A A A A A A
1 chr1_119614014 0 119614014 T T T T T T T T T T T T A T T T T T T T
1 chr1_119617620 0 119617620 C C C C C C C C G G G G C C C C C C C C
1 chr1_119623796 0 119623796 A A A A A A A A C C C C A A A A A A A A
1 chr1_119646536 0 119646536 C C C C C C C C A A A A C C C C C C C C
1 chr1_119668038 0 119668038 A A A A A A A A A A A A A C A A A A A A
1 chr1_119668326 0 119668326 C C C C C C C C A A A A C C C C C C C C
1 chr1_119680272 0 119680272 C C C C C C C C G G G G C C C C C C C C
1 chr1_119698548 0 119698548 C C C C C C C C G G G G G G G G G G C C
1 chr1_119699430 0 119699430 A A A A A A A A C C C C A A A A A A A A
1 chr1_119710351 0 119710351 A A A A A A A A C C C C A A A A A A A A
1 chr1_119711202 0 119711202 C C C C C C C C G G G G C C C C C C C C
1 chr1_119725714 0 119725714 G G G G G G G G G G G G G T G G G G G G
1 chr1_119737658 0 119737658 A A T T T T T T T T T T T T T T T T A A
1 chr1_119738104 0 119738104 T T T T T T T T G G G G T T T T T T T T
1 chr1_119797920 0 119797920 C C C C C C C C A A A A C C C C C C C C
1 chr1_119799211 0 119799211 G G G G G G G G C C C C G G G G G G G G
1 chr1_119846174 0 119846174 C C C C C C C C G G G G C C C C C C C C
1 chr1_119853299 0 119853299 G G G G G G G G T T T T G G G G G G G G
1 chr1_119865533 0 119865533 T T T T T T T T A T T T T T T T T T T T
1 chr1_119871853 0 119871853 T T T T A T T T T T T T T T T T T T T T
1 chr1_119880440 0 119880440 T T T T T T T T G G G G T T T T T T T T
1 chr1_119883645 0 119883645 G G G G G G G G C C C C G G G G G G G G
1 chr1_119886548 0 119886548 A A A A A A A A A A A A A C A A A A A A
1 chr1_119902404 0 119902404 C C C C C C C C G G G G C C C C C C C C
1 chr1_119927372 0 119927372 A A A C A C A A A A A A A A A A A A A A
1 chr1_119927445 0 119927445 T T T T T T T T T T T T A T T T T T T T
1 chr1_119937018 0 119937018 T T G T G T T T T T T T T T T T T T T T
1 chr1_119939094 0 119939094 G T G G G G T T G G G G G G G G G G T T
1 chr1_119970925 0 119970925 C C C C C G C C C C C C C C C C C C C C
1 chr1_119972012 0 119972012 A A A A A A A A T T T T A A A A A A A A
1 chr1_119989062 0 119989062 G G G G G G G G G G C G G G G G G G G G
1 chr1_120006221 0 120006221 T T T T T T T T A A A A T T T T T T T T
1 chr1_120030965 0 120030965 C C C C C C C C C G C C C C C C C C C C
1 chr1_120037821 0 120037821 G G G G G G G G G G G G C C G G G G G G
1 chr1_120049834 0 120049834 T T T T T T T T T T G T T T T T T T T T
1 chr1_120085872 0 120085872 C C C C C C C C C C C C C C C C G G C C
1 chr1_120099228 0 120099228 A A A A A A A A A T A A A A A A A A A A
1 chr1_120113598 0 120113598 G G G G G G G G C C C C G G G G G G G G
1 chr1_120114463 0 120114463 A A A C A A A A A A A A A A A A A A A A
1 chr1_120116824 0 120116824 C C C C C C C C A A A A C C C C C C C C
1 chr1_120117407 0 120117407 C C C C C C C C C C C C C C C C A C C C
1 chr1_120147168 0 120147168 C C C G C G C C C C C C C C C C C C C C
1 chr1_120220067 0 120220067 A A A A A A C C A A A A A A A A A A A A
1 chr1_120224127 0 120224127 A A A A A A A A C C C C A A A A A A A A
1 chr1_120252636 0 120252636 G G G G G G G G G G G G C G G G G G G G
1 chr1_120264215 0 120264215 G G G G G G G G C C C C G G G G G G G G
1 chr1_120277067 0 120277067 A A A A A A A A A A A A A A A A A C A A
1 chr1_120299090 0 120299090 T T T T T T T T G G G T T T T T T T T T
1 chr1_120309745 0 120309745 C G G G G G C C G G G G C C C C C C G G
1 chr1_120352705 0 120352705 A A A T T T A A A A A A A A A A A A A A
1 chr1_120360991 0 120360991 G G G G G G G G T T T T G G G G G G G G
1 chr1_120376276 0 120376276 G G G G G G G G G G G T G G G G G G G G
1 chr1_120378160 0 120378160 G G G T G G G G G G G G G G G G G G G G
1 chr1_120411441 0 120411441 T T T T T T T T T T T T A T T T T T T T
1 chr1_120437345 0 120437345 A A A A A A A A A C A A A A A A A A A A
1 chr1_120440272 0 120440272 C C A C C C C C C C C C C C C C C C C C
1 chr1_120442136 0 120442136 C C C C C C C C C C C C A C C C C C C C
1 chr1_120442544 0 120442544 T T T T T T T T A T T T T T T T T T T T
1 chr1_120454665 0 120454665 T T T T T T T T T T T T T T G G T T T T
1 chr1_120515114 0 120515114 T T T T T T T T G G G G T T T T T T T T
1 chr1_120525520 0 120525520 G G G G G G G G G G G G G T G G G G G G
1 chr1_120552311 0 120552311 T T T T T T T T G G G G T T T T T T T T
1 chr1_120599094 0 120599094 A A A A A A A A A A A A A A C C A A A A
1 chr1_120602747 0 120602747 A A A A A A A A C C C C A A A A A A A A
1 chr1_120609009 0 120609009 G G G G G G G G C C C C G G G G G G G G
1 chr1_120611020 0 120611020 G G G G G G G G G G G G G T G G G G G G
1 chr1_120612710 0 120612710 T T T T G T T T G G G G G G G G G G T T
1 chr1_120628578 0 120628578 A A A A A A A A T T T T A A A A A A A A
1 chr1_120633517 0 120633517 G G G G G G G G C C C C G G G G G G G G
1 chr1_120640759 0 120640759 C C C C A C C C C C C C C C C C C C C C
1 chr1_120641798 0 120641798 C C C C C C C C C C C C A C C C C C C C
1 chr1_120649920 0 120649920 G G G G G G G G G G G G G G G T G G G G
1 chr1_120650119 0 120650119 G G G G G G G G G G G G G G G G G T G G
1 chr1_120671617 0 120671617 A A A A A C A A A A A A A A A A A A A A
1 chr1_120686062 0 120686062 A A A A A A A A A A A A A A A A C C A A
1 chr1_120687239 0 120687239 T T T T T T T T T T T T T T G T T T T T
1 chr1_120689494 0 120689494 T T T T T T T T T T T T A T T T T T T T
1 chr1_120689742 0 120689742 C C C C C C C C A C C C C C C C C C C C
1 chr1_120713070 0 120713070 A A A A A A A A C C C C A A A A A A A A
1 chr1_120757202 0 120757202 G G G G G G G G G G G G G G G G T T G G
1 chr1_120772129 0 120772129 T T T T T T T T T T T T G T G G T T T T
1 chr1_120785693 0 120785693 A A A A A A A A A A A A A T A A A A A A
1 chr1_120796201 0 120796201 A T A A A A A A A A A A A A A A A A A A
1 chr1_120801346 0 120801346 T T T T T T T T T T T T G G G G G G T T
1 chr1_120801665 0 120801665 C C G G G G C C C C C C C C C C C C C C
1 chr1_120839787 0 120839787 G G G G G G G G G G G G G G T T G G G G
1 chr1_120880181 0 120880181 T T T T T T T T T T T T T T T T G G T T
1 chr1_120884279 0 120884279 T T T T G T T T T T T T T T T T T T T T
1 chr1_120885627 0 120885627 G G G G G G G G G G G G G G G G C C G G
1 chr1_120904448 0 120904448 G G G G G G G G T T T T G G G G G G G G
1 chr1_120917348 0 120917348 A T A A A A A A A A A A A A A A A A T T
1 chr1_120923785 0 120923785 C C C C C C C C C C C C C C C C G G C C
1 chr1_120955969 0 120955969 C C C C C C C C A A A A C C C C C C C C
1 chr1_120975316 0 120975316 C C A A A C C C C C C C C C C C C C C C
1 chr1_120977346 0 120977346 A A A A A A A A C C C C A A A A A A A A
1 chr1_120983917 0 120983917 G G G G G G G G T T T T G G G G G G G G
1 chr1_120995306 0 120995306 G G G G G G G G C C C C G G G G G G G G
1 chr1_121006959 0 121006959 G G G G G G G G T T T T G G G G G G G G
1 chr1_121027832 0 121027832 G T G G G G G G G G G G G G G G G G G G
1 chr1_121031512 0 121031512 C C C C A C C C C C C C C C C C C C C C
1 chr1_121047831 0 121047831 C C C C C C C C C C C C A C C C C C C C
1 chr1_121072085 0 121072085 G T T T T T G G T T T T T T T T T T G G
1 chr1_121074648 0 121074648 G G G G G G T T G G G G G G G G G G G G
1 chr1_121087471 0 121087471 A A A A A C A A A A A A A A A A A A A A
1 chr1_121092538 0 121092538 A A A A A A A A A C A C A A A A A A A A
1 chr1_121116197 0 121116197 C G C C C C C C C C C C C C C C C C C C
1 chr1_121150217 0 121150217 A A A A A A A A A A A A A C A A A A A A
1 chr1_121152930 0 121152930 A A A A A A A A A A A A A A C C A A A A
1 chr1_121153052 0 121153052 G G G G G T G G G G G G G G G G G G G G
1 chr1_121156118 0 121156118 G G G G C G G G G G G G G G G G G G G G
1 chr1_121168194 0 121168194 T T T T G T T T T T T T T T T T T T T T
1 chr1_121202447 0 121202447 C C C C C G C C C C C C C C C C C C C C
1 chr1_121205623 0 121205623 T T G G G T T T T T T T T T T T T T T T
1 chr1_121253469 0 121253469 T T T T T T T T G G G G T T T T T T T T
1 chr1_121283270 0 121283270 T T T T G T T T T T T T T T T T T T T T
1 chr1_121315631 0 121315631 G G T T T T G G T T T T T T T T T T G G
1 chr1_121340145 0 121340145 C C A A A A C C A A A A A A A A A A C C
1 chr1_121356148 0 121356148 A A A A A A A A A A A A A A T T A A A A
1 chr1_121359894 0 121359894 A A A A A A A A A A A A A A A T A A A A
1 chr1_121375431 0 121375431 G G G G G G G G G G G G G G G G C C G G
1 chr1_121390168 0 121390168 C C C C A C C C C C C C C C C C C C C C
1 chr1_121438484 0 121438484 G G G G G G G G G G G G G G G G C C G G
1 chr1_121447507 0 121447507 T T T T T T T T T T T T G G T T T T T T
1 chr1_121448928 0 121448928 G G G G G G G G C C C C G G G G G G G G
1 chr1_121451645 0 121451645 C C C C C C C C C C C C C G C C G G C C
1 chr1_121474484 0 121474484 C C C C C C C C C C C C C C C C G G C C
1 chr1_121484922 0 121484922 G G G G G G G G T T T T G G G G G G G G
1 chr1_121513714 0 121513714 C C C C C C C C C G C C C C C C C C C C
1 chr1_121522619 0 121522619 C C C C C C C C C C C C C C C C G G C C
1 chr1_121531022 0 121531022 T T T T T T T T T T G T T T T T T T T T
1 chr1_121532488 0 121532488 C C C C C C C C C C A C C C C C C C C C
1 chr1_121559506 0 121559506 G G G G G G G G T T T T G G G G G G G G
1 chr1_121583989 0 121583989 C C C C C C C C C C C C C C C C A C C C
1 chr1_121589068 0 121589068 G G G G G G C C G G G G G G C C G G G G
1 chr1_121597640 0 121597640 C C C C C C C C G G G G C C C C C C C C
1 chr1_121610978 0 121610978 T T T T T T T T T T T T A T T T T T T T
1 chr1_121621637 0 121621637 T T T T T T T T T T T T G T T T T T T T
1 chr1_121652661 0 121652661 G G G G G T G G T T T T T T T T T T G G
1 chr1_121659130 0 121659130 G G G G C G G G G G G G G G G G G G G G
1 chr1_121675426 0 121675426 G G G G G G G G C C C C G G G G G G G G
1 chr1_121679536 0 121679536 C C C C C C C C A A A A C C C C C C C C
1 chr1_121690480 0 121690480 T T T T T T T T T T T T T T G G T T T T
1 chr1_121737983 0 121737983 C C C C C C C C C C C C C C C C G G C C
1 chr1_121738409 0 121738409 A A A A A A A A A A A A A C A A A A A A
1 chr1_121738834 0 121738834 A A A A A A A A A A A A A A C C A A A A
1 chr1_121743393 0 121743393 C C C C C C C C A C C C C C C C C C C C
1 chr1_121753231 0 121753231 A A A A A A A A A T A A A A A A A A A A
1 chr1_121757721 0 121757721 A A A A A A T T A A A A A A A A A A A A
1 chr1_121776148 0 121776148 A A A A A A A A A A A A T T T T T T A A
1 chr1_121808517 0 121808517 C C C C C G C C C C C C C C C C C C C C
1 chr1_121808562 0 121808562 C C C C C C C C C C C C C C C C C G C C
1 chr1_121829616 0 121829616 A A A A A A A A A A A A A C A A A A A A
1 chr1_121854015 0 121854015 G G G G G G G G G G G G T T G G G G G G
1 chr1_121894371 0 121894371 G G G G G G G G G G G G G G C C G G G G
1 chr1_121906923 0 121906923 A A A A A A A A A A A A A A A T A A A A
1 chr1_121920284 0 121920284 C C C C C C C C C C C C C G C C C C C C
1 chr1_121930804 0 121930804 T T T T T T T T G G G G T T T T T T T T
1 chr1_121938849 0 121938849 A A A A A A A A A C C C A A A A A A A A
1 chr1_121964687 0 121964687 C C C C C C C C G G G G C C C C C C C C
1 chr1_121981924 0 121981924 T T T T T T T T G G G G T T T T T T T T
1 chr1_121986943 0 121986943 G G G G G T G G G G G G G G G G G G G G
1 chr1_122011537 0 122011537 G G G T G G G G G G G G G G G G G G G G
1 chr1_122024065 0 122024065 C C C C C C G G C C C C C C C C C C C C
1 chr1_122043497 0 122043497 A A A A A A A A A A A A A A A A A T A A
1 chr1_122048869 0 122048869 C C C C C C C C C C C C A C C C C C C C
1 chr1_122057437 0 122057437 C C C C C C C C G G G G C C C C C C C C
1 chr1_122060057 0 122060057 G G G G G G G G C G G G G G G G G G G G
1 chr1_122070696 0 122070696 G G G G G G G G C G G G G G G G G G G G
1 chr1_122074526 0 122074526 A A A A A A A A A T A A A A A A A A A A
1 chr1_122076782 0 122076782 T T T T T T T T T T T T T T T T G G T T
1 chr1_122092092 0 122092092 T T T T T T T T A T T T T T T T T T T T
1 chr1_122097199 0 122097199 G G C C G G G G G G G G G G G G G G G G
1 chr1_122122706 0 122122706 G G T T T T G G T T T T T T T T T T G G
1 chr1_122129974 0 122129974 G G G G G G G G C C C C G G G G G G G G
1 chr1_122131766 0 122131766 C C C C C C C C G G G G C C C C C C C C
1 chr1_122134664 0 122134664 G G G G G G G G G G G G G G G G C C G G
1 chr1_122171381 0 122171381 A A A A A C A A A A A A A A A A A A A A
1 chr1_122183305 0 122183305 A C A A A A A A A A A A A A A A A A A A
1 chr1_122187679 0 122187679 G G G G G G G G G G G G C G G G G G G G
1 chr1_122198401 0 122198401 T T T T T T T T T T T T T T T T G G T T
1 chr1_122205498 0 122205498 T T T T T T T T T T T T G T T T T T T T
1 chr1_122206829 0 122206829 T T T T T T T T T T T T T T A T T T T T
1 chr1_122226165 0 122226165 C C C C C C C C C C C C C G C C C C C C
1 chr1_122228649 0 122228649 G G G G G G G G C C C C G G G G G G G G
1 chr1_122237388 0 122237388 G G G G G G G G T T T T T T T T T T G G
1 chr1_122240755 0 122240755 C C C C C C C C A A A A C C C C C C C C
1 chr1_122250983 0 122250983 C C C C C C G G C C C C C C C C C C C C
1 chr1_122265624 0 122265624 C C C C C C C C A A A A C C C C C C C C
1 chr1_122271086 0 122271086 A A A A A A A A A A A A A A A A A C A A
1 chr1_122276574 0 122276574 A A T T T T A A T T T T T T T T T T A A
1 chr1_122283193 0 122283193 A A A T A A A A A A A A A A A A A A A A
1 chr1_122310145 0 122310145 G G G G G G G G G G G G G G G T G G G G
1 chr1_122311605 0 122311605 A A A A A A A A A A A A A C A A A A A A
1 chr1_122335821 0 122335821 G G G G G G G G C C C C G G G G G G G G
1 chr1_122361697 0 122361697 G G G G G G G G G G G G G G G G C G G G
1 chr1_122362729 0 122362729 T T G T T T T T T T T T T T T T T T T T
1 chr1_122389960 0 122389960 A A A A A A A A C C C C A A A A A A A A
1 chr1_122397823 0 122397823 T T T T A T T T T T T T T T T T T T T T
1 chr1_122418064 0 122418064 G G G G G G G G G G G G G T G G G G G G
1 chr1_122433012 0 122433012 C C C C C C C C A A A A C C C C C C C C
1 chr1_122446818 0 122446818 A A A A A A A A A A A A A A A A C C A A
1 chr1_122449964 0 122449964 G G G G G G G G G G G G G T G G G G G G
1 chr1_122456786 0 122456786 A A A A A A A A A A A A A A A T A A A A
1 chr1_122457310 0 122457310 C C C C A C C C C C C C C C C C C C C C
1 chr1_122488064 0 122488064 C C C C C C C C A A A A C C C C C C C C
1 chr1_122509195 0 122509195 G G G G G G G G G G G G G G C C G G G G
1 chr1_122517842 0 122517842 A A A A A A A A A A A A A A A T A A A A
1 chr1_122535883 0 122535883 C C C C C C C C G G G G C C C C C C C C
1 chr1_122537103 0 122537103 G G G G G G G G T T T T G G G G G G G G
1 chr1_122542395 0 122542395 G G C G G G G G G G G G G G G G G G G G
1 chr1_122551961 0 122551961 C C C C C C C C G G G G C C C C C C C C
1 chr1_122580591 0 122580591 G G C C C C G G G G G G G G G G G G G G
1 chr1_122587520 0 122587520 C C C C C C C C A A A A C C C C C C C C
1 chr1_122588272 0 122588272 C C C C A C C C C C C C C C C C C C C C
1 chr1_122589481 0 122589481 C C C C C C G G C C C C C C C C C C G G
1 chr1_122619505 0 122619505 G G G G G G G G G G G G G G G G T T G G
1 chr1_122628252 0 122628252 G G C C C C G G G G G G G G G G G G G G
1 chr1_122642921 0 122642921 T T T T T T T T T T T T A T T T T T T T
1 chr1_122647130 0 122647130 C C C C C C C C C C C C C C C C C G C C
1 chr1_122662793 0 122662793 A A A A A C A A A A A A A A A A A A A A
1 chr1_122673742 0 122673742 G G G G G G G G G G C C G G G G G G G G
1 chr1_122680326 0 122680326 C C C C C C C C A A A A C C C C C C C C
1 chr1_122696321 0 122696321 C C C C C C C C C C C C C G C C C C C C
1 chr1_122732117 0 122732117 A A C C C C A A C C C C C C C C C C A A
1 chr1_122753491 0 122753491 T T T T T T G G T T T T T T T T T T T T
1 chr1_122772725 0 122772725 G G G G G G G G G G G G G G C C G G G G
1 chr1_122777947 0 122777947 C C C C C C C C G G G G C C C C C C C C
1 chr1_122785668 0 122785668 A A A A A A A A A A A A A A A A C C A A
1 chr1_122795902 0 122795902 A A A A A A A A C C C C A A A A A A A A
1 chr1_122797798 0 122797798 A A C C C C A A C C C C C C C C C C A A
1 chr1_122801500 0 122801500 A A A A A A A A A A A A A A C C A A A A
1 chr1_122839276 0 122839276 T T T T T T T T T T T T T T T T G T T T
1 chr1_122862198 0 122862198 T T G G G G T T T T T T T T T T T T T T
1 chr1_122862823 0 122862823 T T T T T T T T T T T T T T T T A A T T
1 chr1_122864854 0 122864854 G G G G G G G G G G G G C C C C C C G G
1 chr1_122882603 0 122882603 A A A A A A A A C C C C A A A A C C A A
1 chr1_122884046 0 122884046 G G G G G T G G G G G G G G G G G G G G
1 chr1_122884879 0 122884879 G G G G G G G G G G G G G G G G T T G G
1 chr1_122916520 0 122916520 A A A A A A A A A A A A A T A A A A A A
1 chr1_122927512 0 122927512 C C C C C C C C G G G G C C C C C C C C
1 chr1_122932184 0 122932184 T T G G G G T T T T T T T T T T T T T T
1 chr1_122934661 0 122934661 C C C C C C C C C C C C C C C C G G C C
1 chr1_122942479 0 122942479 C C C C C C C C A C A C C C C C C C C C
1 chr1_122943021 0 122943021 T T T T T T T T T T T T G T T T T T T T
1 chr1_122943781 0 122943781 C C C C C C C C C C C C A A A A A A C C
1 chr1_122951597 0 122951597 A A A A A A C C A A A A A A A A A A A A
1 chr1_122984787 0 122984787 G G G G G G G G G G G G G G G T G G G G
1 chr1_122991525 0 122991525 T T T T T T T T T T T T A T T T T T T T
1 chr1_123006588 0 123006588 G G C C C C G G G G G G G G G G G G G G
1 chr1_123009524 0 123009524 G G C C C C G G G G G G G G G G G G G G
1 chr1_123012808 0 123012808 A A A A A A A A A T A A A A A A A A A A
1 chr1_123012862 0 123012862 T T T T T T T T G T G T T T T T T T T T
1 chr1_123014720 0 123014720 G G G G G G G G G G G G C G G G G G G G
1 chr1_123064805 0 123064805 A A A A A C A A A A A A A A A A A A A A
1 chr1_123074815 0 123074815 G G C C C C G G C C C C C C C C C C G G
1 chr1_123144471 0 123144471 C C C C C G C C C C C C C C C C C C C C
1 chr1_123155856 0 123155856 G G C G G G G G G G G G G G G G G G G G
1 chr1_123160158 0 123160158 G G G T T T G G G G G G G G G G G G G G
1 chr1_123164549 0 123164549 C C C C C C C C G G G G C C C C C C C C
1 chr1_123169446 0 123169446 A A C C C C C C C C C C C C C C C C C C
1 chr1_123183102 0 123183102 C C C C C G C C C C C C C C C C C C C C
1 chr1_123198219 0 123198219 G G G G G G G G C C C G G G G G G G G G
1 chr1_123202682 0 123202682 G G G G G G G G G G C G G G G G G G G G
1 chr1_123225757 0 123225757 T T T T T T T T G G G G T T T T T T T T
1 chr1_123240562 0 123240562 T T T T T T T T T T T T T T A A T T T T
1 chr1_123250979 0 123250979 A A A A A A A A C C C C A A A A A A A A
1 chr1_123258560 0 123258560 G G G G G G G G T T T T G G G G G G G G
1 chr1_123268261 0 123268261 T T T T G G T T T T T T T T T T T T T T
1 chr1_123280044 0 123280044 A A A A A A A A A C A A A A A A A A A A
1 chr1_123284706 0 123284706 C C C C C C C C C C C C C G C C C C C C
1 chr1_123308704 0 123308704 A A A A A C A A A A A A A A A A A A A A
1 chr1_123327586 0 123327586 A A A A A A A A T T T T A A A A A A A A
1 chr1_123337127 0 123337127 T T T T T T T T G G G G G G G G G G T T
1 chr1_123345592 0 123345592 G G G G G G G G G G G G G G G T G G G G
1 chr1_123382952 0 123382952 G G C C C G G G C C C C G G G G G G G G
1 chr1_123387088 0 123387088 T T T T T T T T G G G G G G G G G G T T
1 chr1_123391970 0 123391970 C C C C C C C C C C A C C C C C C C C C
1 chr1_123428801 0 123428801 A A A A A A A A C C C C A A A A A A A A
1 chr1_123454157 0 123454157 C C C C C C C C C G C C C C C C C C C C
1 chr1_123469542 0 123469542 G G G G G G G G G G G G G G G G C C G G
1 chr1_123482279 0 123482279 T T T T T T T T G G G G T T T T T T T T
1 chr1_123491801 0 123491801 G G G G G G G G G G G G T T G G G G G G
1 chr1_123502139 0 123502139 A A A A A A A A T T T T A A A A A A A A
1 chr1_123533270 0 123533270 A A A A A A A A T T T T A A A A A A A A
1 chr1_123571732 0 123571732 A A A T A A A A A A A A A A A A A A A A
1 chr1_123623913 0 123623913 C C C G C C C C C C C C C C C C C C C C
1 chr1_123632159 0 123632159 T T T T T T T T A A A A T T T T T T T T
1 chr1_123648984 0 123648984 A A A A A C A A A A A A A A A A A A A A
1 chr1_123664031 0 123664031 G G G G G T G G G G G G G G G G G G G G
1 chr1_123724529 0 123724529 C C C C C C C C C G C C C C C C C C C C
1 chr1_123742961 0 123742961 T T A A A T T T T T T T T T T T T T T T
1 chr1_123748480 0 123748480 T T T T T T T T G G G G T T T T T T T T
1 chr1_123777624 0 123777624 T T T T T T T T A A A A T T T T T T T T
1 chr1_123777663 0 123777663 C C A C C C C C C C C C C C C C C C C C
1 chr1_123792396 0 123792396 G G G G G G G G C C C C G G G G G G G G
1 chr1_123800471 0 123800471 T T T T T T T T T T T T T T A T T T T T
1 chr1_123801513 0 123801513 T T T T T T T T A A A A T T T T T T T T
1 chr1_123807296 0 123807296 T T T T T T T T T T T T G T T T T T T T
1 chr1_123808325 0 123808325 A A A A A C A A A A A A A A A A A A A A
1 chr1_123848123 0 123848123 C C C G C G C C C C C C C C C C C C C C
1 chr1_123873681 0 123873681 C C C C C C C C C C A C C C C C C C C C
1 chr1_123885995 0 123885995 G G G T G T G G G G G G G G G G G G G G
1 chr1_123897949 0 123897949 C C C C C C C C C C C G C C C C C C C C
1 chr1_123925579 0 123925579 C C C C C C C C C G C C C C C C C C C C
1 chr1_123971460 0 123971460 A A C C C C A A A A A A A A A A A A A A
1 chr1_123973810 0 123973810 C C C C C C C C C C C C G G C C C C C C
1 chr1_123998671 0 123998671 G G G G G G G G T T T T G G G G G G G G
1 chr1_124043880 0 124043880 A A A A A A A A T T T T A A A A A A A A
1 chr1_124053809 0 124053809 G T G G G G T T G G G G G G G G G G G G
1 chr1_124077237 0 124077237 G G G G G G G G G G G G G G C G G G G G
1 chr1_124083137 0 124083137 A A A A A A A A C C C C A A A A A A A A
1 chr1_124083353 0 124083353 T T T T T T G G T T T T T T T T T T T T
1 chr1_124132534 0 124132534 G G G G G G G G G G G G G G T T G G G G
1 chr1_124135467 0 124135467 C C C C C C C C G G G G C C C C C C C C
1 chr1_124204497 0 124204497 A A A A A A A A C C C C A A A A A A A A
1 chr1_124208603 0 124208603 G G G G G G G G G G G G G G G G C C G G
1 chr1_124226024 0 124226024 C C A A A A C C A A A A A A A A A A C C
1 chr1_124240770 0 124240770 C C C C C C C C C C A C C C C C C C C C
1 chr1_124245201 0 124245201 A A A A A A A A C C C C A A A A A A A A
1 chr1_124246881 0 124246881 G G G G G G G G G G G G G G G G C G G G
1 chr1_124255892 0 124255892 T T G G G G T T G G G G G G G G G G T T
1 chr1_124268108 0 124268108 T T T T T T A A T T T T T T T T T T T T
1 chr1_124269625 0 124269625 C C C C C C C C G G G G C C C C C C C C
1 chr1_124279878 0 124279878 C C C C C C C C C C C C C C C G C C C C
1 chr1_124288481 0 124288481 A A A A A A A A C C C C A A A A A A A A
1 chr1_124308203 0 124308203 A A A A A A C C A A A A A A A A A A A A
1 chr1_124312666 0 124312666 G G G G G G C C G G G G G G G G G G G G
1 chr1_124313701 0 124313701 C C C C C C C C C G C C C C C C C C C C
1 chr1_124323787 0 124323787 T T G G G T T T T T T T T T T T T T T T
1 chr1_124339491 0 124339491 C C C C C C C C C C C C C C C G C C C C
1 chr1_124353167 0 124353167 C C C C G G C C G G G G G G G G G G G G
1 chr1_124361151 0 124361151 C C C C C C C C A A A A C C C C C C C C
1 chr1_124377315 0 124377315 A A A A A C A A A A A A A A A A A A A A
1 chr1_124380931 0 124380931 G G G G G T G G G G G G G G G G G G G G
1 chr1_124396641 0 124396641 A A A A A A A A C C C C A A A A A A A A
1 chr1_124401344 0 124401344 C C G G C G C C C C C C C C C C C C C C
1 chr1_124413299 0 124413299 A A A A A A A A C C C C A A A A A A A A
1 chr1_124422056 0 124422056 A A A A A A A A T T T T A A A A A A A A
1 chr1_124429401 0 124429401 G G G G G G G G T T T T G G G G G G G G
1 chr1_124430650 0 124430650 T T T T T T T T G G G G T T T T T T T T
1 chr1_124462330 0 124462330 G G G G G G G G G G G G G G C C C C G G
1 chr1_124469281 0 124469281 C C C C C C C C C C C C C C G G C C C C
1 chr1_124485303 0 124485303 T T A A T T T T T T T T T T T T T T T T
1 chr1_124485456 0 124485456 A A A A A A A A A A A A A C A A A A A A
1 chr1_124487818 0 124487818 C C C C C C C C C C C C C G C C C C C C
1 chr1_124490452 0 124490452 G G G G G G G G T T T T G G G G G G G G
1 chr1_124509548 0 124509548 G G G G G G G G C C C C G G G G G G G G
1 chr1_124512873 0 124512873 G G C C C C G G C C C C C C C C C C G G
1 chr1_124522825 0 124522825 A A A C A A A A A A A A A A A A A A A A
1 chr1_124523713 0 124523713 A A A A A A A A A A A A A A C C A A A A
1 chr1_124546304 0 124546304 G G C G C G G G G G G G G G G G G G G G
1 chr1_124561810 0 124561810 A A A A A A A A A A A A A A A A T T A A
1 chr1_124584943 0 124584943 C C C C C C C C A A A A C C C C C C C C
1 chr1_124597626 0 124597626 C C C C C C C C A A A A C C C C C C C C
1 chr1_124597866 0 124597866 G G T T T T T T T T T T T T T T T T G G
1 chr1_124608144 0 124608144 C C C C C C C C C C C C C C A C C C C C
1 chr1_124614540 0 124614540 C C C C C C C C G G G G C C C C C C C C
1 chr1_124618421 0 124618421 T T T T T T T T G G G G T T T T T T T T
1 chr1_124648688 0 124648688 G G G G G G C C G G G G G G G G G G G G
1 chr1_124684097 0 124684097 T T G G G G T T G G G G G G G G G G T T
1 chr1_124713937 0 124713937 C G C C C C C C C C C C C C C C C C C C
1 chr1_124746115 0 124746115 A A A C A A A A A A A A A A A A A A A A
1 chr1_124771676 0 124771676 A A A A A A A A A A A A A T A A A A A A
1 chr1_124787899 0 124787899 A C A A A A A A A A A A A A A A A A A A
1 chr1_124808773 0 124808773 T T T T T T T T A A A A T T T T T T T T
1 chr1_124812947 0 124812947 G G G T G T G G T T T T T T T T T T G G
1 chr1_124839194 0 124839194 G G G G G G G G T T T T G G G G G G G G
1 chr1_124855071 0 124855071 C C G G G G C C G G G G G G G G G G C C
1 chr1_124884208 0 124884208 T T T T T T T T T T T T G T T T T T T T
1 chr1_124951579 0 124951579 A A A A A A A A A A A C A A A A A A A A
1 chr1_124962553 0 124962553 T T T T T T T T T T T T G G T T T T T T
1 chr1_124963948 0 124963948 C C C C C C C C G G G G C C C C C C C C
1 chr1_124974112 0 124974112 A A A A A A A A A A A A T T A A A A A A
1 chr1_124976163 0 124976163 C C C C C C C C C C C C C C C C A C C C
1 chr1_124982469 0 124982469 G G G G G G G G C C C C G G G G G G G G
1 chr1_124989064 0 124989064 G G G G G G G G C C C C G G G G G G G G
1 chr1_124997010 0 124997010 C C C C C C C C C C C C A A C C C C C C
1 chr1_125024843 0 125024843 A A A A A A A A A A A A A A A A A C A A
1 chr1_125040828 0 125040828 G G G G G G G G G G C G G G G G G G G G
1 chr1_125040990 0 125040990 A A T T A A A A A A A A A A A A A A A A
1 chr1_125081407 0 125081407 A A A A A A A A C C C C A A A A A A A A
1 chr1_125131820 0 125131820 C G C C C C C C C C C C C C C C C C C C
1 chr1_125162878 0 125162878 C C A C C C C C C C C C C C C C C C C C
1 chr1_125175703 0 125175703 C C C C C C C C C C C C C C A C C C C C
1 chr1_125178253 0 125178253 T T T T T T T T G G G G T T T T T T T T
1 chr1_125198846 0 125198846 G G G G G G G G C C C C G G G G G G G G
1 chr1_125202916 0 125202916 T T G G G G T T G G G G G G G G G G T T
1 chr1_125231773 0 125231773 A C C C C C A A C C C C C C C C C C C C
1 chr1_125232965 0 125232965 G G G G G G G G G G G G G G G T G G G G
1 chr1_125233936 0 125233936 A A A A A A A A A T T T A A A A A A A A
1 chr1_125249978 0 125249978 G G G G G G G G C C C C G G G G G G G G
1 chr1_125265691 0 125265691 C C C C C C C C C C C C G G G G G G C C
1 chr1_125272723 0 125272723 A A A A A A A A A A A A A A A T A A A A
1 chr1_125274980 0 125274980 C C C C C C C C C C C C C C C G C C C C
1 chr1_125294712 0 125294712 C C C C C C C C G G G G C C C C C C C C
1 chr1_125338020 0 125338020 C C C C C C C C C G C G C C C C C C C C
1 chr1_125345946 0 125345946 G G G G G G G G C C C C G G G G G G G G
1 chr1_125352473 0 125352473 C C C C A C C C C C C C C C C C C C C C
1 chr1_125360107 0 125360107 C C C C C C C C C C A C C C C C C C C C
1 chr1_125377725 0 125377725 C C A A A A C C A A A A A A A A A A C C
1 chr1_125403769 0 125403769 T T T T G T T T T T T T T T T T T T T T
1 chr1_125406184 0 125406184 A A A A A A A A A A A A A A A A A C A A
1 chr1_125422491 0 125422491 A C A A A A A A A A A A A A A A A A A A
1 chr1_125435601 0 125435601 A A A A A A A A C C C C A A A A A A A A
1 chr1_125441836 0 125441836 G G G G G G G G G G G G G G C G G G G G
1 chr1_125457418 0 125457418 C C C C C C G G C C C C C C C C C C C C
1 chr1_125475040 0 125475040 G G G G G G G G T T T T G G G G G G G G
1 chr1_125483745 0 125483745 G T T T T T G G T T T T T T T T T T G G
1 chr1_125486694 0 125486694 A A C C C C A A A A A A A A A A A A A A
1 chr1_125490455 0 125490455 C C C C C C C C G G G G C C C C C C C C
1 chr1_125506169 0 125506169 C C C C C C C C C C C C G G C C G G C C
1 chr1_125506619 0 125506619 C C C C C C C C C C C C C C G G C C C C
1 chr1_125531237 0 125531237 C C G G G G C C G G G G G G G G G G C C
1 chr1_125546450 0 125546450 G G G G C G G G G G G G G G G G G G G G
1 chr1_125567753 0 125567753 G G G G G G G G G G G G C C G G G G G G
1 chr1_125591510 0 125591510 C C C C C C C C G G G G C C C C C C C C
1 chr1_125603635 0 125603635 G G T T G G G G G G G G G G G G G G G G
1 chr1_125614694 0 125614694 T T T T T T T T T T T T T T T T G G T T
1 chr1_125621618 0 125621618 T T T T T T T T T T T T A T T T T T T T
1 chr1_125635398 0 125635398 T T A A A A A A A A A A A A A A A A T T
1 chr1_125642360 0 125642360 G G G G G G G G G G G G C C C C C C G G
1 chr1_125643671 0 125643671 G G G G G G G G G G G G T T T T T T G G
1 chr1_125646329 0 125646329 T T T T T T G G T T T T T T T T T T T T
1 chr1_125649927 0 125649927 C C C C C C C C C C C C C C C C G G C C
1 chr1_125670092 0 125670092 C C C C C C C C A A A A C C C C C C C C
1 chr1_125673824 0 125673824 A A A A A A A A C C C C A A A A A A A A
1 chr1_125702402 0 125702402 C C C C C C C C C C C C C G C C C C C C
1 chr1_125715205 0 125715205 C C C C C C C C C C C C C C C G C C C C
1 chr1_125718666 0 125718666 G G G G G G G G C C C C G G G G G G G G
1 chr1_125739110 0 125739110 T T T T T T T T G T T T T T T T T T T T
1 chr1_125742008 0 125742008 T T T T T T G G T T T T T T T T T T T T
1 chr1_125754769 0 125754769 G G G G G G G G G G G G G G G G T T G G
1 chr1_125767158 0 125767158 G G G G G G G G C G G G G G G G G G G G
1 chr1_125774000 0 125774000 T T A T T T T T T T T T T T T T T T T T
1 chr1_125803794 0 125803794 G G G G G G G G G T G G G G G G G G G G
1 chr1_125820968 0 125820968 A A A A A A A A A A A A A A A A T T A A
1 chr1_125835434 0 125835434 G G G G G G G G G G G G G G C C G G G G
1 chr1_125860989 0 125860989 G G G G G G G G G G G G G G T T G G G G
1 chr1_125901978 0 125901978 T T T T G T T T T T T T T T T T T T T T
1 chr1_125907198 0 125907198 T T T T T T T T T T T T A T T T T T T T
1 chr1_125913155 0 125913155 A A C C C C A A C C C C A A A A A A A A
1 chr1_125924054 0 125924054 A A C C C C A A C C C C C C C C C C A A
1 chr1_125941754 0 125941754 T T T T T T A A T T T T T T T T T T T T
1 chr1_125960935 0 125960935 A A A A A A A A A A A A A T A A A A A A
1 chr1_125984077 0 125984077 C C C C C C C C C C C C C C C G C C C C
1 chr1_125985871 0 125985871 T T T T T T T T G G G G T T T T T T T T
1 chr1_125987215 0 125987215 G G G G C G G G G G G G G G G G G G G G
1 chr1_126029150 0 126029150 A A A A A A A A A T A A A A A A A A A A
1 chr1_126052585 0 126052585 G G G G C G G G G G G G G G G G G G G G
1 chr1_126061091 0 126061091 C C C C C G C C C C C C C C C C C C C C
1 chr1_126068125 0 126068125 A A A A A A A A A A A A A C A A A A A A
1 chr1_126068566 0 126068566 T T T T T T T T G G G G T T T T T T T T
1 chr1_126075595 0 126075595 C C C C C C C C G G G G C C C C C C C C
1 chr1_126092237 0 126092237 A A A A A A A A A A A A A A A A C C A A
1 chr1_126102087 0 126102087 C C C C C C C C C G C G C C C C C C C C
1 chr1_126120883 0 126120883 A A T T T T A A A A A T T T T T T T A A
1 chr1_126125115 0 126125115 G G G G G G G G G G G G G G C G G G G G
1 chr1_126129361 0 126129361 C C C C C C C C A A A A C C C C C C C C
1 chr1_126227049 0 126227049 T T T T G T T T T T T T T T T T T T T T
1 chr1_126229938 0 126229938 C C C C C C C C C G C C C C C C C C C C
1 chr1_126230096 0 126230096 A A A A A A A A C C C C A A A A A A A A
1 chr1_126242672 0 126242672 T T T T T T T T T T T T T T T T G T T T
1 chr1_126255363 0 126255363 C C C C C C C C C C C C G G G G G G C C
1 chr1_126265180 0 126265180 G G C C C G G G G G G G G G G G G G G G
1 chr1_126271726 0 126271726 C C C C C C C C C C C C A C C C C C C C
1 chr1_126303398 0 126303398 G G G G G G G G T T T T G G G G G G G G
1 chr1_126304568 0 126304568 C C C C A C C C C C C C A A A A C C C C
1 chr1_126312439 0 126312439 G G G G G G G G G G G G C G G G G G G G
1 chr1_126330643 0 126330643 A A A A A A A A A A A A A A A A A C A A
1 chr1_126331332 0 126331332 G G G G G T G G G G G G G G G G G G G G
1 chr1_126334482 0 126334482 G G G G G G G G G G G G G G C G G G G G
1 chr1_126338079 0 126338079 G G G G G G G G G G G G G G G G C C G G
1 chr1_126345446 0 126345446 C C C C C C C C C C C C C C C C A C C C
1 chr1_126354132 0 126354132 G G G G G G G G G G G G G G T T G G G G
1 chr1_126387790 0 126387790 G G C G G G G G G G G G G G G G G G G G
1 chr1_126397531 0 126397531 G G G G G T G G G G G G G G G G G G G G
1 chr1_126404292 0 126404292 C C C C C C C C A C C C C C C C C C C C
1 chr1_126429089 0 126429089 G G G G G G G G G G G G G T G G G G G G
1 chr1_126443930 0 126443930 G G G G G G G G G G G G G G C G G G G G
1 chr1_126449219 0 126449219 C C G G G G G G G G G G G G G G G G G G
1 chr1_126449604 0 126449604 G G G G G G G G G G G G T T G G G G G G
1 chr1_126450547 0 126450547 C C C C C C C C A A A A C C C C C C C C
1 chr1_126458262 0 126458262 A A A A A A A A A A A A A A A A A C A A
1 chr1_126465207 0 126465207 C C A A C C C C C C C C C C C C C C C C
1 chr1_126468288 0 126468288 C C C C C C C C C C C C C C C G C C C C
1 chr1_126473174 0 126473174 A A A A A A A A A A A A A T A A A A A A
1 chr1_126485667 0 126485667 G G G G G G G G C G C C G G G G G G G G
1 chr1_126512547 0 126512547 T T T T T T T T T T T T T T A A T T T T
1 chr1_126512611 0 126512611 T T T T T T T T G G G G T T T T T T T T
1 chr1_126521684 0 126521684 G G T T T T T T T T T T T T T T T T T T
1 chr1_126522111 0 126522111 G G G G G G G G C G C G G G G G G G G G
1 chr1_126552456 0 126552456 T T T T T T T T G G G G T T T T T T T T
1 chr1_126555881 0 126555881 C C C C C C C C C C C C G G G G G G C C
1 chr1_126631869 0 126631869 T T T T T T T T A A A A T T T T T T T T
1 chr1_126634957 0 126634957 G G G G G G G G G G G G G G C C G G G G
1 chr1_126654338 0 126654338 G G G G G G G G C C C C G G G G G G G G
1 chr1_126691635 0 126691635 T T T T T T T T A A A A T T T T T T T T
1 chr1_126694287 0 126694287 G G G G G G G G G G G G G G G G C G G G
1 chr1_126727273 0 126727273 G G G G G G G G T T T T T T T T T T G G
1 chr1_126740081 0 126740081 T T A A A A T T T T T T T T T T T T T T
1 chr1_126763314 0 126763314 G G C C C C G G G G G G G G G G G G G G
1 chr1_126789268 0 126789268 T T T T T T T T T T T T T T T T G G T T
1 chr1_126814570 0 126814570 T T T T G T T T T T T T T T T T T T T T
1 chr1_126816847 0 126816847 G G G G G G G G C C C C G G G G G G G G
1 chr1_126820856 0 126820856 T T T T G T T T T T T T T T T T T T T T
1 chr1_126833547 0 126833547 T T T T G T T T T T T T T T T T T T T T
1 chr1_126837092 0 126837092 C C C C C C C C C C C C C G C C C C C C
1 chr1_126841986 0 126841986 C C C C C C C C G G G G C C C C C C C C
1 chr1_126885133 0 126885133 C C C C C C A A C C C C C C C C C C C C
1 chr1_126885192 0 126885192 T T T T T T G G T T T T T T T T T T T T
1 chr1_126967941 0 126967941 A A A A A A A A A A A A C C C C C C A A
1 chr1_126979214 0 126979214 G G G G G T G G G G G G G G G G G G G G
1 chr1_127010980 0 127010980 C C C C C C C C A A A A C C C C C C C C
1 chr1_127023837 0 127023837 T T T T T T T T T T T T T T T T G G T T
1 chr1_127037514 0 127037514 C C C C C C C C G G G G C C C C C C C C
1 chr1_127045529 0 127045529 G G G G G G G G C G G G G G G G G G G G
1 chr1_127105875 0 127105875 A A A A A A A A C C C C A A A A A A A A
1 chr1_127123178 0 127123178 T T T T T T T T T T T T T T T T A T T T
1 chr1_127141622 0 127141622 A A A A A A A A C C C C A A A A A A A A
1 chr1_127151587 0 127151587 T T G G G G T T G G G G G G G G G G T T
1 chr1_127169380 0 127169380 T T T T T T T T A T T T T T T T T T T T
1 chr1_127176327 0 127176327 C C C C C C C C G G G G C C C C C C C C
1 chr1_127190299 0 127190299 G G T T T T G G T T T T T T T T T T G G
1 chr1_127212680 0 127212680 C C C C C C C C C C C C C C A A C C C C
1 chr1_127230873 0 127230873 C C C C C C C C C C C C C C C C A A C C
1 chr1_127242206 0 127242206 T T T T T T T T T T T T G T T T T T T T
1 chr1_127261547 0 127261547 A A A A A A A A C C C C A A A A A A A A
1 chr1_127291206 0 127291206 T T T T T T T T T T T T A A T T T T T T
1 chr1_127301403 0 127301403 C C C C C C C C C C C C C G C C C C C C
1 chr1_127302167 0 127302167 A A A A A A A A A A A A A C A A A A A A
1 chr1_127334603 0 127334603 C C C C C G C C C C C C C C C C C C C C
1 chr1_127353087 0 127353087 A A A A A A A A A A A A A A A T A A A A
1 chr1_127381532 0 127381532 C G G G G G G G G G G G G G G G G G G G
1 chr1_127389535 0 127389535 T T T T A T T T T T T T T T T T T T T T
1 chr1_127405534 0 127405534 A A A A A A A A C C C C A A A A A A A A
1 chr1_127412268 0 127412268 G G G G G G G G G G G G C G G G G G G G
1 chr1_127413326 0 127413326 A A A A A A A A T T T T A A A A A A A A
1 chr1_127426679 0 127426679 C C C C C C C C C C C C C G C C C C C C
1 chr1_127443025 0 127443025 A A A A A A A A C C C C A A A A A A A A
1 chr1_127447837 0 127447837 A A A A A A A A A A A A C C A A A A A A
1 chr1_127472548 0 127472548 C C C C C C C C G G G G C C C C C C C C
1 chr1_127480248 0 127480248 G G G G G G G G G G G G C C G G G G G G
1 chr1_127493939 0 127493939 C C C C C C C C C C C C C C G G C C C C
1 chr1_127525408 0 127525408 T T A A A A T T T T T T T T T T T T T T
1 chr1_127547034 0 127547034 G G G G G G G G C C C C G G G G G G G G
1 chr1_127551801 0 127551801 G G G G G G G G G G G G G G G T G G G G
1 chr1_127574513 0 127574513 G G G G G G G G T T T T G G G G G G G G
1 chr1_127587245 0 127587245 C C C C C C C C G G G G C C C C C C C C
1 chr1_127659350 0 127659350 T T T T T T T T A A A A T T T T T T T T
1 chr1_127706534 0 127706534 C C C C C C C C A A A A C C C C C C C C
1 chr1_127730129 0 127730129 C C C C C C C C C G C G C C C C C C C C
1 chr1_127754148 0 127754148 T T G G G G T T G G G G G G G G G G T T
1 chr1_127781961 0 127781961 G G G G G G G G C C C C G G G G G G G G
1 chr1_127846600 0 127846600 G G G G G G G G G G G G G G T T G G G G
1 chr1_127857500 0 127857500 T T G G T T T T T T T T T T T T T T T T
1 chr1_127870633 0 127870633 A A C C A C A A A A A A A A A A A A A A
1 chr1_127901770 0 127901770 C C C C C C C C G G G G G G G G G G C C
1 chr1_127924203 0 127924203 A A A A A C A A A A A A A A A A A A A A
1 chr1_127946150 0 127946150 G G G G G G C C G G G G G G G G G G G G
1 chr1_127951294 0 127951294 G G G G G G G G C C C C G G G G G G G G
1 chr1_127969763 0 127969763 A A A A A A A A A A A A A T A A A A A A
1 chr1_127974433 0 127974433 C C C C C C G G C C C C C C C C C C C C
1 chr1_128006598 0 128006598 G G G G G G G G C C C C G G G G G G G G
1 chr1_128039897 0 128039897 A A A A A A A A A A A A A T A A A A A A
1 chr1_128044018 0 128044018 C C C C C C C C G G C C C C C C C C C C
1 chr1_128081547 0 128081547 C C C C C C C C C C C C A C C C C C C C
1 chr1_128112297 0 128112297 T T T T T T T T A A T T T T T T T T T T
1 chr1_128114282 0 128114282 C C C G G G C C C C C C C C C C C C C C
1 chr1_128122585 0 128122585 C C C C C C C C C C C C C C C C C G C C
1 chr1_128124184 0 128124184 A A A A A A A A A A A A C C A A A A A A
1 chr1_128157171 0 128157171 T T T T T T G G T T T T T T T T T T T T
1 chr1_128178192 0 128178192 C G G G G G C C G G G G G G G G G G C C
1 chr1_128184605 0 128184605 G G C C C C G G G G G G G G G G G G G G
1 chr1_128214789 0 128214789 G G C C C C G G C C C C C C C C C C G G
1 chr1_128234052 0 128234052 C C C C C C C C C C C C A C C C C C C C
1 chr1_128236749 0 128236749 T T T T T T T T T T T T T T T T G T T T
1 chr1_128240620 0 128240620 T T G G G T T T T T T T T T T T T T T T
1 chr1_128262763 0 128262763 C C C C C C C C C C C C A A C C C C C C
1 chr1_128266883 0 128266883 G G G G G G G G G G G G G G T T G G G G
1 chr1_128273428 0 128273428 C C C C C C C C C C C C A C C C C C C C
1 chr1_128303893 0 128303893 A A A A A A A A C C C C A A A A A A A A
1 chr1_128313576 0 128313576 A A T T T T A A A A A A A A A A A A A A
1 chr1_128321995 0 128321995 C C C C C C C C A A A A C C C C C C C C
1 chr1_128387078 0 128387078 A A A A A A A A A A A A A A A A C C A A
1 chr1_128436557 0 128436557 C C C C C G C C C C C C C C C C C C C C
1 chr1_128451853 0 128451853 T T T T T T T T A A A A T T T T T T T T
1 chr1_128493713 0 128493713 A A A A A A A A A A A A A A A A C C A A
1 chr1_128513474 0 128513474 G G G G G G G G G G G G G G C G G G G G
1 chr1_128554099 0 128554099 A A A A A A A A A A A T A A A A A A A A
1 chr1_128619799 0 128619799 G G G T G G G G G G G G G G G G G G G G
1 chr1_128630280 0 128630280 C C C C A C C C C C C C C C C C C C C C
1 chr1_128649095 0 128649095 C C A A A A C C C C C C C C C C C C C C
1 chr1_128654702 0 128654702 C C G G G G C C C C C C C C C C C C C C
1 chr1_128656076 0 128656076 A A A A A A A A A A A A A C A A A A A A
1 chr1_128656204 0 128656204 A A A A A A A A A A A A C C C C C C A A
1 chr1_128664374 0 128664374 C C C C C C C C C C C C A A C C C C C C
1 chr1_128673434 0 128673434 A T A A A A T T A A A A A A A A A A T T
1 chr1_128673920 0 128673920 A A A A A A A A A A A A A A A A A C A A
1 chr1_128679898 0 128679898 C G C C C C G G C C C C C C C C C C G G
1 chr1_128682931 0 128682931 G T G G G G G G G G G G G G G G G G G G
1 chr1_128687185 0 128687185 G G G G G G G G G G G G G T G G G G G G
1 chr1_128688066 0 128688066 C C C C C G C C C C C C C C C C C C C C
1 chr1_128688813 0 128688813 T T T T T T T T G G G G T T T T T T T T
1 chr1_128704698 0 128704698 C C C C C C C C C C C G C C C C C C C C
1 chr1_128706230 0 128706230 G G G G C G G G G G G G G G G G G G G G
1 chr1_128713374 0 128713374 T T T T T T T T T T T T G T G G T T T T
1 chr1_128713377 0 128713377 T T T T T T T T T T T T G T T T T T T T
1 chr1_128725776 0 128725776 T T T T T T T T G G G G T T G T T T T T
1 chr1_128726191 0 128726191 C G C C C C G G C C C C C C C C C C C C
1 chr1_128736506 0 128736506 G T T T T T T T T T T T T T T T T T G G
1 chr1_128768104 0 128768104 C C C C C C C C A A A A C C C C C C C C
1 chr1_128771433 0 128771433 T T T T T T T T A A A A T T T T T T T T
1 chr1_128775221 0 128775221 A A A A A A A A A A A A A A A A C C A A
1 chr1_128783048 0 128783048 T T T T T T T T A A A A T T T T T T T T
1 chr1_128807524 0 128807524 T T T T T T T T G T G T T T T T T T T T
1 chr1_128811389 0 128811389 G G G G C G G G G G G G G G G G G G G G
1 chr1_128815459 0 128815459 T T T T T T T T A T A T T T T T T T T T
1 chr1_128827610 0 128827610 G G G G C G G G G G G G G G G G G G G G
1 chr1_128856386 0 128856386 G G G G G G G G T T T T G G G G G G G G
1 chr1_128857728 0 128857728 T T T T T T T T T T G T T T T T G T T T
1 chr1_128868704 0 128868704 G G G G G G G G T T T T G G G G G G G G
1 chr1_128919924 0 128919924 T T T T T T T T T T T T T T T T G G T T
1 chr1_128942366 0 128942366 T T T T T T T T G G G G T T T T T T T T
1 chr1_128963059 0 128963059 A A A A A A A A C C C C A A A A A A A A
1 chr1_128966156 0 128966156 G G G G G G G G G G G G G G T T G G G G
1 chr1_128973723 0 128973723 A A A A A A A A C C C C A A A A A A A A
1 chr1_128994375 0 128994375 G G G G G G G G G G G G G T G G G G G G
1 chr1_129003906 0 129003906 A A A A A A A A A A A A A A A C A A A A
1 chr1_129037318 0 129037318 C C C C C C C C C C C C C C G G C C C C
1 chr1_129049054 0 129049054 T T T T T T T T T T T T A T T T T T T T
1 chr1_129076603 0 129076603 A A A A A A A A A A A A A A A A T T A A
1 chr1_129080365 0 129080365 T T T T T T T T G G G G T T T T T T T T
1 chr1_129081531 0 129081531 C C C C C C C C G G G G C C C C C C C C
1 chr1_129087271 0 129087271 A A A A A A A A A A C C A A A A A A A A
1 chr1_129087295 0 129087295 A A A A A C A A A A A A A C A A A A A A
1 chr1_129106124 0 129106124 G G G G G G G G G G G G G T G G G G G G
1 chr1_129115244 0 129115244 A A A A A A A A T T T T A A A A A A A A
1 chr1_129131988 0 129131988 A A A A A A A A A A A A C C C C C C A A
1 chr1_129132569 0 129132569 A A A A A A A A A A A A A T A A A A A A
1 chr1_129186204 0 129186204 G G G G G G G G C C C C G G G G G G G G
1 chr1_129212144 0 129212144 C C C C A C C C C C C C C C C C C C C C
1 chr1_129244245 0 129244245 A A A A A A A A T T T T A A A A A A A A
1 chr1_129264354 0 129264354 C C C C C C C C C C C C C C G G C C C C
1 chr1_129267438 0 129267438 G G G G G G C C G G G G G G G G G G G G
1 chr1_129271646 0 129271646 T T T T A T T T T T T T T T T T T T T T
1 chr1_129302393 0 129302393 A C A A A A C C A A A A A A A A A A C C
1 chr1_129321410 0 129321410 C C G G C G C C C C C C C C C C C C C C
1 chr1_129332356 0 129332356 C C C C C G C C C C C C C C C C C C C C
1 chr1_129355051 0 129355051 A A A A A C A A A A A A A A A A A A A A
1 chr1_129365918 0 129365918 A T A A A A A A A A A A A A A A A A A A
1 chr1_129369227 0 129369227 G G G G G G G G G G G G G G C C G G G G
1 chr1_129376148 0 129376148 C C C C C C C C A A A A C C C C C C C C
1 chr1_129404111 0 129404111 A A A A A A A A T T T T A A A A A A A A
1 chr1_129422569 0 129422569 G G G G G G G G T T T T G G G G G G G G
1 chr1_129462887 0 129462887 T T T T T T T T A A A A T T T T T T T T
1 chr1_129465239 0 129465239 G G G G G G G G G G G G G G G G G T G G
1 chr1_129483105 0 129483105 T T T T T T T T T T T T G T T T T T T T
1 chr1_129487266 0 129487266 T T G G G T T T T T T T T T T T T T T T
1 chr1_129496306 0 129496306 A A A A A A A A A A A A A A A A C C A A
1 chr1_129498322 0 129498322 C C C C C C C C C C C C A C C C C C C C
1 chr1_129525405 0 129525405 T T G G T T T T T T T T T T T T T T T T
1 chr1_129557337 0 129557337 A C A A A A A A A A A A A A A A A A A A
1 chr1_129597415 0 129597415 T T T T T T T T T T T T A A T T T T T T
1 chr1_129608278 0 129608278 G G C C C C G G C C C C C C C C C C G G
1 chr1_129638250 0 129638250 A A A A A A A A A C A C A A A A A A A A
1 chr1_129693980 0 129693980 G G C C C G G G G G G G G G G G G G G G
1 chr1_129698724 0 129698724 C G G G G G G G G G G G G G G G G G G G
1 chr1_129702910 0 129702910 G G C C G G G G G G G G G G G G G G G G
1 chr1_129749359 0 129749359 C C C C C G C C C C C C C C C C C C C C
1 chr1_129754293 0 129754293 C C C C C C C C C C C C C C C C C G C C
1 chr1_129801475 0 129801475 C C A C C C C C C C C C C C C C C C C C
1 chr1_129836117 0 129836117 C C C C A C C C C C C C C C C C C C C C
1 chr1_129866530 0 129866530 G G G G C G G G G G G G G G G G G G G G
1 chr1_129870334 0 129870334 G G G G G T G G G G G G G G G G G G G G
1 chr1_129882924 0 129882924 T T T T T T T T A A A A T T T T T T T T
1 chr1_129903895 0 129903895 C C C C C C C C G G G G C C C C C C C C
1 chr1_129903980 0 129903980 G G C G G G G G G G G G G G G G G G G G
1 chr1_129918308 0 129918308 G G G G G G G G G T G T G G G G G G G G
1 chr1_129920384 0 129920384 G G G G G G G G G G G G G G G G G T G G
1 chr1_129942431 0 129942431 T T T T T T T T G T G T T T T T T T T T
1 chr1_129976265 0 129976265 A A A A A A A A A A A A A C A A A A A A
1 chr1_129988202 0 129988202 A A A A A C A A A A A A A A A A A A A A
1 chr1_130024317 0 130024317 A A A A A A A A T T T T A A A A A A A A
1 chr1_130127185 0 130127185 A A A A A A A A C C C C A A A A A A A A
1 chr1_130138580 0 130138580 G G G T G G G G G G G G G G G G G G G G
1 chr1_130144490 0 130144490 A A A A A A A A C C C C A A A A A A A A
1 chr1_130153253 0 130153253 A C A A A A A A A A A A A A A A A A A A
1 chr1_130155664 0 130155664 G G G G G G G G G G G G G T G G G G G G
1 chr1_130191992 0 130191992 T T T T T T T T A T A T T T T T T T T T
1 chr1_130193494 0 130193494 C C C C C C C C A C A C C C C C C C C C
1 chr1_130202125 0 130202125 C C C C C C C C A A A A C C C C C C C C
1 chr1_130202266 0 130202266 A A A A A C A A A A A A A A A A A A A A
1 chr1_130211800 0 130211800 A A A A A A A A C C C C A A A A A A A A
1 chr1_130222081 0 130222081 T T T T T T T T T T T T T T T T G T T T
1 chr1_130229068 0 130229068 C C C C C C C C G G G G C C C C C C C C
1 chr1_130232019 0 130232019 G G G G G G G G T T T T G G G G G G G G
1 chr1_130307929 0 130307929 A A C C C C A A A A A A A A A A A A A A
1 chr1_130315636 0 130315636 C C C C C C C C A A A A C C C C C C C C
1 chr1_130322336 0 130322336 G G G G G G G G C G G G G G G G G G G G
1 chr1_130323742 0 130323742 C C C C A C C C C C C C C C C C C C C C
1 chr1_130348460 0 130348460 A A A A A A A A C C A A A A A A A A A A
1 chr1_130350573 0 130350573 G G G G G G G G G G C G G G G G G G G G
1 chr1_130352973 0 130352973 A A A A A A A A A A A A A T A A A A A A
1 chr1_130353272 0 130353272 A A T T A T A A A A A A A A A A A A A A
1 chr1_130363353 0 130363353 G G T T T T G G T T T T T T T T T T G G
1 chr1_130372030 0 130372030 A A A A A A A A A A A A A C A A A A A A
1 chr1_130382009 0 130382009 G G G G G T G G G G G G G G G G G G G G
1 chr1_130392379 0 130392379 A A A A A A A A A A A A A A A A A C A A
1 chr1_130413423 0 130413423 C C C C C G C C C C C C C C C C C C C C
1 chr1_130445686 0 130445686 G G G G G G G G T T T T G G G G G G G G
1 chr1_130451891 0 130451891 A A A A A A A A C C C C A A A A A A A A
1 chr1_130465657 0 130465657 A A C C A A A A A A A A A A A A A A A A
1 chr1_130482686 0 130482686 T T T T T T T T T T T T T T T T G G T T
1 chr1_130503199 0 130503199 A A A A A T A A A A A A A A A A A A A A
1 chr1_130508228 0 130508228 C C G G C C C C C C C C C C C C C C C C
1 chr1_130558595 0 130558595 C C C C C C G G C C C C C C C C C C C C
1 chr1_130564181 0 130564181 A A A A A A A A C C C C A A A A A A A A
1 chr1_130578463 0 130578463 T T G G G G G G G G G G G G G G G G T T
1 chr1_130593382 0 130593382 G G G G G G G G T T T T G G G G G G G G
1 chr1_130608432 0 130608432 G G C G C G G G G G G G G G G G G G G G
1 chr1_130629607 0 130629607 C C C C C C C C C C C C C C C C A A C C
1 chr1_130648737 0 130648737 G G G G G G G G G G G G G G C G G G G G
1 chr1_130661251 0 130661251 C C C G C C C C C C C C C C C C C C C C
1 chr1_130667713 0 130667713 A A A A A A A A T T T T A A A A A A A A
1 chr1_130685607 0 130685607 T T T T G T T T T T T T T T T T T T T T
1 chr1_130687461 0 130687461 T T T T T T T T T T T T G G T T T T T T
1 chr1_130718894 0 130718894 T T T T T T T T T T T T G T T T T T T T
1 chr1_130736470 0 130736470 T T T T T T T T T T T T G T T T T T T T
1 chr1_130759213 0 130759213 C C C C C C C C C C C C G G G G G G C C
1 chr1_130770431 0 130770431 G G G G G G G G G G G G C G G G G G G G
1 chr1_130782842 0 130782842 T T T T T T T T G G G G T T T T T T T T
1 chr1_130792057 0 130792057 T T T T T T T T T T T T T T A T T T T T
1 chr1_130792537 0 130792537 A A A A A A A A A C A A A A A A A A A A
1 chr1_130811079 0 130811079 T T T T A T T T T T T T T T T T T T T T
1 chr1_130834212 0 130834212 G G G G G G G G T T T T G G G G G G G G
1 chr1_130858609 0 130858609 T T G G G G T T T T T T T T T T T T T T
1 chr1_130865312 0 130865312 A A A A A A A A A C A A A A A A A A A A
1 chr1_130867691 0 130867691 G G G G G G G G G G G G G T G G G G G G
1 chr1_130877014 0 130877014 G G G T G G G G G G G G G G G G G G G G
1 chr1_130881960 0 130881960 A A A A A A A A A A A A A T A A A A A A
1 chr1_130894481 0 130894481 C C C C C C C C C C C C C C C C G G C C
1 chr1_130922652 0 130922652 C C C C C C C C G G G G C C C C C C C C
1 chr1_130934503 0 130934503 A A A A A A A A A A A A A T A A A A A A
1 chr1_130934732 0 130934732 G G G G G G G G T T T T G G G G G G G G
1 chr1_130939055 0 130939055 C C C C C C C C A A A A C C C C C C C C
1 chr1_130949687 0 130949687 C C C C C C C C C C C C C C A C C C C C
1 chr1_130977228 0 130977228 C C C C C G C C C C C C C C C C C C C C
1 chr1_131001474 0 131001474 T T T T T T G G T T T T T T T T T T T T
1 chr1_131011049 0 131011049 T T T T G T T T T T T T T T T T T T T T
1 chr1_131025538 0 131025538 T T T T T T T T T T T T G G G G T T T T
1 chr1_131038550 0 131038550 C C C C G G C C C C C C C C C C C C C C
1 chr1_131069891 0 131069891 C C C C C C C C C C C C C C C C A A C C
1 chr1_131083664 0 131083664 C C C C C C C C C C C C G G C C C C C C
1 chr1_131086696 0 131086696 G G G G G G G G G G C C G G G G G G G G
1 chr1_131095281 0 131095281 C C C C C C C C C C A A C C C C C C C C
1 chr1_131100162 0 131100162 G G C C G G G G G G G G G G G G G G G G
1 chr1_131100767 0 131100767 C C C C C C C C C C C C G G G G G G C C
1 chr1_131113152 0 131113152 G G G G C C G G G G G G G G G G G G G G
1 chr1_131117407 0 131117407 A A A A T T A A A A A A A A A A A A A A
1 chr1_131124449 0 131124449 T T T T T T G G T T T T T T T T T T T T
1 chr1_131127758 0 131127758 C G C C C C C C C C C C C C C C C C C C
1 chr1_131151932 0 131151932 G G G G G G G G G G G G C G G G G G G G
1 chr1_131197341 0 131197341 A A A A A A A A A A A A A A A A T T A A
1 chr1_131224730 0 131224730 T T G G G G T T T T T T T T T T T T T T
1 chr1_131275626 0 131275626 A A A A A A A A A A A A A A A T A A A A
1 chr1_131288695 0 131288695 A A A A A A A A T T T T A A A A A A A A
1 chr1_131293886 0 131293886 A A A A A A A A C C A C A A A A A A A A
1 chr1_131298938 0 131298938 C C A C C C C C C C C C C C C C C C C C
1 chr1_131343723 0 131343723 T T T T T T T T T T A T T T T T T T T T
1 chr1_131349912 0 131349912 A A A A A A A A T T A T A A A A A A A A
1 chr1_131395668 0 131395668 A A A A A A A A A A A A A A C C A A A A
1 chr1_131402038 0 131402038 C C C C C C C C G G G G C C C C C C C C
1 chr1_131409357 0 131409357 C C C C C C C C C C C C C C C C G G C C
1 chr1_131427517 0 131427517 G G G G G G G G C C C C G G G G G G G G
1 chr1_131436162 0 131436162 A A A A A A A A C C C C A A A A A A A A
1 chr1_131463103 0 131463103 G G G G G G G G G G G G G T G G G G G G
1 chr1_131469223 0 131469223 C C C C C C C C G G C C C C C C C C C C
1 chr1_131507055 0 131507055 A A T T T T A A A A A A T T A A T T A A
1 chr1_131519255 0 131519255 C G C C C C C C C C C C C C C C C C C C
1 chr1_131520099 0 131520099 T T T T T T T T T T T T T T T T A A T T
1 chr1_131520283 0 131520283 G G G G C G G G G G G G G G G G G G G G
1 chr1_131531593 0 131531593 C C C C C C C C G G G G C C C C C C C C
1 chr1_131532104 0 131532104 T T T T T T T T G T T T T T T T T T T T
1 chr1_131532933 0 131532933 C C G G C C C C C C C C C C C C C C C C
1 chr1_131553686 0 131553686 A A A A A A A A A A A A A A A T A A A A
1 chr1_131566221 0 131566221 G G G G G G G G C C C C G G G G G G G G
1 chr1_131576598 0 131576598 C C A A A C C C C C C C C C C C C C C C
1 chr1_131622059 0 131622059 T T T T T T T T G T T T T T T T T T T T
1 chr1_131640430 0 131640430 A A T T T T T T T T T T T T T T T T A A
1 chr1_131688192 0 131688192 T T T T T T T T G G G G T T T T T T T T
1 chr1_131732826 0 131732826 G G G G G G G G T T T T G G G G G G G G
1 chr1_131738296 0 131738296 G G G G G G G G G G G G C C G G G G G G
1 chr1_131744055 0 131744055 T T A T A A T T T T T T T T T T T T T T
1 chr1_131775373 0 131775373 T T T T T T T T T T T T A T T T T T T T
1 chr1_131792091 0 131792091 T T T T T T T T A T A A T T T T T T T T
1 chr1_131803096 0 131803096 C C C C C C C C C C C C C C A A C C C C
1 chr1_131813582 0 131813582 G G G G G G G G G G G G G G G G C C G G
1 chr1_131828046 0 131828046 C C C C C G C C C C C C C C C C C C C C
1 chr1_131830141 0 131830141 C C C C C C C C A A A A C C C C C C C C
1 chr1_131832404 0 131832404 C C C C C C C C C C C C C C A C C C C C
1 chr1_131872375 0 131872375 C C C C C C C C C C C C A C C C C C C C
1 chr1_131876210 0 131876210 C C C C C C C C G G G G C C C C C C C C
1 chr1_131876360 0 131876360 C C C C C C C C C C C C A C C C C C C C
1 chr1_131877004 0 131877004 C C C C C C C C A A A A C C C C C C C C
1 chr1_131908822 0 131908822 A A A A A A A A C C C C A A A A A A A A
1 chr1_131911878 0 131911878 C C C C A C C C C C C C C C C C C C C C
1 chr1_131927180 0 131927180 G G G G G G G G T T T T G G G G G G G G
1 chr1_131943515 0 131943515 C C G G G G G G G G G G G G G G G G C C
1 chr1_131973822 0 131973822 A A A A A A A A A C A C A A A A A A A A
1 chr1_131982660 0 131982660 G G G G G G G G G G G G G G C C G G G G
1 chr1_131988234 0 131988234 C G C C C C C C C C C C C C C C C C G G
1 chr1_131988712 0 131988712 G G G G G G G G C C C C G G G G G G C C
1 chr1_131996192 0 131996192 T T T T T T T T T T T T T T A A T T T T
1 chr1_132027526 0 132027526 T T T T T T T T A T T T T T T T A A T T
1 chr1_132045074 0 132045074 G G G G G G G G G G G G G T G G G G G G
1 chr1_132045516 0 132045516 A A A A A A A A C C C C A A A A A A A A
1 chr1_132050482 0 132050482 C C C C C C C C C G C C C C C C C C C C
1 chr1_132061337 0 132061337 A A A A A A A A C C C C A A A A A A A A
1 chr1_132078187 0 132078187 G G T T G T G G G G G G G G G G G G G G
1 chr1_132090838 0 132090838 C C C C C C C C A A A A C C C C C C C C
1 chr1_132156690 0 132156690 A A A A A A A A A C A C A A A A A A A A
1 chr1_132168066 0 132168066 T T T T T T T T A A A A T T T T T T T T
1 chr1_132189847 0 132189847 A A A A A A A A A T A A A A A A A A A A
1 chr1_132217745 0 132217745 T T G T T T T T T T T T T T T T T T T T
1 chr1_132235119 0 132235119 T T T T T T T T T T T T T T A A T T T T
1 chr1_132247779 0 132247779 T T T T T T T T T T T T G T T T T T T T
1 chr1_132317440 0 132317440 C C C C C C C C A A A A C C C C C C C C
1 chr1_132385043 0 132385043 C C C C C C C C C C C C C C C C G G C C
1 chr1_132392941 0 132392941 T T T T T T T T G G G G T T T T T T T T
1 chr1_132403263 0 132403263 G G G G G G G G G G G G C G G G G G G G
1 chr1_132411910 0 132411910 T T T T T T T T T T T T T T T T A A T T
1 chr1_132427588 0 132427588 T T T T T T T T A A A A T T T T T T T T
1 chr1_132430035 0 132430035 C C C C C C C C A C C C C C C C C C C C
1 chr1_132449597 0 132449597 A A T T A A A A A A A A A A A A A A A A
1 chr1_132482593 0 132482593 C C C C C G C C C C C C C C C C C C C C
1 chr1_132560044 0 132560044 A A C C C C A A C C C C C C C C C C A A
1 chr1_132569543 0 132569543 C C C C C C C C G G G G C C C C C C C C
1 chr1_132588726 0 132588726 C C G G G G C C C C C C C C C C C C C C
1 chr1_132638266 0 132638266 C C C C C C C C G G G G C C C C C C C C
1 chr1_132670659 0 132670659 C C C C C C C C A A A A C C C C C C C C
1 chr1_132674028 0 132674028 T T T T G T T T T T T T T T T T T T T T
1 chr1_132694291 0 132694291 T T T T T T A A T T T T T T T T T T T T
1 chr1_132696477 0 132696477 T T T T T T T T A A A A T T T T T T T T
1 chr1_132765226 0 132765226 C C C C C C C C G G G G C C C C C C C C
1 chr1_132767421 0 132767421 G G G G G G G G G G G G G G C C G G G G
1 chr1_132775124 0 132775124 G G G G G G G G C C C C G G G G G G G G
1 chr1_132778437 0 132778437 A A A A A A A A A A A A A A C C A A A A
1 chr1_132790173 0 132790173 T T T T T T T T T T T T A T T T T T T T
1 chr1_132825152 0 132825152 G G G G G G G G C C C C G G G G G G G G
1 chr1_132866167 0 132866167 C C C C C C C C A A A A C C C C C C C C
1 chr1_132870663 0 132870663 A A A A A A C C A A A A A A A A A A A A
1 chr1_132911229 0 132911229 G G G G G G G G G G G G G G C C G G G G
1 chr1_132918671 0 132918671 G G G G G G G G G G C G G G G G G G G G
1 chr1_132921562 0 132921562 G G G G G G G G T T T T G G G G G G G G
1 chr1_132924201 0 132924201 C C C C A C C C C C C C C C C C C C C C
1 chr1_132926046 0 132926046 C C C C C C C C A A C C C C C C C C C C
1 chr1_132931924 0 132931924 G G G G G G G G G G G G G G T T G G G G
1 chr1_132948590 0 132948590 T T T T T T T T T T T T T T T T A T T T
1 chr1_132982314 0 132982314 T T T T T T T T A A A A T T T T T T T T
1 chr1_132986232 0 132986232 A A A A A A A A A A A A A C A A A A A A
1 chr1_133001350 0 133001350 T T T T T T T T T T T T T T A A A A T T
1 chr1_133022664 0 133022664 T T T T T T T T G G G G T T T T T T T T
1 chr1_133071867 0 133071867 A A A A A T A A A A A A A A A A A A A A
1 chr1_133074967 0 133074967 G T G G G G G G G G G G G G G G G G G G
1 chr1_133080691 0 133080691 G G C C C C G G G G G G G G G G G G G G
1 chr1_133094527 0 133094527 G G G G G T G G G G G G G G G G G G G G
1 chr1_133108458 0 133108458 C C C C C C C C G G G G C C C C C C C C
1 chr1_133110362 0 133110362 C C C C C C C C C C C C A C C C C C C C
1 chr1_133113965 0 133113965 C C C C C C C C C C C C C C A C C C C C
1 chr1_133114844 0 133114844 A A A A A A A A T T T T A A A A A A A A
1 chr1_133120945 0 133120945 A A T T T T A A A A A A A A A A A A A A
1 chr1_133127642 0 133127642 G G G G G G G G G T T T G G G G G G G G
1 chr1_133128934 0 133128934 C C C C C C C C C C C C C C C C C G C C
1 chr1_133137599 0 133137599 A A A A A A A A A A A A A T A A A A A A
1 chr1_133140815 0 133140815 C C C C C C C C C C C C C G C C C C C C
1 chr1_133156539 0 133156539 G T G G G G T T G G G G G G G G G G G G
1 chr1_133185812 0 133185812 C C C C C C C C C C C C A C C C C C C C
1 chr1_133187610 0 133187610 C C C C C C C C C C C C C C C C A A C C
1 chr1_133204646 0 133204646 G G G G G G G G C G G G G G G G G G G G
1 chr1_133217931 0 133217931 C C C C A C C C C C C C C C C C C C C C
1 chr1_133226805 0 133226805 T T A A T T T T T T T T T T T T T T T T
1 chr1_133257297 0 133257297 A A A A A A A A C C C C A A A A A A A A
1 chr1_133287126 0 133287126 C C A A A A C C A A A A A A A A A A C C
1 chr1_133290186 0 133290186 T T T T T T T T T T T T T T T T G T T T
1 chr1_133296824 0 133296824 G G G G C G G G G G G G G G G G G G G G
1 chr1_133379306 0 133379306 A C C C C C C C C C C C C C C C C C C C
1 chr1_133381556 0 133381556 T T T T T T T T T T T T A T T T T T T T
1 chr1_133425933 0 133425933 T T T T T T T T A A A A T T T T T T T T
1 chr1_133440403 0 133440403 A A A A A A A A A A A A A A A C A A A A
1 chr1_133444620 0 133444620 G G G G G G G G G G G G C G G G G G G G
1 chr1_133462140 0 133462140 C C C C C C C C C C C C C C A A C C C C
1 chr1_133466183 0 133466183 C C C C C C C C C C C C C C C C G G C C
1 chr1_133475845 0 133475845 T T T T T T T T A A A A T T T T T T T T
1 chr1_133483729 0 133483729 G G G G G G G G C C C C G G G G G G G G
1 chr1_133484153 0 133484153 T T T T T T T T T T T T T T T T A T T T
1 chr1_133486736 0 133486736 G G G G G T G G G G G G G G G G G G G G
1 chr1_133508695 0 133508695 G G C C C G G G G G G G G G G G G G G G
1 chr1_133513484 0 133513484 G G G T G T G G G G G G G G G G G G G G
1 chr1_133520902 0 133520902 C C C C C C C C C G C C C C C C C C C C
1 chr1_133535000 0 133535000 C C C C C C C C A A A A C C C C C C C C
1 chr1_133555650 0 133555650 A A A A A A A A A A A A A T A A A A A A
1 chr1_133570532 0 133570532 T T T T G T T T T T T T T T T T T T T T
1 chr1_133574091 0 133574091 C C C C C C C C C C C G C C C C C C C C
1 chr1_133597885 0 133597885 T T T T T T T T T T T T A A A A A A T T
1 chr1_133623275 0 133623275 C C C C C C C C G G G G C C C C C C C C
1 chr1_133628083 0 133628083 C C C C C C C C C C C C C C G G C C C C
1 chr1_133648643 0 133648643 G G G G G G G G T T T T G G G G G G G G
1 chr1_133660420 0 133660420 A A C C C C A A A A A A A A A A A A A A
1 chr1_133672433 0 133672433 A A A A A A A A C C C C A A A A A A A A
1 chr1_133677966 0 133677966 C C G G C C C C G G G G C C C C C C C C
1 chr1_133683756 0 133683756 C C C G C C C C C C C C C C C C C C C C
1 chr1_133694001 0 133694001 T T T T T T T T T T T T T T G T T T T T
1 chr1_133696895 0 133696895 G T T T T T T T T T T T T T T T T T T T
1 chr1_133705875 0 133705875 A A A A A A A A A A A A A A A A C C A A
1 chr1_133774124 0 133774124 C C C C A A C C C C C C C C C C C C C C
1 chr1_133778018 0 133778018 A A A A A A A A A A A C A A A A A A A A
1 chr1_133778231 0 133778231 G G G G G G G G G G G G C G G G G G G G
1 chr1_133787580 0 133787580 G G G G G G G G G G G G G T G G G G G G
1 chr1_133797274 0 133797274 C C C C C C C C C C A C C C C C C C C C
1 chr1_133806260 0 133806260 A A T T A T A A A A A A A A A A A A A A
1 chr1_133842196 0 133842196 G G G G G G G G G G G G G G G G C G G G
1 chr1_133847440 0 133847440 G G G G G G G G C C C C G G G G G G G G
1 chr1_133877476 0 133877476 T T T T T T T T G G T T T T T T T T T T
1 chr1_133898073 0 133898073 G G G G G G G G G G G G G G T T G G G G
1 chr1_133898112 0 133898112 T T A T T T T T T T T T T T T T T T T T
1 chr1_133898901 0 133898901 T T T T T T T T G T T T T T T T T T T T
1 chr1_133915450 0 133915450 T T T T T T T T T T T T T T A T T T T T
1 chr1_133935098 0 133935098 T T T T T T T T A A A A T T T T T T T T
1 chr1_133943566 0 133943566 C C A A A A C C A A A A A A A A A A C C
1 chr1_133958936 0 133958936 C C C C C C C C C C C G C C C C C C C C
1 chr1_133977613 0 133977613 G G G G G G G G C C C C G G G G G G G G
1 chr1_133978139 0 133978139 C C C C C C C C C C C C C G C C C C C C
1 chr1_133979001 0 133979001 A A A A A A A A A A A A A A A C A A A A
1 chr1_133998412 0 133998412 C C C C C C C C C C C C C C G G C C C C
1 chr1_134027388 0 134027388 A A T T T T A A A A A A A A A A A A A A
1 chr1_134029589 0 134029589 T T G G G G T T G G G G G G G G G G T T
1 chr1_134059729 0 134059729 G G C C C C G G C C C C C C C C C C G G
1 chr1_134104213 0 134104213 A A A A A A A A A A A A A A T T A A A A
1 chr1_134143496 0 134143496 T T T T T T T T A A A A T T T T T T T T
1 chr1_134180442 0 134180442 G G T T T T G G T T T T T T T T T T G G
1 chr1_134192928 0 134192928 C C C C C C C C A A A A C C C C C C C C
1 chr1_134193898 0 134193898 A A C C C C A A A A A A A A A A A A A A
1 chr1_134200075 0 134200075 G G G G G G G G G G C G G G G G G G G G
1 chr1_134200178 0 134200178 C C C C C C C C C C C C C C C C G G C C
1 chr1_134256121 0 134256121 C C C C C C C C C C C C A A C C C C C C
1 chr1_134257861 0 134257861 C C C C C C C C A A A A C C C C C C C C
1 chr1_134353498 0 134353498 T T T T T T A A T T T T T T T T T T T T
1 chr1_134360188 0 134360188 G G G G G G G G G G G G C G G G G G G G
1 chr1_134360868 0 134360868 T T T T T T T T A A A A T T T T T T T T
1 chr1_134372995 0 134372995 G G G G C G G G G G G G G G G G G G G G
1 chr1_134373912 0 134373912 A A A A A A A A C C C C A A A A A A A A
1 chr1_134386918 0 134386918 G G G G G G G G G G G G C G G G G G G G
1 chr1_134391962 0 134391962 G G T T T T G G T T T T T T T T T T G G
1 chr1_134420143 0 134420143 T T T T T T T T A A A A T T T T T T T T
1 chr1_134426084 0 134426084 G G T T T T G G G G G G G G T T G G G G
1 chr1_134443530 0 134443530 A A A A A A A A A A A A A T A A A A A A
1 chr1_134459615 0 134459615 A A C C C C A A C C C C C C C C C C A A
1 chr1_134475611 0 134475611 G G G G G G G G G T G G G G G G G G G G
1 chr1_134511903 0 134511903 G G G G G T G G G G G G G G G G G G G G
1 chr1_134538164 0 134538164 A A A A A A A A T T T T A A A A A A A A
1 chr1_134573626 0 134573626 T T T T G T T T T T T T T T T T T T T T
1 chr1_134664798 0 134664798 G G G G G G G G G G C G G G G G G G G G
1 chr1_134675448 0 134675448 A A A A A A A A T T T T A A A A A A A A
1 chr1_134684320 0 134684320 G G G G G G G G T T T T G G G G G G G G
1 chr1_134869076 0 134869076 C C C C C C C C C G C G C C C C C C C C
1 chr1_134880837 0 134880837 C C C C C C C C C G C C C C C C G G C C
1 chr1_134888969 0 134888969 T T T T T T T T A A A A T T T T T T T T
1 chr1_134907461 0 134907461 A A A A A A A A A T A T A A A A A A A A
1 chr1_135000619 0 135000619 T T G T T T T T T T T T T T T T T T T T
1 chr1_135001706 0 135001706 C C A C A A C C C C C C C C C C C C C C
1 chr1_135003055 0 135003055 G G C G G G G G G G G G G G G G G G G G
1 chr1_135006948 0 135006948 G G G G G G G G C C C C G G G G G G G G
1 chr1_135052618 0 135052618 T T T T T T T T T T T T T T A T T T T T
1 chr1_135065822 0 135065822 A A A A A A A A A A A A A A A C A A A A
1 chr1_135078389 0 135078389 C C C C C C C C C C C C A C C C C C C C
1 chr1_135083108 0 135083108 A A A A A A A A C C C C A A A A A A A A
1 chr1_135107548 0 135107548 G G G G G G G G G G G G C G G G G G G G
1 chr1_135112585 0 135112585 A A A A A A A A A A A T A A A A A A A A
1 chr1_135139584 0 135139584 G G G G G G G G G G G G G G G G T T G G
1 chr1_135143286 0 135143286 C C C C A C C C C C C C C C C C C C C C
1 chr1_135160363 0 135160363 G G G G G T G G G G G G G G G G G G G G
1 chr1_135177978 0 135177978 G G G G G G G G G G G G G G G G G T G G
1 chr1_135188809 0 135188809 A A A A A A A A A A A A A A A A A C A A
1 chr1_135203300 0 135203300 T T T T T T T T T T T T G G G G G G T T
1 chr1_135203814 0 135203814 T T T T T T T T T T T T T T G T T T T T
1 chr1_135220919 0 135220919 A A A C A C A A A A A A A A A A A A A A
1 chr1_135241656 0 135241656 T T T T T T T T A T T T T T T T T T T T
1 chr1_135266521 0 135266521 G G G G G G G G G G G G G G C C G G G G
1 chr1_135314818 0 135314818 T T T T T T T T T T G G T T T T T T T T
1 chr1_135340776 0 135340776 C C C C C C C C C G C C C C C C C C C C
1 chr1_135349286 0 135349286 A A A A A A A A A A A A A C A A C C A A
1 chr1_135372153 0 135372153 G G G G G G G G G G G G C C G G G G G G
1 chr1_135398530 0 135398530 G G G G G G G G G T G G G G G G G G G G
1 chr1_135438640 0 135438640 C C C C C C C C G G G G C C C C C C C C
1 chr1_135447444 0 135447444 G G G G G G G G C C C C G G G G G G G G
1 chr1_135499352 0 135499352 T T G G G T T T T T T T T T T T T T T T
1 chr1_135517120 0 135517120 G G G G C G G G G G G G G G G G G G G G
1 chr1_135522809 0 135522809 C C C C C C C C G G G G C C C C C C C C
1 chr1_135526597 0 135526597 G G G G C G G G G G G G G G G G G G G G
1 chr1_135557988 0 135557988 T T T T T T T T A A A A T T T T T T T T
1 chr1_135568681 0 135568681 A A C C C C A A A A A A C C A A A A A A
1 chr1_135580703 0 135580703 G G G G G G G G T T T T T T T T T T G G
1 chr1_135621238 0 135621238 G G G G G G G G C G C G G G G G G G G G
1 chr1_135625830 0 135625830 A A A A A A A A C C C C A A A A A A A A
1 chr1_135709972 0 135709972 T T T T T T T T A A A A T T T T T T T T
1 chr1_135713555 0 135713555 A A A A A A A A C C C C A A A A A A A A
1 chr1_135728728 0 135728728 T T T T T T T T G G G G T T T T T T T T
1 chr1_135768560 0 135768560 A A A A A A A A A A A A T T A A A A A A
1 chr1_135774889 0 135774889 T T T T T T T T G G G G T T T T T T T T
1 chr1_135819802 0 135819802 T T T T A T T T T T T T T T T T T T T T
1 chr1_135827718 0 135827718 C C C C C C C C G G G G C C C C C C C C
1 chr1_135834446 0 135834446 C G C C C C C C C C C C C C C C C C C C
1 chr1_135834500 0 135834500 A A A A A A A A A T A A A A A A A A A A
1 chr1_135836767 0 135836767 G G T T T T G G T T T T T T T T T T T T
1 chr1_135840131 0 135840131 A A A A A T A A A A A A A A A A A A A A
1 chr1_135841528 0 135841528 T T G G G G G G G G G G G G G G G G T T
1 chr1_135842256 0 135842256 G G G G G G G G G G G G G G G T G G G G
1 chr1_135845612 0 135845612 G G G G G G G G G G G G G G G G C C G G
1 chr1_135853549 0 135853549 C C C C C C C C C C C C C C G G C C C C
1 chr1_135855379 0 135855379 A A A A A A A A A C A A A A A A A A A A
1 chr1_135858951 0 135858951 G G G G G G G G G G G G G G G G T T G G
1 chr1_135859185 0 135859185 C C C C C C C C C C C C C G C C C C C C
1 chr1_135861594 0 135861594 T T T T T T T T T T T T G G T T T T T T
1 chr1_135864017 0 135864017 C C C C C C C C C C C C A C C C C C C C
1 chr1_135881347 0 135881347 A A C C C C A A C C C C C C C C C C A A
1 chr1_135884964 0 135884964 T T T T T T T T T T A T T T T T T T T T
1 chr1_135906408 0 135906408 C C G G C G C C C C C C C C C C C C C C
1 chr1_135911290 0 135911290 A A A A A A A A C C C C A A A A A A A A
1 chr1_135914297 0 135914297 G G G G G G G G G G G G G G G G G T G G
1 chr1_135928718 0 135928718 A A A A A A A A T T A T A A A A A A A A
1 chr1_135956175 0 135956175 A A A A A A A A C C C C A A A A A A A A
1 chr1_135959895 0 135959895 C C C C C C C C A A A A C C C C C C C C
1 chr1_135975152 0 135975152 A T T T T T T T T T T T T T T T T T T T
1 chr1_135999796 0 135999796 A A A A A A A A A A A A A A A C A A A A
1 chr1_136005105 0 136005105 G G G G G G G G T T T T G G G G G G G G
1 chr1_136013360 0 136013360 T T T T T T T T G G G G T T T T T T T T
1 chr1_136020217 0 136020217 T T T T A T T T T T T T T T T T T T T T
1 chr1_136038101 0 136038101 G G T T T T G G T T T T T T T T T T G G
1 chr1_136051079 0 136051079 T T T T T T T T T T G G T T T T T T T T
1 chr1_136068510 0 136068510 A A A A A C A A C C C C C C C C C C A A
1 chr1_136069665 0 136069665 C C C C C G C C C C C C C C C C C C C C
1 chr1_136078976 0 136078976 A A A A A A A A A A A A A A T T A A A A
1 chr1_136080089 0 136080089 C C C C C C C C C C C C C C G G C C C C
1 chr1_136135954 0 136135954 A A A A A A A A A A A A T T A A A A A A
1 chr1_136136240 0 136136240 T T T T T T T T T T T T G G T T T T T T
1 chr1_136197175 0 136197175 A A A A A C A A A A A A A A A A A A A A
1 chr1_136242145 0 136242145 C C C C C C C C A C C C C C C C C C C C
1 chr1_136246538 0 136246538 C C C C C C C C C C C C C G C C C C C C
1 chr1_136264223 0 136264223 T T T T T T T T T T T T T T T T A A T T
1 chr1_136270460 0 136270460 G G G G G G G G G G G G G G G T G G G G
1 chr1_136283519 0 136283519 C C C C C C C C C C C C C C C C G G C C
1 chr1_136284874 0 136284874 A A A A A A A A A C A C A A A A A A A A
1 chr1_136316391 0 136316391 C C G G G G C C C C C C G G G G G G C C
1 chr1_136338238 0 136338238 A A A A C C A A A A A A A A A A A A A A
1 chr1_136340920 0 136340920 T T G G T T T T T T T T T T T T T T T T
1 chr1_136344752 0 136344752 C C C C C C C C A A A A C C C C C C C C
1 chr1_136348304 0 136348304 G G G G G G G G G G G G G T G G G G G G
1 chr1_136367669 0 136367669 T T G T T T T T T T T T T T T T T T T T
1 chr1_136387605 0 136387605 G G G G G G T T G G G G G G G G G G G G
1 chr1_136393108 0 136393108 C G C C C C C C C C C C C C C C C C C C
1 chr1_136413467 0 136413467 A C C C C C C C C C C C C C C C C C C C
1 chr1_136435625 0 136435625 G G G G G G G G G G G G G G G T G G G G
1 chr1_136447945 0 136447945 C C C C C C C C G G G G C C C C C C C C
1 chr1_136499424 0 136499424 G G C C C C G G C C C C C C C C C C G G
1 chr1_136513595 0 136513595 A A A A A A A A C C C C A A A A A A A A
1 chr1_136545404 0 136545404 A A A A A A A A A A A A A A C C A A A A
1 chr1_136556453 0 136556453 T T T T T T T T T T A T T T T T T T T T
1 chr1_136560743 0 136560743 C C C C C C C C C C C C C G C C C C C C
1 chr1_136579651 0 136579651 T T T T T T T T A A A A T T T T T T T T
1 chr1_136618419 0 136618419 A A A A A A A A C C C C A A A A A A A A
1 chr1_136642556 0 136642556 G G G G G G G G G G G G G G C G G G G G
1 chr1_136648820 0 136648820 G G G G G G G G G G G G G G C C G G G G
1 chr1_136658085 0 136658085 C C C C C C C C C G C C C C C C C C C C
1 chr1_136660024 0 136660024 G G G G G G G G G G G G T T T T T T G G
1 chr1_136710160 0 136710160 A A A A A A A A T T A T A A A A A A A A
1 chr1_136716319 0 136716319 T T T T T T T T A A A A T T T T T T T T
1 chr1_136736430 0 136736430 G G G G G G G G G G G G C G G G G G G G
1 chr1_136745856 0 136745856 A A A A A A A A A A A A A C A A A A A A
1 chr1_136749939 0 136749939 G G C G C G G G G G G G G G G G G G G G
1 chr1_136784179 0 136784179 T T T T T T G G T T T T T T T T T T G G
1 chr1_136806583 0 136806583 A A A A A A A A A T A A A A A A A A A A
1 chr1_136823354 0 136823354 C C C C C C C C A A A A C C C C C C C C
1 chr1_136841638 0 136841638 C C C C C C C C C G C C C C C C C C C C
1 chr1_136852273 0 136852273 A A A A A A A A T T T T A A A A A A A A
1 chr1_136881465 0 136881465 C C C C C C C C C C C G C C C C C C C C
1 chr1_136997426 0 136997426 A A A T A A A A A A A A A A A A A A A A
1 chr1_136998426 0 136998426 T T T T T T T T G T T T T T T T T T T T
1 chr1_137029498 0 137029498 T T T T G T T T T T T T T T T T T T T T
1 chr1_137030340 0 137030340 T T T T T T T T T T A T T T T T T T T T
1 chr1_137044678 0 137044678 A A A A A A A A A A A A A A C C A A A A
1 chr1_137045927 0 137045927 C C C C C C C C C C C C C C C C G G C C
1 chr1_137077401 0 137077401 A A A A A A A A T T T T A A A A A A A A
1 chr1_137118665 0 137118665 G G G G G G G G G G G G G G G G C G G G
1 chr1_137126297 0 137126297 T T T T G G T T T T T T T T T T T T T T
1 chr1_137138668 0 137138668 G G G G G G G G C C C C G G G G G G G G
1 chr1_137159198 0 137159198 G G G G G G G G C C C C G G G G G G G G
1 chr1_137174897 0 137174897 C C C C C C C C C G C C C C C C C C C C
1 chr1_137186905 0 137186905 A A A A A A A A A A A A A A A T A A A A
1 chr1_137209220 0 137209220 A A T T T T A A T T T T T T T T T T A A
1 chr1_137223725 0 137223725 A A A T A T A A A A A A A A A A A A A A
1 chr1_137225061 0 137225061 T T G G G G T T G G G G G G G G G G T T
1 chr1_137229178 0 137229178 C C G G G G C C G G G G G G G G G G C C
1 chr1_137233862 0 137233862 C C C C C G C C C C C C C C C C C C C C
1 chr1_137240028 0 137240028 T T T T T T T T T T T T T T T T G G T T
1 chr1_137252158 0 137252158 A A C C A C A A A A A A A A A A A A A A
1 chr1_137258061 0 137258061 A A C C A A A A A A A A A A A A A A A A
1 chr1_137261245 0 137261245 C C C C C C C C A C C C C C C C C C C C
1 chr1_137271472 0 137271472 A A C C C C A A C C C C C C C C C C C C
1 chr1_137303238 0 137303238 T T T T T T T T G T T T T T T T T T T T
1 chr1_137312111 0 137312111 T T T T T T T T G T T T T T T T T T T T
1 chr1_137334479 0 137334479 T T T T T T T T A T T T T T T T T T T T
1 chr1_137338780 0 137338780 T T A T A T T T T T T T T T T T T T T T
1 chr1_137373490 0 137373490 G G G G G G G G G G G G C G G G G G G G
1 chr1_137400053 0 137400053 T T T T T T T T T T A T T T T T T T T T
1 chr1_137405609 0 137405609 C C C C C C C C G G G G C C C C C C C C
1 chr1_137408221 0 137408221 T T T T T T T T T T T T T T T T G T T T
1 chr1_137411641 0 137411641 A A A A A A C C A A A A A A A A A A C C
1 chr1_137439572 0 137439572 T T T T G T T T T T T T T T T T T T T T
1 chr1_137445805 0 137445805 T T T T T T T T G G G T T T T T T T T T
1 chr1_137450106 0 137450106 T T G G G G T T G G G G G G G G G G T T
1 chr1_137457744 0 137457744 T T T T T T T T T T A T T T T T T T T T
1 chr1_137475363 0 137475363 C C C C C C C C C C C C A C C C C C C C
1 chr1_137486204 0 137486204 A A A A A A A A A A A A A A A A C C A A
1 chr1_137516900 0 137516900 T T T T A A T T T T T T T T T T T T T T
1 chr1_137542072 0 137542072 A A A A A A A A A A A A A A A A C C A A
1 chr1_137552834 0 137552834 A A A A A C A A A A A A A A A A A A A A
1 chr1_137566692 0 137566692 A A A A A A A A C C C C A A A A A A A A
1 chr1_137567184 0 137567184 C C A A A A C C A A A A A A A A A A C C
1 chr1_137601752 0 137601752 G G T T T T G G G G G G G G G G G G G G
1 chr1_137605691 0 137605691 T T T T G T T T T T T T T T T T T T T T
1 chr1_137656594 0 137656594 A A A A A A A A C C C C A A A A A A A A
1 chr1_137662233 0 137662233 G G G G G G G G G G G G G G T T G G G G
1 chr1_137668764 0 137668764 A A C C C C A A A A A A C C C C C C A A
1 chr1_137698014 0 137698014 C C C C C C C C C C C C A C C C C C C C
1 chr1_137707860 0 137707860 C C C C C C C C C C C C A C C C C C C C
1 chr1_137719732 0 137719732 G G G G G T G G G G G G G G G G G G G G
1 chr1_137723154 0 137723154 G G G G G G G G G G G G G G G G T T G G
1 chr1_137735880 0 137735880 C C C C C C C C C C C G C C C C C C C C
1 chr1_137736760 0 137736760 C C C C C C C C C C C C C G C C C C C C
1 chr1_137761874 0 137761874 C C C C C C C C C C C C C C C C A C C C
1 chr1_137772610 0 137772610 T T T T T T T T T T T T G T T T T T T T
1 chr1_137777955 0 137777955 C C C C C C C C C C C C C C A A C C C C
1 chr1_137783131 0 137783131 A A A A A A A A A A A A T T A A T T A A
1 chr1_137789180 0 137789180 G G G T G G G G G G G G G G G G G G G G
1 chr1_137824601 0 137824601 A A A A A A A A A A A A A A C C A A A A
1 chr1_137836448 0 137836448 C C C C C C C C C C C C A C C C C C C C
1 chr1_137838192 0 137838192 A A A A A A A A A A A C A A A A A A A A
1 chr1_137848452 0 137848452 A A A A C C A A A A A A A A A A A A A A
1 chr1_137872738 0 137872738 T T T T T T T T T T T T G G T T T T T T
1 chr1_137908707 0 137908707 A A C C C C C C C C C C C C C C C C A A
1 chr1_137948043 0 137948043 A A C C C C C C C C C C C C C C C C C C
1 chr1_137954303 0 137954303 C C C C C C C C C C C C C C G G C C C C
1 chr1_137959620 0 137959620 C C C C C C C C A A A A C C C C C C C C
1 chr1_137990359 0 137990359 T T A T A A T T T T T T T T T T T T T T
1 chr1_138012108 0 138012108 A A A A A A A A T T T T A A A A A A A A
1 chr1_138038325 0 138038325 C C C C C C C C C G C C C C C C C C C C
1 chr1_138049827 0 138049827 G G G G G G G G T T T T G G G G G G G G
1 chr1_138068841 0 138068841 A A A A A A A A C C C C A A A A A A A A
1 chr1_138077308 0 138077308 G G T T T T G G T T T T T T T T T T G G
1 chr1_138082237 0 138082237 G G G G G G G G G G G G T T G G G G G G
1 chr1_138087232 0 138087232 T T T T T T T T T T T T T T A T T T T T
1 chr1_138117168 0 138117168 C G C C C C C C C C C C C C C C C C C C
1 chr1_138119119 0 138119119 G G G G G G G G T T T T G G G G G G G G
1 chr1_138120437 0 138120437 G G G G G G G G C G C G G G G G G G G G
1 chr1_138124559 0 138124559 T T T T T T T T T T T T G T T T T T T T
1 chr1_138157581 0 138157581 C C C C C C C C C C C C C G C C C C C C
1 chr1_138158877 0 138158877 A A A A A A A A C C C C A A A A A A A A
1 chr1_138159049 0 138159049 G G G G G G G G G G G G G G G G T T G G
1 chr1_138167260 0 138167260 T T T T T T T T G G G G T T T T T T T T
1 chr1_138171823 0 138171823 C C C C C C C C C C C C C G C C C C C C
1 chr1_138172563 0 138172563 A A A A A C A A A A A A A A A A A A A A
1 chr1_138181872 0 138181872 A A A A A T A A A A A A A A A A A A A A
1 chr1_138190293 0 138190293 C C C C C C C C G G G G C C C C C C C C
1 chr1_138202232 0 138202232 T T T T T T T T T T A T T T T T T T T T
1 chr1_138262015 0 138262015 T T T T T T T T T T A T T T T T T T T T
1 chr1_138268206 0 138268206 G G G G G G G G T T T T G G G G G G G G
1 chr1_138269009 0 138269009 A A A A A T A A A A A A A A A A A A A A
1 chr1_138277379 0 138277379 C C C C C C C C A A A A C C C C C C C C
1 chr1_138279085 0 138279085 C C C C C C C C C C C C A C C C C C C C
1 chr1_138287808 0 138287808 G G G G G G G G G G C G G G G G G G G G
1 chr1_138302459 0 138302459 A A A A A A A A C C C C A A A A A A A A
1 chr1_138357268 0 138357268 G G G G G G G G C G G G G G G G G G G G
1 chr1_138377408 0 138377408 A A T T A A A A A A A A A A A A A A A A
1 chr1_138380173 0 138380173 T T T T T T T T A A A A T T T T T T T T
1 chr1_138384079 0 138384079 C C C C C C C C C C C C C C C C A C C C
1 chr1_138391094 0 138391094 G G C C C C G G C C C C C C C C C C G G
1 chr1_138404584 0 138404584 C C G G C C C C C C C C C C C C C C C C
1 chr1_138410104 0 138410104 A A A A C C A A A A A A A A A A A A A A
1 chr1_138410113 0 138410113 A A A A A A A A C C C C A A A A A A A A
1 chr1_138420006 0 138420006 A A A A A A A A A C A A A A A A A A A A
1 chr1_138435853 0 138435853 G G G G G G G G G G G G C G G G G G G G
1 chr1_138444754 0 138444754 C C A A A A C C A A A A A A A A A A C C
1 chr1_138482815 0 138482815 G G G G G G G G G G G G C G G G G G G G
1 chr1_138483884 0 138483884 C C C C C C A A C C C C C C C C C C C C
1 chr1_138486681 0 138486681 T T T T T T T T T T T T G T T T T T T T
1 chr1_138494720 0 138494720 A A A A A A A A A A A A A A A T A A A A
1 chr1_138496083 0 138496083 T T G G G G T T T T T T T T T T T T T T
1 chr1_138510466 0 138510466 T T T T T T T T T T T T T T T T G G T T
1 chr1_138519382 0 138519382 T T T T T T T T T T T T T T T T G G T T
1 chr1_138530605 0 138530605 C C C C C C C C C C C C C C C G C C C C
1 chr1_138539907 0 138539907 A A C C C C A A A A A A A A A A A A A A
1 chr1_138549522 0 138549522 T T T T T T T T T T T T T T T T A A T T
1 chr1_138569559 0 138569559 G G C C G G G G G G G G G G G G G G G G
1 chr1_138618818 0 138618818 G G G G G G G G G G G G C G G G G G G G
1 chr1_138667424 0 138667424 C C C C C C C C C C C C C C C C A C C C
1 chr1_138709737 0 138709737 G G C G G G G G G G G G G G G G G G G G
1 chr1_138721171 0 138721171 G T T T T T T T T T T T T T T T T T T T
1 chr1_138724635 0 138724635 T T T T T T T T G G T T T T T T T T T T
1 chr1_138735527 0 138735527 C C C C C C G G C C C C C C C C C C C C
1 chr1_138750949 0 138750949 G G G G C G G G G G G G G G G G G G G G
1 chr1_138786069 0 138786069 C C C C C C G G C C C C C C C C C C C C
1 chr1_138787830 0 138787830 G G G G G G G G G G G G T T G G G G G G
1 chr1_138795406 0 138795406 G T T T T T T T T T T T T T T T T T T T
1 chr1_138825926 0 138825926 G G G G G G G G G G T T G G G G G G G G
1 chr1_138842087 0 138842087 G G G G G G T T G G G G G G G G G G G G
1 chr1_138851109 0 138851109 G G G G C G G G G G G G G G G G G G G G
1 chr1_138855271 0 138855271 C C C C C C C C A A A A C C C C C C C C
1 chr1_138883421 0 138883421 C C C C C C C C G G G G C C C C C C C C
1 chr1_138925386 0 138925386 G G G G G G G G G G G G G T G G G G G G
1 chr1_138977623 0 138977623 T T T T T T A A T T T T T T T T T T T T
1 chr1_138985119 0 138985119 T T T T T T T T T T T T G G T T G G T T
1 chr1_138987245 0 138987245 C C C C C C C C C C G G C C C C C C C C
1 chr1_139000455 0 139000455 G G G G G G C C G G G G G G G G G G G G
1 chr1_139016898 0 139016898 G G G G G G G G C C C C G G G G G G G G
1 chr1_139028055 0 139028055 A A A A A T A A A A A A A A A A A A A A
1 chr1_139035950 0 139035950 G G T T T T G G T T T T T T T T T T G G
1 chr1_139049675 0 139049675 G G G G G G G G C C C C G G G G G G G G
1 chr1_139053076 0 139053076 G G G G G G G G G T G G G G G G G G G G
1 chr1_139105820 0 139105820 T T T T T T T T T T G T T T T T T T T T
1 chr1_139107178 0 139107178 A A A A A A A A T T T T A A A A A A A A
1 chr1_139143261 0 139143261 C C C C C C C C G G G G C C C C C C C C
1 chr1_139147767 0 139147767 A A A A A A A A A C C C A A A A A A A A
1 chr1_139150559 0 139150559 C C G G G G C C G G G G G G G G G G C C
1 chr1_139154047 0 139154047 G G G G G G G G T T T T G G G G G G G G
1 chr1_139155639 0 139155639 A A A A A A C C A A A A A A A A A A A A
1 chr1_139158592 0 139158592 G G G G G G G G G G G G G G T T G G G G
1 chr1_139167488 0 139167488 G G G G G G G G G G G G G G T T G G G G
1 chr1_139168397 0 139168397 G G G G G G G G C C C C G G G G G G G G
1 chr1_139177877 0 139177877 T T T T T T T T T T T T T T A A T T T T
1 chr1_139179849 0 139179849 C C C C C C C C G G G G C C C C C C C C
1 chr1_139180927 0 139180927 A A A A C C A A A A A A A A A A A A A A
1 chr1_139196750 0 139196750 C C C C C C C C C G C C G G G G C C C C
1 chr1_139200662 0 139200662 C C C C C C C C C C C C C G G G C C C C
1 chr1_139204213 0 139204213 T T T T T T T T T T T T T T T T G T T T
1 chr1_139208473 0 139208473 A A A A A A A A T T T T A A A A A A A A
1 chr1_139227736 0 139227736 T T T T A A T T T T T T T T T T T T T T
1 chr1_139245025 0 139245025 T T T T T T T T T T G T T T T T T T T T
1 chr1_139266801 0 139266801 A A A A A T A A A A A A A A A A A A A A
1 chr1_139270748 0 139270748 A A C C C C A A C C C C C C C C C C A A
1 chr1_139296729 0 139296729 C C C C C C C C C C C C C C C C C G C C
1 chr1_139318963 0 139318963 C C C C C C C C C C C C C C G G C C C C
1 chr1_139330716 0 139330716 G G G G G G G G G G G G G G G G C G G G
1 chr1_139343872 0 139343872 C C C C C C C C C C C C C C A C C C C C
1 chr1_139371683 0 139371683 G G T T T T G G T T T T T T T T T T G G
1 chr1_139382674 0 139382674 C C C C C C C C C C C C A C C C C C C C
1 chr1_139384530 0 139384530 G G G G G G G G G G G G G G C G G G G G
1 chr1_139384894 0 139384894 A A A A A A A A A A A A A A A T A A A A
1 chr1_139389090 0 139389090 G G C C C C G G C C C C C C C C C C G G
1 chr1_139390243 0 139390243 C C C C C C C C A A A A C C C C C C C C
1 chr1_139406691 0 139406691 G G C C C C G G G G G G G G G G G G G G
1 chr1_139456375 0 139456375 T T T T T T T T T T T T T T A A T T T T
1 chr1_139490861 0 139490861 G G G G G G T T G G G G G G G G G G G G
1 chr1_139507396 0 139507396 T T T T T T T T G G G T T T T T T T T T
1 chr1_139508792 0 139508792 G G G G G T G G G G G G G G G G G G G G
1 chr1_139510410 0 139510410 T T T T T T T T T T G T T T T T T T T T
1 chr1_139520183 0 139520183 G G G G G G G G G G G G G G G T G G G G
1 chr1_139540562 0 139540562 G G G G G G G G T T T T G G G G G G G G
1 chr1_139547551 0 139547551 T T T T T T T T G G G G T T T T T T T T
1 chr1_139548242 0 139548242 A A A A A A A A T T T T A A A A A A A A
1 chr1_139563308 0 139563308 G G G G G G G G G G G G G G G T G G G G
1 chr1_139565173 0 139565173 G G G G G G G G G G G G G G G G T T G G
1 chr1_139572043 0 139572043 T T T T T T T T T T T T A T T T T T T T
1 chr1_139572326 0 139572326 C G C C C C G G C C C C C C C C C C C C
1 chr1_139604033 0 139604033 A C A A A A A A A A A A A A A A A A A A
1 chr1_139615446 0 139615446 A A A A A A A A C C C C A A A A A A A A
1 chr1_139638186 0 139638186 A A A A A A A A A A A A A A C C A A A A
1 chr1_139693117 0 139693117 T T T T T T T T A T A A T T T T T T T T
1 chr1_139709374 0 139709374 C C G G C C C C C C C C C C C C C C C C
1 chr1_139730737 0 139730737 T T T T T T T T G G G G T T T T T T T T
1 chr1_139732433 0 139732433 A A A A A A A A A A A A A A A T A A A A
1 chr1_139734645 0 139734645 A A A A T T A A A A A A A A A A A A A A
1 chr1_139744929 0 139744929 T T T T T T T T T T G T T T T T T T T T
1 chr1_139773453 0 139773453 A A A A A A A A C C C C A A A A A A A A
1 chr1_139780240 0 139780240 C C A C C C C C C C C C C C C C C C C C
1 chr1_139780641 0 139780641 A A C C C C C C C C C C C C C C C C A A
1 chr1_139781207 0 139781207 C C C C C C C C A A A A C C C C C C C C
1 chr1_139783844 0 139783844 G G G G G G G G G G G G C G G G C C G G
1 chr1_139820348 0 139820348 A A A A A A A A A A A A A A T T A A A A
1 chr1_139831027 0 139831027 G G G G G G G G C C C C G G G G G G G G
1 chr1_139839734 0 139839734 T T T T T T T T T T T T T T T T G G T T
1 chr1_139857617 0 139857617 A A A A A A A A C C C C A A A A A A A A
1 chr1_139865739 0 139865739 T T T T T T T T G G G G T T T T T T T T
1 chr1_139923032 0 139923032 C C G G G G C C C C C C C C C C C C C C
1 chr1_139941314 0 139941314 C C C C C C C C G G G G C C C C C C C C
1 chr1_139951965 0 139951965 T T T T T T T T A A A T T T T T T T T T
1 chr1_139963678 0 139963678 T T A A A A T T T T T T A A A A A A T T
1 chr1_139980527 0 139980527 A A A A A A A A C C C C A A A A A A A A
1 chr1_139984690 0 139984690 C C C C C C C C G G G G C C C C C C C C
1 chr1_139988030 0 139988030 A A A A A A A A A A A A A A C C A A A A
1 chr1_139990848 0 139990848 T T T T T T T T A A A T T T T T T T T T
1 chr1_140029442 0 140029442 G G G G G G G G G G G T G G G G G G G G
1 chr1_140032476 0 140032476 C C C C A C C C C C C C C C C C C C C C
1 chr1_140035885 0 140035885 T T T T T T G G T T T T T T T T T T G G
1 chr1_140039570 0 140039570 T T A A A T T T A A A A T T T T T T T T
1 chr1_140054773 0 140054773 G G G G G G G G G T G T G G G G G G G G
1 chr1_140074075 0 140074075 C C C C C C C C C C C C C C C C G G C C
1 chr1_140077893 0 140077893 T T G G G G T T T T T T T T T T T T T T
1 chr1_140078458 0 140078458 T T T T T T T T T T T T T T T T G G T T
1 chr1_140082160 0 140082160 G G G G G G G G G G G G G G C C G G G G
1 chr1_140104370 0 140104370 G G G G G G G G G G G G G G C G G G G G
1 chr1_140117570 0 140117570 T T T T T T T T A A A A T T T T T T T T
1 chr1_140151681 0 140151681 C C C C C C C C C C C C A A C C C C C C
1 chr1_140183688 0 140183688 A A A A A A A A C C C C A A A A A A A A
1 chr1_140208882 0 140208882 C C C C C C C C A A A A C C C C C C C C
1 chr1_140210589 0 140210589 T T T T T T T T A A A A T T T T T T T T
1 chr1_140216475 0 140216475 C C C C C C C C A A A A C C C C C C C C
1 chr1_140236952 0 140236952 G G G G G G G G G T G G G G G G G G G G
1 chr1_140240092 0 140240092 A A A A A A A A A A A A A A C C A A A A
1 chr1_140243065 0 140243065 G G G G G G G G G G G G G G C C G G G G
1 chr1_140251602 0 140251602 G G G G C G G G G G G G G G G G G G G G
1 chr1_140252988 0 140252988 C C C C C C C C C C C C A C C C C C C C
1 chr1_140255172 0 140255172 G G G G G G G G G G G G C C G G C C G G
1 chr1_140264159 0 140264159 T T T T T T T T T T T T T T T T A T T T
1 chr1_140273338 0 140273338 T T T T T T T T G G G G T T T T T T T T
1 chr1_140284113 0 140284113 A A A A A C A A A A A A A A A A A A A A
1 chr1_140285128 0 140285128 T T T T T T T T G G G G T T T T T T T T
1 chr1_140293806 0 140293806 T T G T T T T T T T T T T T T T T T T T
1 chr1_140297571 0 140297571 T T T T T T T T T T T T G G T T T T T T
1 chr1_140300633 0 140300633 T T T T T T T T G G G G T T T T T T T T
1 chr1_140303934 0 140303934 A A T T A A A A A A A A A A A A A A A A
1 chr1_140308648 0 140308648 C C A A A A A A A A A A A A A A A A A A
1 chr1_140309519 0 140309519 A A A A A A A A A A A A A C A A A A A A
1 chr1_140310151 0 140310151 C C C C C C C C G G G G C C C C C C C C
1 chr1_140329675 0 140329675 C C C C C C C C C C A C C C C C C C C C
1 chr1_140341194 0 140341194 T T T T G T T T T T T T T T T T T T T T
1 chr1_140357291 0 140357291 C C C C C C C C A A A A C C C C C C C C
1 chr1_140386976 0 140386976 G G G G G G G G T T T T G G G G G G G G
1 chr1_140401292 0 140401292 A A A C A A A A A A A A A A A A A A A A
1 chr1_140413612 0 140413612 A A A A A A A A A A A A A A A C C C A A
1 chr1_140448414 0 140448414 C C C C C C C C A A A A C C C C C C C C
1 chr1_140482466 0 140482466 T T T T T T T T T T T T T T T T A A T T
1 chr1_140483587 0 140483587 C C C C C C C C A A A A C C C C C C C C
1 chr1_140501580 0 140501580 T T T T T T T T T T T T T T G G T T T T
1 chr1_140507869 0 140507869 G G G G G G G G G G G T G G G G G G G G
1 chr1_140517785 0 140517785 C C C C C C C C G G G G C C C C C C C C
1 chr1_140528959 0 140528959 G T G G G G G G G G G G G G G G G G G G
1 chr1_140534524 0 140534524 C C C C C C C C C C C C C C C C G G C C
1 chr1_140541745 0 140541745 C C C C C C C C A A A A C C C C C C C C
1 chr1_140552164 0 140552164 T T T T T T G G T T T T T T T T T T T T
1 chr1_140579531 0 140579531 T T T T T T T T T T T T G G T T T T T T
1 chr1_140584036 0 140584036 T T T T A T T T T T T T T T T T T T T T
1 chr1_140609090 0 140609090 T T T T T T T T T T T T T T T T G T T T
1 chr1_140615520 0 140615520 T T T T T T T T T T T T T T T T A T T T
1 chr1_140628301 0 140628301 G T G G G G T T G G G G G G G G G G T T
1 chr1_140631831 0 140631831 T T T T T T T T T T T T G G T T T T T T
1 chr1_140635327 0 140635327 T T T T T T T T T T T T T T T T G T T T
1 chr1_140661551 0 140661551 C C C C C C C C G G G G C C C C C C C C
1 chr1_140679983 0 140679983 T T G G G G T T T T T T T T T T T T T T
1 chr1_140696606 0 140696606 G G G G G G G G C C C C G G G G G G G G
1 chr1_140704437 0 140704437 G G C C C C G G G G G G G G G G G G G G
1 chr1_140716098 0 140716098 G G G G G G G G G G G G G G C G G G G G
1 chr1_140789588 0 140789588 C C C C C C C C C C C C C G C C C C C C
1 chr1_140846307 0 140846307 G G G G G G T T G G G G G G G G G G G G
1 chr1_140849342 0 140849342 T T T T T T T T T T T T G T T T T T T T
1 chr1_140859282 0 140859282 A A A A A A A A A A A A A A A A T T A A
1 chr1_140861633 0 140861633 G G G G T T G G G G G G G G G G G G G G
1 chr1_140862600 0 140862600 C C C C C C C C C G G G C C C C C C C C
1 chr1_140872182 0 140872182 G G G G G G G G C C C C G G G G G G G G
1 chr1_140878038 0 140878038 T T T T T T T T G T T T T T T T T T T T
1 chr1_140882890 0 140882890 C C C C A C C C C C C C C C C C C C C C
1 chr1_140883458 0 140883458 C C C C C C C C A A A A C C C C C C C C
1 chr1_140887465 0 140887465 A A A A A A A A A A A A A A A T A A A A
1 chr1_140887903 0 140887903 G G G G G G G G C C C C G G G G G G G G
1 chr1_140896462 0 140896462 A A A A A C A A A A A A A A A A A A A A
1 chr1_140930367 0 140930367 A A A A A A A A A A A A A C A A A A A A
1 chr1_140942071 0 140942071 A T T T T T T T T T T T T T T T T T T T
1 chr1_140967222 0 140967222 T T T T T T T T T T T T A A A A A A T T
1 chr1_140971012 0 140971012 G G G G G G G G C C C C G G G G G G G G
1 chr1_140972767 0 140972767 T T T T T T T T T T T T T T A T T T T T
1 chr1_140988187 0 140988187 G G G G G T G G G G G G G G G G G G G G
1 chr1_141004833 0 141004833 A A T T A T A A A A A A A A A A A A A A
1 chr1_141039344 0 141039344 G T T T T T T T T T T T T T T T T T T T
1 chr1_141117361 0 141117361 G G G G C C G G G G G G G G G G G G G G
1 chr1_141121559 0 141121559 G G G G G G G G G G G G G G G T G G G G
1 chr1_141129467 0 141129467 C C C C C C C C C C C C C C A A C C C C
1 chr1_141132958 0 141132958 G G G G G G G G C C C C G G G G G G G G
1 chr1_141142213 0 141142213 G G G G G G G G T T T T G G G G G G G G
1 chr1_141147157 0 141147157 G G G G G G G G T T T T G G G G G G G G
1 chr1_141189718 0 141189718 T T T T T T A A T T T T T T T T T T T T
1 chr1_141199614 0 141199614 T T T T T T T T T T T T A A A A T T T T
1 chr1_141223405 0 141223405 C C C C C C C C A A A A C C C C C C C C
1 chr1_141226825 0 141226825 G G G G G G G G G T T T G G G G G G G G
1 chr1_141234420 0 141234420 C C A A C C C C A A A A A A A A A A C C
1 chr1_141241928 0 141241928 T T T T T T T T A A A A T T T T T T T T
1 chr1_141246409 0 141246409 A A A A A A A A C C C C A A A A A A A A
1 chr1_141263067 0 141263067 C C A A A A C C A A A A A A A A A A C C
1 chr1_141334570 0 141334570 G G G G G G G G C G G G G G G G G G G G
1 chr1_141345371 0 141345371 A A A A A A A A T T T T A A A A A A A A
1 chr1_141399841 0 141399841 A A A A A A A A C C C C A A A A A A A A
1 chr1_141400825 0 141400825 T T T T T T G G T T T T T T T T T T T T
1 chr1_141425374 0 141425374 A A A A A A A A A A A A A C A A A A A A
1 chr1_141459297 0 141459297 G G G G G G G G C C C C G G G G G G G G
1 chr1_141460367 0 141460367 T T T T T T T T T T T T G T T T T T T T
1 chr1_141477123 0 141477123 G G G G G G G G G G C C G G G G G G G G
1 chr1_141498149 0 141498149 G G T T G T G G G G G G G G G G G G G G
1 chr1_141500689 0 141500689 A A T T T T A A T T T T T T T T T T A A
1 chr1_141501589 0 141501589 C C A A A A C C C C C C C C C C C C C C
1 chr1_141532937 0 141532937 A A A A A A A A A A A C A A A A A A A A
1 chr1_141534624 0 141534624 C C C C C C C C C C C G C C C C C C C C
1 chr1_141538756 0 141538756 G G G G G G G G G G G G G G C G G G G G
1 chr1_141568150 0 141568150 C C C C C C C C G G G G C C C C C C C C
1 chr1_141572360 0 141572360 T T T T T T T T T T T T G G G G G G T T
1 chr1_141581136 0 141581136 T T T T T T T T T T T T G G T T T T T T
1 chr1_141587831 0 141587831 G G G G G G G G G G G G G G C G G G G G
1 chr1_141589608 0 141589608 A A A A A A A A T T T T A A A A A A A A
1 chr1_141601366 0 141601366 C C C C C C C C C C C C C C C C A A C C
1 chr1_141601472 0 141601472 G G C C C C G G G G G G G G G G G G G G
1 chr1_141669601 0 141669601 T T T T T T T T T T T T T T T T G T T T
1 chr1_141686436 0 141686436 G G G G G G G G C G G G G G G G G G G G
1 chr1_141707596 0 141707596 T T T T T T T T T T T T T T A T T T T T
1 chr1_141721688 0 141721688 G G T T G G G G G G G G G G G G G G G G
1 chr1_141725704 0 141725704 A A A A A A A A A A A A A A A A A C A A
1 chr1_141736723 0 141736723 G G G G G G C C G G G G G G G G G G G G
1 chr1_141737339 0 141737339 A A A A A A A A A A A A A A A A A T A A
1 chr1_141747680 0 141747680 G G G G G G G G G G G G C G G G G G G G
1 chr1_141754402 0 141754402 C C C C C C C C C C C C A A A A A A C C
1 chr1_141772143 0 141772143 G G G G C C G G G G G G G G G G G G G G
1 chr1_141776907 0 141776907 G G G G G G G G C C C C G G G G G G G G
1 chr1_141777908 0 141777908 A A A A A A A A A A A A A A A A C C A A
1 chr1_141792383 0 141792383 C C C C A A C C C C C C C C C C C C C C
1 chr1_141797955 0 141797955 T T A T T T T T T T T T A A A A A A T T
1 chr1_141811306 0 141811306 G G C G G G G G G G G G G G G G G G G G
1 chr1_141812330 0 141812330 T T T T T T T T T T T T T T G T T T T T
1 chr1_141817273 0 141817273 T T A T A T T T T T T T T T T T T T T T
1 chr1_141834333 0 141834333 T T T T T T T T A A A T T T T T T T T T
1 chr1_141835093 0 141835093 A A A C C C A A A A A A A A A A A A A A
1 chr1_141863711 0 141863711 G G G G G G G G C G G G G G G G G G G G
1 chr1_141873669 0 141873669 G G G G G G G G T T T T G G G G G G G G
1 chr1_141891680 0 141891680 C C G G C C C C C C C C C C C C C C C C
1 chr1_141906425 0 141906425 G G G G G G G G G G G T G G G G G G G G
1 chr1_141920512 0 141920512 A A A A A A A A T T T T A A A A A A A A
1 chr1_141920601 0 141920601 T T T T T T T T G G G G T T T T T T T T
1 chr1_141936391 0 141936391 C C C C C C C C G G G G C C C C C C C C
1 chr1_141937223 0 141937223 C C C C A C C C C C C C C C C C C C C C
1 chr1_141943588 0 141943588 A A A A A A A A A A A A A A A A T T A A
1 chr1_141957391 0 141957391 C C C C C C C C G G G G C C C C C C C C
1 chr1_141960577 0 141960577 T T T T T T T T T T T T T T T T A A T T
1 chr1_141967894 0 141967894 A A A A A A A A T T T T A A A A A A A A
1 chr1_141988474 0 141988474 C C C C C G C C C C C C C C C C C C C C
1 chr1_141992130 0 141992130 T T T T T T T T T T T T G G T T T T T T
1 chr1_141992523 0 141992523 G G G G T T G G G G G G G G G G G G G G
1 chr1_141996344 0 141996344 T T T T T T T T T T T T T T T T A T T T
1 chr1_142007654 0 142007654 G G G T G G G G G G G G G G G G G G G G
1 chr1_142008501 0 142008501 C C C C C C C C C C C C C C C G C C C C
1 chr1_142040798 0 142040798 G G G G G G G G T T T T G G G G G G G G
1 chr1_142061923 0 142061923 T T T T T T T T A A A A T T T T T T T T
1 chr1_142086398 0 142086398 A C A A A A A A A A A A A A A A A A C C
1 chr1_142097492 0 142097492 T T T T T T T T A A A A T T T T T T T T
1 chr1_142125001 0 142125001 G G T T G G G G G G G G G G G G G G G G
1 chr1_142137424 0 142137424 C C C C C G C C C C C C C C C C C C C C
1 chr1_142166222 0 142166222 G G C C C C G G C C C C C C C C C C G G
1 chr1_142189339 0 142189339 G G G G C G G G G G G G G G G G G G G G
1 chr1_142231116 0 142231116 A A A A A T A A A A A A A A A A A A A A
1 chr1_142239137 0 142239137 G G G G C G G G G G G G G G G G G G G G
1 chr1_142241691 0 142241691 T T T T T T T T G G G G T T T T T T T T
1 chr1_142249742 0 142249742 A A T T T T A A T T T T T T T T T T A A
1 chr1_142255567 0 142255567 A A A A A A A A T T T T A A A A A A A A
1 chr1_142255769 0 142255769 A A A A A A A A A C A A A A A A A A A A
1 chr1_142264408 0 142264408 C C C C C C C C C C C C C C A C C C C C
1 chr1_142274859 0 142274859 C C C C A C C C C C C C C C C C C C C C
1 chr1_142278027 0 142278027 T T T T T T T T T T G T T T T T T T T T
1 chr1_142284416 0 142284416 T T T T T T T T T T T T T T T T A A T T
1 chr1_142340486 0 142340486 A A A A A A A A T T T T A A A A A A A A
1 chr1_142349110 0 142349110 G G G G G G G G C C C C G G G G G G G G
1 chr1_142363867 0 142363867 G G G G G G G G G G G G G G C G G G G G
1 chr1_142367452 0 142367452 G G G G G G G G G G G G G G G T G G G G
1 chr1_142368717 0 142368717 A A A A A A A A A A A A C C A A A A A A
1 chr1_142373869 0 142373869 C C C C C C C C C C C C C G C C C C C C
1 chr1_142385043 0 142385043 A A A A A A A A A C A A A A A A A A A A
1 chr1_142428162 0 142428162 C C C C C C C C C G C C C C C C C C C C
1 chr1_142452274 0 142452274 G G G G G G T T G G G G G G G G G G G G
1 chr1_142485574 0 142485574 A A A A A A A A C C C C A A A A A A A A
1 chr1_142490247 0 142490247 T T T T T T T T T T T T T T T T G T T T
1 chr1_142533810 0 142533810 C C A A A A C C A A A A A A A A A A C C
1 chr1_142569199 0 142569199 G G G G G G G G C C C C G G G G G G G G
1 chr1_142584962 0 142584962 A A A A A A A A A A A A A A A A A C A A
1 chr1_142586756 0 142586756 G G G G G G G G G G G G G G G G C C G G
1 chr1_142590262 0 142590262 T T T T T T T T G G G G T T T T T T T T
1 chr1_142627555 0 142627555 G G G G G G C C G G G G G G G G G G G G
1 chr1_142670939 0 142670939 A A C C C C C C C C C C C C C C C C A A
1 chr1_142726548 0 142726548 G G G G G G G G T T T T G G G G G G G G
1 chr1_142736265 0 142736265 A A A A A A A A A A A A A A T T A A A A
1 chr1_142736620 0 142736620 C C C C C C C C C C C C G G C C C C C C
1 chr1_142747957 0 142747957 C C A A A A A A A A A A A A A A A A A A
1 chr1_142773131 0 142773131 C C C C A C C C C C C C C C C C C C C C
1 chr1_142773704 0 142773704 C C A A A A A A A A A A A A A A A A C C
1 chr1_142792852 0 142792852 T T T T T T T T T T T T G T T T T T T T
1 chr1_142799623 0 142799623 A A A A A A A A T T T T A A A A A A A A
1 chr1_142799870 0 142799870 G G G T G T G G T T T T T T T T T T G G
1 chr1_142809901 0 142809901 C C C C C C C C C C C C A C C C C C C C
1 chr1_142825290 0 142825290 C C C C C G C C C C C C C C C C C C C C
1 chr1_142826428 0 142826428 C C C C C C C C C C C C G G C C C C C C
1 chr1_142826771 0 142826771 C C C C C C C C G G G G C C C C C C C C
1 chr1_142835405 0 142835405 C C C C C C C C C C A A C C C C C C C C
1 chr1_142852841 0 142852841 A A A C A A A A A A A A A A A A A A A A
1 chr1_142863279 0 142863279 C C C G C C C C C C C C C C C C C C C C
1 chr1_142863608 0 142863608 A A A A A A A A A A T T A A A A A A A A
1 chr1_142873012 0 142873012 T T A T T T T T T T T T T T T T T T T T
1 chr1_142965922 0 142965922 G G G G G G G G G G G G G T G G G G G G
1 chr1_142978394 0 142978394 G G G G G G G G G G G G C C G G G G G G
1 chr1_143013841 0 143013841 T T A A A A T T A A A A A A A A A A T T
1 chr1_143031528 0 143031528 G G C C C C G G C C C C C C C C C C G G
1 chr1_143046688 0 143046688 C C C C C C C C C C C C C C C C G G C C
1 chr1_143068860 0 143068860 T T T T T T T T T T G T T T T T T T T T
1 chr1_143069764 0 143069764 G G G G G G G G G G G G G G C C G G G G
1 chr1_143076026 0 143076026 G G G G G G G G C C C C G G G G G G G G
1 chr1_143078091 0 143078091 C C C C A C C C C C C C C C C C C C C C
1 chr1_143078487 0 143078487 T T T T T T T T G G G G T T T T T T T T
1 chr1_143081042 0 143081042 A A A A A A A A A C A A A A A A A A A A
1 chr1_143127130 0 143127130 C C G G G G C C G G G G G G G G G G C C
1 chr1_143137407 0 143137407 G G G G G G G G C G G G G G G G G G G G
1 chr1_143158468 0 143158468 G T T T T T T T T T T T T T T T T T G G
1 chr1_143183766 0 143183766 G G G G G G G G G G G G G G G G G T G G
1 chr1_143215656 0 143215656 C C C C C C C C A A A A C C C C C C C C
1 chr1_143245236 0 143245236 G G G G G G G G C C C C G G G G G G G G
1 chr1_143251736 0 143251736 G G G G G T G G G G G G G G G G G G G G
1 chr1_143266148 0 143266148 G G G G G G G G G G G G G T G G G G G G
1 chr1_143275884 0 143275884 G G G G G G G G G G G G G G C G G G G G
1 chr1_143306219 0 143306219 T T T T T T T T G G G G T T T T T T T T
1 chr1_143307980 0 143307980 T T G G T T T T T T T T T T T T T T T T
1 chr1_143317472 0 143317472 A A A A A A A A C C C C A A A A A A A A
1 chr1_143322784 0 143322784 A A A A A A A A A A A A A A A A C C A A
1 chr1_143373019 0 143373019 G G G G G G G G G G C G G G G G G G G G
1 chr1_143389155 0 143389155 G G G G G G G G G G G G G T G G G G G G
1 chr1_143391864 0 143391864 G G C C C G G G G G G G G G G G G G G G
1 chr1_143415242 0 143415242 T T T T T T T T T T T T T T T T G G T T
1 chr1_143432765 0 143432765 T T T T T T T T G G G G T T T T T T T T
1 chr1_143437256 0 143437256 A A A A A A A A A A A A A T A A A A A A
1 chr1_143444558 0 143444558 A A A A A A A A A A A A A A T T A A A A
1 chr1_143485970 0 143485970 G G G G G G G G T T T T G G G G G G G G
1 chr1_143495680 0 143495680 G G G G G G G G C C C C G G G G G G G G
1 chr1_143497936 0 143497936 G G G G G G G G G G G G G G T T G G G G
1 chr1_143503803 0 143503803 C C C C C G C C C C C C C C C C C C C C
1 chr1_143519952 0 143519952 G G G G G G G G G G G G G G C G G G G G
1 chr1_143520263 0 143520263 C C C C C C C C C C C C C C G G C C C C
1 chr1_143522731 0 143522731 T T T T T T T T G G G G T T T T T T T T
1 chr1_143523697 0 143523697 C C C C A A C C C C C C C C C C C C C C
1 chr1_143531715 0 143531715 C C C C C C C C G G G G C C C C C C C C
1 chr1_143556453 0 143556453 C C C C C C C C C C C C C C C G C C C C
1 chr1_143564266 0 143564266 G G G G G G G G G G G G G G G G G T G G
1 chr1_143566689 0 143566689 A A A A A A A A A A A A A C A A A A A A
1 chr1_143571214 0 143571214 C C C C C C C C A A A A C C C C C C C C
1 chr1_143578481 0 143578481 C C C C C C C C C C C C C C C C C G C C
1 chr1_143588318 0 143588318 G G G G G G G G C C C C G G G G G G G G
1 chr1_143601884 0 143601884 A A A A A A A A T T T T A A A A A A A A
1 chr1_143625263 0 143625263 G G G G G G G G G G G G G G C G G G G G
1 chr1_143626195 0 143626195 G G G G G G G G G G G G G G G G C G G G
1 chr1_143635055 0 143635055 T T A A T T T T T T T T T T T T T T T T
1 chr1_143643886 0 143643886 G G G G G G G G G G G G C G G G G G G G
1 chr1_143655546 0 143655546 G G G G G G G G G G G G G G G T G G G G
1 chr1_143658903 0 143658903 A T T T T T A A T T T T T T T T T T A A
1 chr1_143661092 0 143661092 T T T T T T T T T T G T T T T T T T T T
1 chr1_143664063 0 143664063 G G G G G G G G C C C C C C C C C C G G
1 chr1_143685675 0 143685675 G G G G G G G G G G G G G G G G G T G G
1 chr1_143687301 0 143687301 G G G G G G G G T T T T G G G G G G G G
1 chr1_143699596 0 143699596 C C C C C C C C C C C C C C A A C C C C
1 chr1_143705408 0 143705408 C C C C C G C C C C C C C C C C C C C C
1 chr1_143713176 0 143713176 A A A A A A A A A A A A T T T T A A A A
1 chr1_143720304 0 143720304 A A A A A A A A T T T T A A A A A A A A
1 chr1_143731064 0 143731064 G G G G G G G G C C C C G G G G G G G G
1 chr1_143743896 0 143743896 G G G G G G G G G G G G G T G G G G G G
1 chr1_143757167 0 143757167 A A A A A A A A C C C C A A A A A A A A
1 chr1_143759212 0 143759212 T T T T T T T T A A A A T T T T T T T T
1 chr1_143760109 0 143760109 A A C C C C A A C C C C A A C C A C A A
1 chr1_143779487 0 143779487 C C C C C C C C C C C C C C A A C C C C
1 chr1_143791652 0 143791652 A A A A A A A A A A A A A T A A A A A A
1 chr1_143793863 0 143793863 T T T T A T T T T T T T T T T T T T T T
1 chr1_143805277 0 143805277 C C C C C C C C C C C C A C C C C C C C
1 chr1_143808414 0 143808414 T T T T T T T T G T T T T T T T T T T T
1 chr1_143809186 0 143809186 C C C C A C C C C C C C C C C C C C C C
1 chr1_143811124 0 143811124 A A A A A A A A A A A C A A A A A A A A
1 chr1_143812704 0 143812704 G G G T G T G G T T T T G G G G G G G G
1 chr1_143815041 0 143815041 C C C C C C C C C C C C C C C C A A C C
1 chr1_143818155 0 143818155 C C C C C C C C C C C C C C G G C C C C
1 chr1_143819028 0 143819028 G G G G G G G G G G G G C G G G G G G G
1 chr1_143831236 0 143831236 C C C C C C C C C C C C C C C C G G C C
1 chr1_143845613 0 143845613 C C C C C C C C G G G G C C C C C C C C
1 chr1_143859741 0 143859741 C C C C C C C C A A A A C C C C C C C C
1 chr1_143861292 0 143861292 C C C C C C C C C C C G C C C C C C C C
1 chr1_143877859 0 143877859 T T T T T T T T T T T T G T T T T T T T
1 chr1_143879853 0 143879853 A A A A A A A A A A A A A A A A C C A A
1 chr1_143902992 0 143902992 C C C C C G C C C C C C C C C C C C C C
1 chr1_143939897 0 143939897 A A A A A A A A C C C C A A C C C C A A
1 chr1_143968796 0 143968796 G G G G G G G G T T T T G G G G G G G G
1 chr1_143980037 0 143980037 C C C C C C A A C C C C C C C C C C C C
1 chr1_143991961 0 143991961 C C C C C C C C G G G G C C C C C C C C
1 chr1_144009542 0 144009542 A A A A A A A A T T T T A A A A A A A A
1 chr1_144029287 0 144029287 T T T T T T T T T T T T T T T T G G T T
1 chr1_144092353 0 144092353 G G C C C C G G C C C C C C C C C C G G
1 chr1_144128275 0 144128275 C C C C C C C C C C C C A C C C C C C C
1 chr1_144154281 0 144154281 T T T T T T T T T T T T T T T T G G T T
1 chr1_144159253 0 144159253 T T A A A A A A T T T T A A A A A A T T
1 chr1_144169643 0 144169643 G G G G G G G G C C C C G G G G G G G G
1 chr1_144173270 0 144173270 C C C C C C C C G G G G C C C C C C C C
1 chr1_144203750 0 144203750 A A A A A A C C A A A A A A A A A A A A
1 chr1_144209258 0 144209258 G G G G G G G G G G G G G T G G T T G G
1 chr1_144209711 0 144209711 G G G G C G G G G G G G G G G G G G G G
1 chr1_144213171 0 144213171 C C C C C C C C C C C C A C C C C C C C
1 chr1_144221765 0 144221765 A A A A A A A A A A A A A A T T A A A A
1 chr1_144235329 0 144235329 A A A A A A A A C C C C A A A A A A A A
1 chr1_144238899 0 144238899 T T A A A T T T T T T T T T T T T T T T
1 chr1_144247207 0 144247207 A A A A A A A A A A A A A C A A A A A A
1 chr1_144247413 0 144247413 T T G G G T T T T T T T T T T T T T T T
1 chr1_144253234 0 144253234 C C C C C C C C C C C G C C C C C C C C
1 chr1_144258730 0 144258730 A A A A A A A A T T T T A A A A A A A A
1 chr1_144275683 0 144275683 C C C C C G C C C C C C C C C C C C C C
1 chr1_144276798 0 144276798 C C G G G G C C C C C C C C C C C C C C
1 chr1_144308948 0 144308948 T T T T T T T T G G G G T T T T T T T T
1 chr1_144320576 0 144320576 C C C C C C C C C G C C C C C C C C C C
1 chr1_144327164 0 144327164 G G G G G G G G G G G G G G G G T T G G
1 chr1_144333150 0 144333150 A A A A C C A A A A A A A A A A A A A A
1 chr1_144338515 0 144338515 C C C C C C C C C G C C C C C C C C C C
1 chr1_144344420 0 144344420 C C C C C C C C A A A A C C C C C C C C
1 chr1_144376574 0 144376574 A A A A A A A A A A A A A A C C C C A A
1 chr1_144387793 0 144387793 G G G G G G G G C C C C G G G G G G G G
1 chr1_144420589 0 144420589 G G G G G G G G G G C G G G G G G G G G
1 chr1_144444647 0 144444647 G G G G G G G G T T T T G G G G G G G G
1 chr1_144510253 0 144510253 A A A A A A A A C C C C A A A A A A A A
1 chr1_144520028 0 144520028 A A A A A A A A A A A A C C C C A A A A
1 chr1_144530584 0 144530584 C C C C C C C C A A A A C C C C C C C C
1 chr1_144542011 0 144542011 G G T T G G G G G G G G G G G G G G G G
1 chr1_144564934 0 144564934 G G G G G G G G G G G G G G G G T T G G
1 chr1_144590583 0 144590583 C C C C C G C C C C C C C C C C C C C C
1 chr1_144593037 0 144593037 G T G G G G G G G G G G G G G G G G G G
1 chr1_144650401 0 144650401 G G G G G G G G C C C C G G G G G G G G
1 chr1_144670154 0 144670154 A A C C C C C C C C C C C C C C C C C C
1 chr1_144670692 0 144670692 G G C C G G G G G G G G G G G G G G G G
1 chr1_144678542 0 144678542 C G G G G G G G G G G G G G G G G G G G
1 chr1_144699874 0 144699874 C C C C C C A A C C C C C C C C C C C C
1 chr1_144709174 0 144709174 T T T T T T T T T T T T G G T T T T T T
1 chr1_144743988 0 144743988 C C C C C C C C C C C G C C C C C C C C
1 chr1_144786458 0 144786458 T T T T T T T T G G G G T T T T T T T T
1 chr1_144790350 0 144790350 A A A A A A A A A A A A A A C C A A A A
1 chr1_144831714 0 144831714 A A A A A A A A A A A A A A A A T T A A
1 chr1_144851717 0 144851717 G G G G G T G G G G G G G G G G G G G G
1 chr1_144881157 0 144881157 C C C C C C C C C C C C G G C G G G C C
1 chr1_144898810 0 144898810 C C C C C C C C A A A A C C C C C C C C
1 chr1_144911361 0 144911361 G G G G G G G G T T T T G G G G G G G G
1 chr1_144912427 0 144912427 A A A A A A A A T T T T A A A A A A A A
1 chr1_144917139 0 144917139 A A A A A A A A A A A A A A A A C C A A
1 chr1_144993269 0 144993269 G G G G G G G G T T T T G G G G G G G G
1 chr1_144998836 0 144998836 C C C C C C C C A A A A C C C C C C C C
1 chr1_145027416 0 145027416 A A A A A A A A A A A A A T A A A A A A
1 chr1_145035113 0 145035113 A A A A A A A A T T T T A A A A A A A A
1 chr1_145043108 0 145043108 C C C C C G C C C C C C C C C C C C C C
1 chr1_145046525 0 145046525 T T G G T T T T T T T T T T T T T T T T
1 chr1_145060436 0 145060436 G G G G G G G G C C C C G G G G G G G G
1 chr1_145071039 0 145071039 G G G G G G G G G T G G G G G G G G G G
1 chr1_145079411 0 145079411 C C C C C C C C A C A C C C C C C C C C
1 chr1_145100230 0 145100230 G G G G G G G G C C C C G G G G G G G G
1 chr1_145106409 0 145106409 A A A A A A A A C C C C C C C C C C A A
1 chr1_145158645 0 145158645 G G G G G G G G G G G G C C C C C C G G
1 chr1_145189118 0 145189118 A A A A A A A A A A A A A C A A A A A A
1 chr1_145189868 0 145189868 C C C C C C C C C C C C C C C C A A C C
1 chr1_145243288 0 145243288 C C C C C C C C C C C C A A A A A A C C
1 chr1_145246093 0 145246093 C C C C C C C C C C C C C C C C G G C C
1 chr1_145255455 0 145255455 G G T T G G G G G G G G G G G G G G G G
1 chr1_145259509 0 145259509 G G G G G G G G G G G G G G G G C C G G
1 chr1_145279166 0 145279166 A A A A A C A A A A A A A A A A A A A A
1 chr1_145298564 0 145298564 C C C C C C C C C C C C C C C C G G C C
1 chr1_145319364 0 145319364 T T T T T T T T G G G G T T T T T T T T
1 chr1_145373919 0 145373919 G G G G G T G G G G G G G G G G G G G G
1 chr1_145417219 0 145417219 G G T T T T G G T T T T T T T T T T G G
1 chr1_145419315 0 145419315 C C C C C C G G C C C C C C C C C C C C
1 chr1_145419560 0 145419560 C C C C C C C C C C C C C G C C C C C C
1 chr1_145433122 0 145433122 T T T T T T T T T T G G T T T T T T T T
1 chr1_145516272 0 145516272 G G G G G T G G G G G G G G G G G G G G
1 chr1_145517662 0 145517662 G G G G G G G G C C C C G G G G G G G G
1 chr1_145517748 0 145517748 C C C C C C G G C C C C C C C C C C C C
1 chr1_145518214 0 145518214 T T T T T T T T T T T T T T G T T T T T
1 chr1_145529748 0 145529748 G G G G G G G G C C C C G G G G G G G G
1 chr1_145533376 0 145533376 A A A A A A A A A A A A A C C C A A A A
1 chr1_145544052 0 145544052 C C C C C C C C A A A A C C C C C C C C
1 chr1_145561082 0 145561082 A A A A A A A A A A A A A T A A T T A A
1 chr1_145567646 0 145567646 G G G G G G C C G G G G G G G G G G G G
1 chr1_145570095 0 145570095 A A A A A A A A A A A A A A A A A C A A
1 chr1_145570311 0 145570311 A A A A A A A A A A A A A A A A C C A A
1 chr1_145620949 0 145620949 A A A A A A A A A A A A A A C C A A A A
1 chr1_145656837 0 145656837 C C C C C C C C C G C C C C C C C C C C
1 chr1_145664684 0 145664684 A A A A A A A A C C C C A A A A A A C C
1 chr1_145689571 0 145689571 C C C C C C C C G G G G C C C C C C C C
1 chr1_145701078 0 145701078 C C A C C C C C C C C C C C C C C C C C
1 chr1_145708386 0 145708386 T T T T T T T T G G G G T T T T T T T T
1 chr1_145714474 0 145714474 A A A A A A A A C C C C A A A A A A A A
1 chr1_145716872 0 145716872 G G G G G G G G G G G G G G C G G G G G
1 chr1_145722553 0 145722553 C C C C C C C C C C C C A C C C C C C C
1 chr1_145724616 0 145724616 G G G G C G G G G G G G G G G G G G G G
1 chr1_145737534 0 145737534 A A A A A A A A A A A A A T A A A A A A
1 chr1_145757758 0 145757758 A A A A A A A A A A A A A A A C A A A A
1 chr1_145766879 0 145766879 C C C C A A C C C C C C C C C C C C C C
1 chr1_145808995 0 145808995 T T G G G G T T G G G G G G G G G G T T
1 chr1_145821266 0 145821266 G G T T G G G G G G G G G G G G G G G G
1 chr1_145828715 0 145828715 C C C C C C C C G G G G C C C C C C C C
1 chr1_145849966 0 145849966 T T T T T T T T A A A A T T T T T T T T
1 chr1_145858908 0 145858908 C C C C C G C C C C C C C C C C C C C C
1 chr1_145872890 0 145872890 T T T T T T T T G G G G T T T T T T T T
1 chr1_145903128 0 145903128 A A A A A A A A A A A A T T A A A A A A
1 chr1_145951610 0 145951610 G G C C C C G G G G G G G G G G G G G G
1 chr1_145984210 0 145984210 A A A A A A A A A A A A A A A A A T A A
1 chr1_145998075 0 145998075 A A A A A A A A C C C C A A A A A A A A
1 chr1_146012426 0 146012426 T T T T T T T T T T T T T T T T G T T T
1 chr1_146021321 0 146021321 A A A A A A A A A C C C A A A A A A A A
1 chr1_146023241 0 146023241 T T T T T T T T A A A A T T T T T T T T
1 chr1_146063403 0 146063403 C C C C C C C C C C C C C C A C C C C C
1 chr1_146071039 0 146071039 G G G G G G G G G G G G G G G G T T G G
1 chr1_146075142 0 146075142 C C A A A A C C C C C C C C C C C C C C
1 chr1_146084527 0 146084527 T T T T T T T T T T T T T T T T G T T T
1 chr1_146108140 0 146108140 A A A A A A A A A A A A A A T T A A A A
1 chr1_146126370 0 146126370 G G G G G G G G C C C C G G G G G G G G
1 chr1_146135951 0 146135951 G G G G G G G G G G G G G G G G C C G G
1 chr1_146162172 0 146162172 A A A C A A A A A A A A A A A A A A A A
1 chr1_146195510 0 146195510 G G G G G G G G G G C G G G G G G G G G
1 chr1_146198599 0 146198599 A A C C C C A A C C C C C C C C C C A A
1 chr1_146205039 0 146205039 C C G G G G G G G G G G G G G G G G G G
1 chr1_146207309 0 146207309 A A A C C C A A A A A A A A A A A A A A
1 chr1_146209198 0 146209198 T T T T T T T T G G G G T T T T G T T T
1 chr1_146209924 0 146209924 A A A A A A A A A T A A A A A A A A A A
1 chr1_146240199 0 146240199 T T T T T T T T T T T T T T A T T T T T
1 chr1_146258161 0 146258161 C C C C C C C C A A A A C C C C C C C C
1 chr1_146258403 0 146258403 T T T T T T T T T T T T A T T T T T T T
1 chr1_146266631 0 146266631 A A A A A C A A A A A A A A A A A A A A
1 chr1_146268589 0 146268589 C C C C C C C C A A A A C C C C C C C C
1 chr1_146305084 0 146305084 T T T T A T T T T T T T T T T T T T T T
1 chr1_146317222 0 146317222 A A A A A A A A T T T T A A A A A A A A
1 chr1_146324043 0 146324043 A A A A A C A A A A A A A A A A A A A A
1 chr1_146333710 0 146333710 A A A A A A A A A A A A A A T T A A A A
1 chr1_146341954 0 146341954 A A A A A A A A A A A A A C A A A A A A
1 chr1_146359257 0 146359257 A A A A A A A A A T A T A A A A A A A A
1 chr1_146376822 0 146376822 G G G G G G G G T T T T G G G G G G G G
1 chr1_146397220 0 146397220 A A A A A A A A A A A A A A A A C C A A
1 chr1_146402877 0 146402877 C G G G G G G G G G G G G G G G G G G G
1 chr1_146417797 0 146417797 G G G G G G G G G G G G G G G G G T G G
1 chr1_146425937 0 146425937 T T T T T T T T A A A A T T T T T T T T
1 chr1_146467041 0 146467041 T T T T T T T T G T T T T T T T T T T T
1 chr1_146467521 0 146467521 T T G G G G T T G G G G G G G G G G T T
1 chr1_146490461 0 146490461 A A A A A A A A A A A T A A A A A A A A
1 chr1_146515125 0 146515125 C C C C C C C C G G G G C C C C C C C C
1 chr1_146522076 0 146522076 T T T T T T T T G T G T T T T T T T T T
1 chr1_146525609 0 146525609 A C A A A A A A A A A A A A A A A A A A
1 chr1_146531001 0 146531001 C C C C C C C C C C C C C C A A C C C C
1 chr1_146539510 0 146539510 T T T T T T T T T T T T A A A A A A T T
1 chr1_146548411 0 146548411 A A A A A A A A A A A A A T A A A A A A
1 chr1_146578532 0 146578532 A A A A A A A A A A A A A A A A A C A A
1 chr1_146582532 0 146582532 G G G G G G G G G G G G G G C G G G G G
1 chr1_146596366 0 146596366 A A A A A A A A A A A A A A A A T T A A
1 chr1_146609828 0 146609828 C C C C C C C C G G G G C C C C C C C C
1 chr1_146639360 0 146639360 A A A A A A A A A A A A A A T T A A A A
1 chr1_146639641 0 146639641 G G G G G G T T G G G G G G G G G G G G
1 chr1_146662034 0 146662034 T T T T T T T T T T T T A A A A A A T T
1 chr1_146673209 0 146673209 C C C C C C C C C C C C C C A A C C C C
1 chr1_146675586 0 146675586 T T T T T T T T G G G T T T T T T T T T
1 chr1_146693762 0 146693762 G G G G G G G G G G G G G T G G G G G G
1 chr1_146697151 0 146697151 C C G G G G C C G G G G G G G G G G C C
1 chr1_146775762 0 146775762 G G G G G G G G G G G G T T G G G G G G
1 chr1_146797579 0 146797579 G G C C C C G G C C C C C C C C C C G G
1 chr1_146802997 0 146802997 C C C C C C C C C G G G C C C C C C C C
1 chr1_146813365 0 146813365 A A A C A A A A A A A A A A A A A A A A
1 chr1_146814032 0 146814032 A A A A A A A A A A A A A A A A A T A A
1 chr1_146838571 0 146838571 A A A A A A A A A A A A A C A A A A A A
1 chr1_146871975 0 146871975 G G G G G G G G G G G G G G G G C C G G
1 chr1_146872066 0 146872066 T T G T T T T T T T T T T T T T T T T T
1 chr1_146875093 0 146875093 G G G G G G G G G G G G G T G G G G G G
1 chr1_146879413 0 146879413 G G T T T T G G T T T T T T T T T T G G
1 chr1_146886029 0 146886029 G G C G G G G G G G G G G G G G G G G G
1 chr1_146925502 0 146925502 T T G G T T T T T T T T T T T T T T T T
1 chr1_146938360 0 146938360 G G G G G G G G G G G G G G G G G T G G
1 chr1_146971139 0 146971139 A A A A A A A A A A A A A C A A A A A A
1 chr1_146980366 0 146980366 T T T T T T T T A A A A T T T T T T T T
1 chr1_146982210 0 146982210 G G G G G G G G C C C C G G G G G G G G
1 chr1_146986551 0 146986551 T T T T T T T T T T T T T T A A T T T T
1 chr1_146999424 0 146999424 C C C C C C C C C C C C C G C C C C C C
1 chr1_147031172 0 147031172 A A A A A A A A A C A A A A A A A A A A
1 chr1_147031198 0 147031198 T T T T T T T T A T T T T T T T T T T T
1 chr1_147036155 0 147036155 C C C C C C C C C C C C C G C C C C C C
1 chr1_147064268 0 147064268 G G T T T T G G T T T T T T T T T T G G
1 chr1_147081661 0 147081661 C C C C C C C C C C C C C C A A C C C C
1 chr1_147178120 0 147178120 G G G G G G G G G G G G C G G G G G G G
1 chr1_147180453 0 147180453 C C G G G G C C G G G G G G G G G G C C
1 chr1_147182003 0 147182003 C C A A A A C C C C C C C C C C C C C C
1 chr1_147196988 0 147196988 C C C C C C C C C C C C C C C C A C C C
1 chr1_147197154 0 147197154 G G G G G G G G G G G G G G G G G T G G
1 chr1_147202639 0 147202639 T T T T T T T T A A A A T T T T T T T T
1 chr1_147203448 0 147203448 G G G G G G G G G T G G G G G G G G G G
1 chr1_147207600 0 147207600 G G T T T T G G G G G G G G G G G G G G
1 chr1_147216081 0 147216081 C C C G C G C C C C C C C C C C C C C C
1 chr1_147222795 0 147222795 G G C C C C C C C C C C C C C C C C G G
1 chr1_147236605 0 147236605 T T T T T T T T T T T T T T T T A A T T
1 chr1_147254083 0 147254083 G G G G G G G G C C C C G G G G G G G G
1 chr1_147310160 0 147310160 A A A A A A A A T T T T A A A A A A A A
1 chr1_147327259 0 147327259 C C C C C C C C G G G G C C C C C C C C
1 chr1_147327542 0 147327542 A A T T A A A A A A A A A A A A A A A A
1 chr1_147341662 0 147341662 T T G G G G T T T T T T T T T T T T T T
1 chr1_147358294 0 147358294 C C C C C C C C G G G G C C C C C C C C
1 chr1_147404676 0 147404676 T T T T T T T T T T T T T T G G T T T T
1 chr1_147455028 0 147455028 T T A A T T T T T T T T T T T T T T T T
1 chr1_147489520 0 147489520 G G G G G G G G C G C G G G G G G G G G
1 chr1_147495175 0 147495175 C C A A A A C C C C C C C C C C C C C C
1 chr1_147501778 0 147501778 G G G G G G G G C C C C G G G G G G G G
1 chr1_147509761 0 147509761 T T G G G G T T G G G G G G G G G G T T
1 chr1_147535808 0 147535808 C C C C A A C C C C C C C C C C C C C C
1 chr1_147558102 0 147558102 A A C C C C A A A A A A A A A A A A A A
1 chr1_147563675 0 147563675 A A A A A A A A A A A A A A A A C C A A
1 chr1_147579153 0 147579153 G G G G G G G G T T T T G G G G G G G G
1 chr1_147592922 0 147592922 A A A A A A A A C C C C A A A A A A A A
1 chr1_147595449 0 147595449 G G G G G G G G G T G G G G G G G G G G
1 chr1_147603521 0 147603521 A A A A A A A A C C C C A A A A A A A A
1 chr1_147609711 0 147609711 C C C C C C C C C C C C C C C C G G C C
1 chr1_147629895 0 147629895 G G G G G G G G C C C C G G G G G G G G
1 chr1_147649353 0 147649353 A A A A A A A A C C C C A A A A A A A A
1 chr1_147661977 0 147661977 G G G G C G G G G G G G G G G G G G G G
1 chr1_147675189 0 147675189 C C C C C C C C C C C C C G C C C C C C
1 chr1_147746045 0 147746045 A A A A A A A A T T T T T T T T T T A A
1 chr1_147755201 0 147755201 G G G G G G G G T T T T G G G G G G G G
1 chr1_147762617 0 147762617 A A A A A A A A A A A A A A C C A A A A
1 chr1_147787504 0 147787504 C C C C C C C C A A A A C C C C C C C C
1 chr1_147811183 0 147811183 A A A A A A A A A A A A A C A A A A A A
1 chr1_147837597 0 147837597 A A C C A C A A A A A A A A A A A A A A
1 chr1_147838822 0 147838822 A A A A A A A A C C C C A A A A A A A A
1 chr1_147840277 0 147840277 C C C C C C C C C C C G C C C C C C C C
1 chr1_147844134 0 147844134 G G G G G G G G C C C C G G G G G G G G
1 chr1_147845418 0 147845418 T T T T T T T T T T G T T T T T T T T T
1 chr1_147851918 0 147851918 A A A A A A A A A A A C A A A A A A A A
1 chr1_147856486 0 147856486 T T T T A T T T T T T T T T T T T T T T
1 chr1_147923939 0 147923939 T T T T T T T T A A T T T T T T T T T T
1 chr1_147976306 0 147976306 T T T T T T T T T T T T T T T T G G T T
1 chr1_147977263 0 147977263 A A A A T T A A A A A A A A A A A A A A
1 chr1_147989477 0 147989477 A C A A A A A A A A A A A A A A A A A A
1 chr1_148006386 0 148006386 C C C C C C C C A A A A C C C C C C C C
1 chr1_148008459 0 148008459 C C C C C C C C G G G G C C C C C C C C
1 chr1_148023272 0 148023272 T T T T T T T T A A A A T T T T T T T T
1 chr1_148033584 0 148033584 C C C C C C A A C C C C C C C C C C C C
1 chr1_148035861 0 148035861 C C C C A C C C C C C C C C C C C C C C
1 chr1_148036269 0 148036269 T T T T T T T T T T T T T T G G G G T T
1 chr1_148046323 0 148046323 G G G G G G G G C C C C G G G G G G G G
1 chr1_148102853 0 148102853 G G C G G G G G G G G G G G G G G G G G
1 chr1_148114510 0 148114510 T T T T T T T T G G G G T T T T T T T T
1 chr1_148142795 0 148142795 A A A A A A A A A A A A A T T T T T A A
1 chr1_148181462 0 148181462 C C C C C C C C C C C C A C C C C C C C
1 chr1_148181743 0 148181743 T T T T T T T T T T T T T T A A T T T T
1 chr1_148189008 0 148189008 C C A A A A C C C C C C C C C C C C C C
1 chr1_148208674 0 148208674 C C C C C C C C C C C C A C C C C C C C
1 chr1_148208983 0 148208983 C C C C C C G G C C C C C C C C C C C C
1 chr1_148219462 0 148219462 G G G G G G G G G G G G G T G G G G G G
1 chr1_148221591 0 148221591 C C C C C C C C C C C C A A A A C C C C
1 chr1_148222744 0 148222744 C C C C C C C C G G G G C C C C C C C C
1 chr1_148255246 0 148255246 G G G G G G G G G G G G T T G G T T G G
1 chr1_148261167 0 148261167 C C C C C C C C C G C C C C C C C C C C
1 chr1_148264850 0 148264850 C C A A C C C C C C C C C C C C C C C C
1 chr1_148336476 0 148336476 C C C C C C C C A A A A C C C C C C C C
1 chr1_148344928 0 148344928 A A A A A T A A A A A A A A A A A A A A
1 chr1_148372616 0 148372616 G G G G G G G G G G G T G G G G G G G G
1 chr1_148373616 0 148373616 G G G G G G G G T T T T G G G G G G G G
1 chr1_148384642 0 148384642 C C C C C C C C A A A A C C C C C C C C
1 chr1_148410322 0 148410322 A A A A A A A A C C C C A A A A A A A A
1 chr1_148425695 0 148425695 G G G G G G G G C C C C G G G G G G G G
1 chr1_148429400 0 148429400 C C G G C C C C C C C C C C C C C C C C
1 chr1_148429694 0 148429694 C C C C C C C C A A A A C C C C C C C C
1 chr1_148445382 0 148445382 C C C C A C C C C C C C C C C C C C C C
1 chr1_148467834 0 148467834 G G G G C G G G G G G G G G G G G G G G
1 chr1_148518446 0 148518446 G G G G G G G G G G G G C G G G G G G G
1 chr1_148523838 0 148523838 A A A T A T A A A A A A A A A A A A A A
1 chr1_148552817 0 148552817 G G G G C C G G G G G G G G G G G G G G
1 chr1_148581814 0 148581814 A A A A A A A A C C C C A A A A A A A A
1 chr1_148590146 0 148590146 T T T T T T T T A A A A T T T T T T T T
1 chr1_148618555 0 148618555 A A A A A A A A A A A A A T A A A A A A
1 chr1_148642585 0 148642585 A A A A A A A A A A A A A A A A A T A A
1 chr1_148660112 0 148660112 C C C C C C C C A A A A C C C C C C C C
1 chr1_148662896 0 148662896 G G G T G G G G G G G G G G G G G G G G
1 chr1_148664916 0 148664916 A A T T T T T T T T T T T T T T T T T T
1 chr1_148734901 0 148734901 A A C C C C A A C C C C C C C C C C A A
1 chr1_148805709 0 148805709 A A A A A A A A A A A A A A A A C C A A
1 chr1_148816696 0 148816696 T T G T T T T T T T T T T T T T T T T T
1 chr1_148830768 0 148830768 C C C C C C C C C G C C C C C C C C C C
1 chr1_148831675 0 148831675 G G G G G G G G C C C C G G G G G G G G
1 chr1_148854783 0 148854783 A A A A A A A A C C C C A A A A A A A A
1 chr1_148865735 0 148865735 A A A A A A A A A A A A C C A A A A A A
1 chr1_148872079 0 148872079 T T T T T T T T A T T T T T T T T T T T
1 chr1_148892829 0 148892829 A A A A A A A A A A A A A A A T A A A A
1 chr1_148897189 0 148897189 G G G G G G G G G G G G C G G G G G G G
1 chr1_148907559 0 148907559 C C C C C C C C G G G G C C C C C C C C
1 chr1_148921639 0 148921639 C C C C C C C C C C C C C C C C G G C C
1 chr1_148935425 0 148935425 C C C C C G C C C C C C C C C C C C C C
1 chr1_148940864 0 148940864 T T T T T T T T G T G T T T T T T T T T
1 chr1_148959659 0 148959659 G G G G G G G G G G G G G G G G C C G G
1 chr1_148959920 0 148959920 T T G T T T T T T T T T T T T T T T T T
1 chr1_148970264 0 148970264 T T T T T T T T T T T T T T G T T T T T
1 chr1_148970977 0 148970977 A A A A A A A A T T T T A A A A A A A A
1 chr1_148977947 0 148977947 C C C C C G C C C C C C C C C C C C C C
1 chr1_149022344 0 149022344 T T T T T T T T T T T T T T A T T T T T
1 chr1_149041811 0 149041811 T T T T T T T T G G G G T T T T T T T T
1 chr1_149058658 0 149058658 T T T T T T T T T T T T T T G T T T T T
1 chr1_149067295 0 149067295 C C C C C C C C C C C C A C C C C C C C
1 chr1_149084838 0 149084838 T T T T T T T T G G G G T T T T T T T T
1 chr1_149091041 0 149091041 G G G G G G G G G G G T G G G G G G G G
1 chr1_149099239 0 149099239 G G G G G G G G G G G G G G T T G G G G
1 chr1_149104985 0 149104985 C C C C C G C C G G G G C C C C C C C C
1 chr1_149111948 0 149111948 T T A A A A T T T T T T T T T T T T T T
1 chr1_149119559 0 149119559 C C C C C C C C C G C G C C C C C C C C
1 chr1_149123127 0 149123127 G G G G G G G G C G C C G G G G G G G G
1 chr1_149125963 0 149125963 T T G G G G T T T T T T T T T T T T T T
1 chr1_149129022 0 149129022 A A A A A A A A A A A C A A A A A A A A
1 chr1_149134211 0 149134211 T T T T T T T T A T T T T T T T T T T T
1 chr1_149144143 0 149144143 C C C C C C C C C C C G C C C C C C C C
1 chr1_149148526 0 149148526 T T T T T T T T T T A T T T T T T T T T
1 chr1_149186748 0 149186748 G G G G G G G G G G G G G T G G G G G G
1 chr1_149188971 0 149188971 C C G G C C C C C C C C C C C C C C C C
1 chr1_149192238 0 149192238 G G G G G G G G G G G G G G C C G G G G
1 chr1_149198241 0 149198241 A A A A A A A A C C C C A A A A A A A A
1 chr1_149205444 0 149205444 T T T T T T T T T T T T T T T T A A T T
1 chr1_149211113 0 149211113 C C C C C C C C C C C C C C C G C C C C
1 chr1_149214324 0 149214324 T T T T T T T T A A A A T T T T T T T T
1 chr1_149250692 0 149250692 T T T T T T T T A T A A T T T T T T T T
1 chr1_149274541 0 149274541 C C C C C C C C C C C C C C C C C G C C
1 chr1_149295321 0 149295321 T T G T T T T T T T T T T T T T T T T T
1 chr1_149304233 0 149304233 A A A A A A A A T T T T A A A A A A A A
1 chr1_149320193 0 149320193 G G G G G G G G C C C C G G G G G G G G
1 chr1_149324461 0 149324461 T T T T T T T T T T T T T T T T A A T T
1 chr1_149337065 0 149337065 T T T T T T T T G G G G T T T T T T T T
1 chr1_149373118 0 149373118 T T T T T T T T T T T T T T A T T T T T
1 chr1_149385084 0 149385084 A A A A A A A A A T A T A A A A A A A A
1 chr1_149399081 0 149399081 C G G G G G C C G G G G G G G G G G G G
1 chr1_149401197 0 149401197 G G G G G G G G G G G G G T G G G G G G
1 chr1_149423438 0 149423438 G G G G G G G G C G C C G G G G G G G G
1 chr1_149430158 0 149430158 T T T T T T T T T T T T T T G G T T T T
1 chr1_149440240 0 149440240 C C C C C C C C C C C C C C G G C C C C
1 chr1_149440977 0 149440977 A A A A A A A A A A A A A A A A A T A A
1 chr1_149477792 0 149477792 G G G G G G G G G G G G G G T T G G G G
1 chr1_149478302 0 149478302 A A A A A A A A C C C C A A A A A A A A
1 chr1_149515687 0 149515687 T T T T T T T T G G G G T T T T T T T T
1 chr1_149581053 0 149581053 A A A A A A A A A A A A A A T T A A A A
1 chr1_149602471 0 149602471 C G C C C C C C C C C C C C C C C C C C
1 chr1_149602840 0 149602840 G G G G G T G G G G G G G G G G G G G G
1 chr1_149615042 0 149615042 T T T T T T T T T T T T G T T T T T T T
1 chr1_149618238 0 149618238 T T T T T T T T T T T T A T T T T T T T
1 chr1_149636759 0 149636759 C C C C C C C C G G G G C C C C C C C C
1 chr1_149649099 0 149649099 A C C C C C C C C C C C C C C C C C C C
1 chr1_149659591 0 149659591 C C C C C C C C C C C C C C C C A A C C
1 chr1_149675238 0 149675238 T T T T T T T T T T T T T T T T G G T T
1 chr1_149686606 0 149686606 T T A A A A T T A A A A A A A A A A T T
1 chr1_149738575 0 149738575 G G G G G G G G G G G G G G G G C G G G
1 chr1_149762211 0 149762211 A A A A A A A A A A A A A C A A A A A A
1 chr1_149770336 0 149770336 G G G G G G G G C G G G G G G G G G G G
1 chr1_149798706 0 149798706 A A A A A A A A A A A T A A A A A A A A
1 chr1_149811084 0 149811084 A A A A A T A A T T T T T T T T T T A A
1 chr1_149814546 0 149814546 T T T T T T T T T T T T A T T T T T T T
1 chr1_149825243 0 149825243 C C C C C C C C A A A A C C C C C C C C
1 chr1_149829482 0 149829482 T T T T T T T T T T T T G T T T T T T T
1 chr1_149853700 0 149853700 T T A A A A T T A A A A A A A A A A T T
1 chr1_149857453 0 149857453 G G T T G G G G G G G G G G G G G G G G
1 chr1_149872482 0 149872482 A A A A A A A A T T T T A A A A A A A A
1 chr1_149884500 0 149884500 A A T T T T A A A A A A A A A A A A A A
1 chr1_149897980 0 149897980 A A A A A A A A C C C C A A A A A A A A
1 chr1_149921761 0 149921761 A A A A A A A A A A A A A C A A A A A A
1 chr1_149933517 0 149933517 T T G G G G T T G G G G G G G G G G T T
1 chr1_149962563 0 149962563 T T T T T T T T G G G G T T T T T T T T
1 chr1_149974998 0 149974998 G G C G G G G G G G G G C C C C C C G G
1 chr1_150030855 0 150030855 G G G G G G G G G G C C G G G G G G G G
1 chr1_150056403 0 150056403 G G G G G G G G G G G G G G G G G T G G
1 chr1_150082048 0 150082048 C C C C C C C C G G G G C C C C C C C C
1 chr1_150092344 0 150092344 G G G G G G G G C G G G G G G G G G G G
1 chr1_150113805 0 150113805 G G G G C C G G G G G G G G G G G G G G
1 chr1_150114296 0 150114296 T T T T T T T T T T T T A T T T T T T T
1 chr1_150118035 0 150118035 G G G G G G G G T T T T G G G G G G G G
1 chr1_150134911 0 150134911 C C C C C C C C C C C C C C A A C C C C
1 chr1_150152379 0 150152379 T T T T T T A A T T T T T T T T T T T T
1 chr1_150158908 0 150158908 T T T T T T G G T T T T T T T T T T T T
1 chr1_150159282 0 150159282 C C C C C C C C C G C C C C C C C C C C
1 chr1_150171116 0 150171116 G G G G G G T T G G G G G G G G G G G G
1 chr1_150185704 0 150185704 C C C C C C C C C C C C G G C C C C C C
1 chr1_150242386 0 150242386 T T T T T T T T T T T T T T T T A T T T
1 chr1_150270772 0 150270772 G G G G G G G G G G G G G G T T G G G G
1 chr1_150278168 0 150278168 C C C C A A C C C C C C C C C C C C C C
1 chr1_150281241 0 150281241 C C C C C C C C G G G G C C C C C C C C
1 chr1_150283434 0 150283434 A A A A A A A A C C C C A A A A A A A A
1 chr1_150302611 0 150302611 A A A A A A A A A A A A A A A A C C A A
1 chr1_150305264 0 150305264 C C G G C C C C C C C C C C C C C C C C
1 chr1_150305498 0 150305498 T T G G G G T T G G G G T T T T T T T T
1 chr1_150306267 0 150306267 T T T T T T T T A A A A T T T T T T T T
1 chr1_150313662 0 150313662 C C C C C C C C C C C C A A A A A A C C
1 chr1_150314233 0 150314233 T T T T T T T T G G G G T T T T T T T T
1 chr1_150315137 0 150315137 T T T T T T T T T T T T G G T T T T T T
1 chr1_150334132 0 150334132 C C C C C C C C G G G G C C C C C C C C
1 chr1_150337601 0 150337601 G G G G G G G G G T G G G G G G G G G G
1 chr1_150352851 0 150352851 T T T T T T T T A T T T T T T T T T T T
1 chr1_150360594 0 150360594 G G G G G G G G G G G G T T G G T T G G
1 chr1_150361564 0 150361564 A A A A A A A A C C C C A A A A A A A A
1 chr1_150410436 0 150410436 C C C C A C C C C C C C C C C C C C C C
1 chr1_150415020 0 150415020 C C C C C C A A C C C C C C C C C C C C
1 chr1_150448544 0 150448544 C C C C C G C C C C C C C C C C C C C C
1 chr1_150452853 0 150452853 A A A A A A A A C C C C A A A A A A A A
1 chr1_150474078 0 150474078 A A A A A A A A C C C C A A A A A A A A
1 chr1_150493407 0 150493407 C C C C C C C C C C C C C C G G C C C C
1 chr1_150510190 0 150510190 T T G G G G T T G G G G G G G G G G T T
1 chr1_150534980 0 150534980 T T T T T T T T T T T T T T G G T T T T
1 chr1_150536842 0 150536842 T T T T T T T T T T T T G G T T T T T T
1 chr1_150556798 0 150556798 T T T T T T T T G G G G T T T T T T T T
1 chr1_150576715 0 150576715 C C C C C C C C A A A A C C C C C C C C
1 chr1_150579148 0 150579148 A A A A A A A A A A A A A T A A A A A A
1 chr1_150580204 0 150580204 G G G G G G C C G G G G G G G G G G G G
1 chr1_150626336 0 150626336 G G G G C G G G G G G G G G G G G G G G
1 chr1_150626646 0 150626646 C C C C C C C C A A A A C C C C C C C C
1 chr1_150629302 0 150629302 C C C C C C C C A A A A C C C C C C C C
1 chr1_150634613 0 150634613 C C A A A A C C A A A A A A A A A A C C
1 chr1_150639390 0 150639390 G G G G G G G G G G G G G G G G T T G G
1 chr1_150679476 0 150679476 C C C C C G C C C C C C C C C C C C C C
1 chr1_150683784 0 150683784 G G G G G G G G G G G G T T T T T T G G
1 chr1_150686796 0 150686796 C C A C A C C C C C C C C C C C C C C C
1 chr1_150693979 0 150693979 A A C C A A A A A A A A A A A A A A A A
1 chr1_150717975 0 150717975 C C C C C C C C A A A A C C C C C C C C
1 chr1_150740104 0 150740104 T T G G G G T T T T T T T T T T T T T T
1 chr1_150767695 0 150767695 G G G G G G G G C C C C G G G G G G G G
1 chr1_150768940 0 150768940 T T T T T T T T T T T T T T T T G T T T
1 chr1_150775424 0 150775424 G G G G G G G G G G G G G G G G T T G G
1 chr1_150775903 0 150775903 T T T T T T T T G G G G T T T T T T T T
1 chr1_150790580 0 150790580 T T T T T T G G T T T T T T T T T T T T
1 chr1_150822505 0 150822505 C C C C C C C C C C C C A A A A A A C C
1 chr1_150850654 0 150850654 C C C C C C C C C C C C C C G G C C C C
1 chr1_150886971 0 150886971 A A A A A A A A C C C C A A A A A A A A
1 chr1_150889761 0 150889761 T T T T T T T T T T T T T T G T T T T T
1 chr1_150954210 0 150954210 A A A A A A A A A A A A A A A A T T A A
1 chr1_150989850 0 150989850 A T T T T T T T T T T T T T T T T T A A
1 chr1_151031761 0 151031761 G G G G G G G G T T T T G G G G G G G G
1 chr1_151038540 0 151038540 C C C C C C C C G G G G C C C C C C C C
1 chr1_151059995 0 151059995 G T G G G G G G G G G G G G G G G G G G
1 chr1_151067911 0 151067911 T T T T T T T T T T T T G G T T T T T T
1 chr1_151090678 0 151090678 C C G G G G C C G G G G G G G G G G C C
1 chr1_151098722 0 151098722 G G G G C G G G G G G G G G G G G G G G
1 chr1_151105718 0 151105718 A A A C A A A A A A A A A A A A A A A A
1 chr1_151109441 0 151109441 T T T T T T T T T T T T G T T T T T T T
1 chr1_151115621 0 151115621 G G G G G G G G G G G T G G G G G G G G
1 chr1_151143852 0 151143852 G G G G G G G G C C C C G G G G G G G G
1 chr1_151162061 0 151162061 A C C C C C C C C C C C C C C C C C A A
1 chr1_151172428 0 151172428 T T T T T T T T G T T T T T T T T T T T
1 chr1_151199160 0 151199160 C C C C C C C C G G G G C C C C C C C C
1 chr1_151200557 0 151200557 T T T T T T T T T T T T T T T T G G T T
1 chr1_151210478 0 151210478 T T G G G G T T G G G G G G G G G G T T
1 chr1_151222264 0 151222264 G G G G G G G G G G G G G G G T G G G G
1 chr1_151224168 0 151224168 G G G G G G G G G G G G G G G T G G G G
1 chr1_151233048 0 151233048 C C C C C C C C G G G G C C C C C C C C
1 chr1_151237856 0 151237856 T T T T T T T T G G G G T T T T T T T T
1 chr1_151266622 0 151266622 G G G G G G G G C C C C G G G G G G G G
1 chr1_151294176 0 151294176 G G G G G G G G G G G G G T G G G G G G
1 chr1_151352862 0 151352862 A A A A A A A A C C C C A A A A A A A A
1 chr1_151365419 0 151365419 C G G G G G G G G G G G G G G G G G G G
1 chr1_151385090 0 151385090 A A A A A A A A A A A A A A T T A A A A
1 chr1_151386068 0 151386068 C G G G G G C C G G G G G G G G G G G G
1 chr1_151422169 0 151422169 G G G G G T G G G G G G G G G G G G G G
1 chr1_151443878 0 151443878 T T T T T T T T A A A A T T T T T T T T
1 chr1_151444317 0 151444317 C C C C C C C C A C C C C C C C C C C C
1 chr1_151455632 0 151455632 C C C C C C C C G G G G C C C C C C C C
1 chr1_151478471 0 151478471 T T T T T T T T T T T T T T T T A A T T
1 chr1_151498378 0 151498378 A A A A A A A A A A A A A C A A A A A A
1 chr1_151526360 0 151526360 T T T T T T T T G G G G T T T T T T T T
1 chr1_151534252 0 151534252 A A A A A A A A A T A A A A A A A A A A
1 chr1_151571632 0 151571632 T T T T T T T T T T T T T T G T T T T T
1 chr1_151594462 0 151594462 C C C C C C C C G G G G C C C C C C C C
1 chr1_151603742 0 151603742 A A A A A A A A A A A A A C A A A A A A
1 chr1_151606170 0 151606170 G G C G G G G G G G G G G G G G G G G G
1 chr1_151606908 0 151606908 G G G G G G G G C C C C G G G G G G G G
1 chr1_151650702 0 151650702 G G G G G G G G G G G G G G C C G G G G
1 chr1_151652646 0 151652646 T T T T T T T T A A A A T T T T T T T T
1 chr1_151671802 0 151671802 G G G G G G G G C G G G G G G G G G G G
1 chr1_151722784 0 151722784 G G G G G G G G G G G G G G G G T T G G
1 chr1_151722811 0 151722811 A A A A A A A A T T T T A A A A A A A A
1 chr1_151728582 0 151728582 T T T T T T T T T T T T T T A A T T T T
1 chr1_151754448 0 151754448 G G G G G G G G T T T T G G G G G G G G
1 chr1_151761986 0 151761986 A T A A A A A A A A A A A A A A A A A A
1 chr1_151783047 0 151783047 C C C C A C A A A A A A A A A A A A C C
1 chr1_151794502 0 151794502 C C C C C C C C A A A A C C C C C C C C
1 chr1_151806361 0 151806361 A A A A A T A A T T T T T T T T T T A A
1 chr1_151837453 0 151837453 G G G G G G G G G G G G G G T T G G G G
1 chr1_151875384 0 151875384 A A A A A A A A A A A A A T A A A A A A
1 chr1_151875703 0 151875703 G G T T T T G G T T T T T T T T T T G G
1 chr1_151900193 0 151900193 A A A A A A A A T T T T A A A A A A A A
1 chr1_151955201 0 151955201 C C C C C C C C C C C C C C C G C C C C
1 chr1_151959578 0 151959578 A A A A A A A A A A A A T T A A A A A A
1 chr1_151962038 0 151962038 G G G G T T G G G G G G G G G G G G G G
1 chr1_151971665 0 151971665 C C C C C C C C C C C C C C C C A A C C
1 chr1_152002913 0 152002913 G G G G G G G G T T T T G G G G G G G G
1 chr1_152027019 0 152027019 A A T T A A A A A A A A A A A A A A A A
1 chr1_152121794 0 152121794 T T T T T T T T T T G T T T T T T T T T
1 chr1_152122655 0 152122655 A A A A A A A A A A A A A A A A C C A A
1 chr1_152137933 0 152137933 T T T T T T T T A T A T T T T T T T T T
1 chr1_152139373 0 152139373 A A A A A A A A A A A A A A C C A A A A
1 chr1_152158158 0 152158158 A A A A A A A A A A A A A A A A C C A A
1 chr1_152172194 0 152172194 A A A A A A A A T T T T A A A A A A A A
1 chr1_152175438 0 152175438 C C C C C C C C G G G G C C C C C C C C
1 chr1_152197337 0 152197337 A A A A A A C C A A A A A A A A A A A A
1 chr1_152203091 0 152203091 G G G G G G G G G G G G G T G G G G G G
1 chr1_152224440 0 152224440 C C G G C C C C C C C C C C C C C C C C
1 chr1_152239448 0 152239448 G G G G G G G G G G G G C G G G G G G G
1 chr1_152258695 0 152258695 A A A A A A A A A C C C A A A A A A A A
1 chr1_152264174 0 152264174 G G G G G G G G G T G G G G G G G G G G
1 chr1_152269572 0 152269572 T T T T T T T T T T T T T T T T G G T T
1 chr1_152272401 0 152272401 G G G G G G G G T T T T G G G G G G G G
1 chr1_152321057 0 152321057 G G T T G T G G G G G G G G G G G G G G
1 chr1_152326579 0 152326579 C G G G G G C C G G G G G G G G G G G G
1 chr1_152327659 0 152327659 G G G G G G G G T T T T G G G G G G G G
1 chr1_152334294 0 152334294 T T T T T T T T T T T T T T T T A A T T
1 chr1_152380455 0 152380455 T T T T T T T T T T T T G G G G G G T T
1 chr1_152412347 0 152412347 A A A A A A A A A A A A T T A A A A A A
1 chr1_152418859 0 152418859 A A C C C C A A A A A A A A A A A A A A
1 chr1_152433054 0 152433054 C C C C C C C C A A A A C C C C C C C C
1 chr1_152435166 0 152435166 G G T T G G G G G G G G G G G G G G G G
1 chr1_152436245 0 152436245 C C C C C C C C G G G G C C C C C C C C
1 chr1_152457903 0 152457903 T T T T T T T T A A A A T T T T T T T T
1 chr1_152475067 0 152475067 G G G G G G G G T T T T G G G G G G G G
1 chr1_152529088 0 152529088 T T G G G G G G G G G G G G G G G G T T
1 chr1_152533102 0 152533102 A A A A A A A A T T T T A A A A A A A A
1 chr1_152559263 0 152559263 C C A A A A C C C C C C C C C C C C C C
1 chr1_152579239 0 152579239 G G G G G G G G G G G G G G G G T T G G
1 chr1_152597858 0 152597858 C C C C C C C C C C C C C C A C C C C C
1 chr1_152609557 0 152609557 A A A A A A A A A A A A A C A A A A A A
1 chr1_152625723 0 152625723 A A A A A T A A A A A A A A A A A A A A
1 chr1_152633133 0 152633133 A A A A A C A A A A A A A A A A A A A A
1 chr1_152646782 0 152646782 G G G G G G G G T T T T G G G G G G G G
1 chr1_152663692 0 152663692 C C C C C C C C G G G G C C C C C C C C
1 chr1_152781856 0 152781856 A A T T A A A A A A A A A A A A A A A A
1 chr1_152808373 0 152808373 T T T T T T T T T T T T A T T T T T T T
1 chr1_152808761 0 152808761 C C C C C C C C C C C C C C C C G G C C
1 chr1_152810466 0 152810466 G G G G G G G G C C C C G G G G G G G G
1 chr1_152822625 0 152822625 G G G G G G G G G G T T G G G G G G G G
1 chr1_152842182 0 152842182 G G G G G G G G G G G G G G C G G G G G
1 chr1_152852205 0 152852205 C C A A A A C C A A A A A A A A A A C C
1 chr1_152852223 0 152852223 T T T T T T T T T T T T T T T T G G T T
1 chr1_152873958 0 152873958 G G G G G T G G G G G G G G G G G G G G
1 chr1_152889073 0 152889073 T T T T T T T T T T G G T T T T T T T T
1 chr1_152893567 0 152893567 T T T T T T T T G G G G T T T T T T T T
1 chr1_152899799 0 152899799 G G G G G G G G C C G G G G G G G G G G
1 chr1_152904715 0 152904715 A A C C C C A A A A A A A A A A A A A A
1 chr1_152943017 0 152943017 G G G G G G G G G G G G C C G G G G G G
1 chr1_152961019 0 152961019 T T T T G T T T T T T T T T T T T T T T
1 chr1_152971536 0 152971536 T T T T T T T T T T T T A T T T T T T T
1 chr1_153070284 0 153070284 G G G G G G G G G G G G G G G G C G G G
1 chr1_153089692 0 153089692 G G G G G G G G C C C C G G G G G G G G
1 chr1_153113612 0 153113612 C C C C C C C C A A A A C C C C C C C C
1 chr1_153123261 0 153123261 G G G G G G G G C C C C G G G G G G G G
1 chr1_153129333 0 153129333 T T T T T T T T T T T T G T T T T T T T
1 chr1_153143842 0 153143842 A A A A A A A A A A A A A C A A A A A A
1 chr1_153147568 0 153147568 G G G G G G G G C C C C G G G G G G G G
1 chr1_153151052 0 153151052 A A A A A A A A A T A A A A A A A A A A
1 chr1_153207402 0 153207402 G G G G G G G G G G G G G G G G T T G G
1 chr1_153232819 0 153232819 A A A A A T A A A A A A A A A A A A A A
1 chr1_153242474 0 153242474 A A A A A A A A A A A A A T A A A A A A
1 chr1_153259188 0 153259188 A T A A A A A A A A A A A A A A A A A A
1 chr1_153273132 0 153273132 C C C C C C C C G G G G C C C C C C C C
1 chr1_153274855 0 153274855 G G G G G G G G C C C C G G G G G G G G
1 chr1_153320096 0 153320096 T T T T T T T T G G T T T T T T T T T T
1 chr1_153376501 0 153376501 A A A A A A A A A A A A A A A C A A A A
1 chr1_153386553 0 153386553 T T T T T T T T T T T T T T T T G G T T
1 chr1_153392406 0 153392406 G G G G G G G G G G G G G T G G G G G G
1 chr1_153396237 0 153396237 G G G G G G G G G G C C G G G G G G G G
1 chr1_153396581 0 153396581 C C G G C G C C C C C C C C C C C C C C
1 chr1_153397822 0 153397822 T T T T G T T T T T T T T T T T T T T T
1 chr1_153410416 0 153410416 A T A A A A A A A A A A A A A A A A A A
1 chr1_153414683 0 153414683 C C C C C C C C C C C C C C C C C G C C
1 chr1_153427476 0 153427476 C C C C C C C C G G G G C C C C C C C C
1 chr1_153440028 0 153440028 C C C C C C C C C C C C G G C C C C C C
1 chr1_153441372 0 153441372 C C C C C C C C C C C C C C C G C C C C
1 chr1_153445565 0 153445565 T T T T T T T T T T G G T T T T T T T T
1 chr1_153451920 0 153451920 G G G G G G G G G G G G G G G G T T G G
1 chr1_153458813 0 153458813 C C C C C C G G C C C C C C C C C C C C
1 chr1_153481618 0 153481618 T T T T T T T T G G G G T T T T T T T T
1 chr1_153482518 0 153482518 G G G G G G G G T T T T G G G G G G G G
1 chr1_153504441 0 153504441 C C C C C C C C C C C C G G C C G G C C
1 chr1_153530120 0 153530120 A A A A A A A A A A A A C C A A A A A A
1 chr1_153544099 0 153544099 G G G G G G G G G G C C G G G G G G G G
1 chr1_153551542 0 153551542 C C C C A C C C C C C C C C C C C C C C
1 chr1_153564698 0 153564698 A A A A A A A A C C C C A A A A A A A A
1 chr1_153572579 0 153572579 T T T T T T T T A A A A T T T T T T T T
1 chr1_153573893 0 153573893 C C C C C C C C C C C C C C A C C C C C
1 chr1_153580533 0 153580533 A A A A A A A A C C C C A A A A A A A A
1 chr1_153587620 0 153587620 T T G G T T T T T T T T T T T T T T T T
1 chr1_153594103 0 153594103 C G G G G G G G G G G G G G G G G G G G
1 chr1_153598432 0 153598432 A A T T A A A A A A A A A A A A A A A A
1 chr1_153636117 0 153636117 A A A A A A T T A A A A A A A A A A A A
1 chr1_153643403 0 153643403 G G C G G G G G G G G G G G G G G G G G
1 chr1_153648885 0 153648885 A A A A A A A A A A A A A C A A A A A A
1 chr1_153660390 0 153660390 C C C C A C C C C C C C C C C C C C C C
1 chr1_153670590 0 153670590 C C C C C C C C G G G G C C C C C C C C
1 chr1_153671208 0 153671208 A A T T T T A A T T T T T T T T T T A A
1 chr1_153680967 0 153680967 C C C C C C C C C C C C A A C C C C C C
1 chr1_153699265 0 153699265 A A A A A A A A A C A A A A A A A A A A
1 chr1_153700880 0 153700880 A A A A A A A A T T T T A A A A A A A A
1 chr1_153729614 0 153729614 G G C C C C G G C C C C C C C C C C G G
1 chr1_153746905 0 153746905 C C C C C C C C A A A A C C C C C C C C
1 chr1_153767212 0 153767212 C C C C C C C C G G G G C C C C C C C C
1 chr1_153784467 0 153784467 G G G G G G G G G T T T G G G G G G G G
1 chr1_153790262 0 153790262 T T T T A T T T T T T T T T T T T T T T
1 chr1_153868964 0 153868964 C C C C C C C C C C C C C C G G C C C C
1 chr1_153879524 0 153879524 A A A C A C A A A A A A A A A A A A A A
1 chr1_153881511 0 153881511 C C C C C C C C C C C C C C A C C C C C
1 chr1_153922958 0 153922958 G G G G G G G G C G G G G G G G G G G G
1 chr1_153925864 0 153925864 G G G G G G G G C C C C G G G G G G G G
1 chr1_153935011 0 153935011 G G G G G G G G G G G G C G G G G G G G
1 chr1_154000664 0 154000664 A A A A A A A A A A T T A A A A A A A A
1 chr1_154014444 0 154014444 T T T T T T T T T T T T G G T T G G T T
1 chr1_154015688 0 154015688 A A A A A A A A A A A A A A A A C C A A
1 chr1_154022752 0 154022752 A A A A A A A A A A A A A A A C A A A A
1 chr1_154025399 0 154025399 T T A A A A T T T T T T T T T T T T T T
1 chr1_154027961 0 154027961 G G G G G G G G C C C C G G G G G G G G
1 chr1_154042666 0 154042666 C C C C C C C C C C C C C C C C C G C C
1 chr1_154053718 0 154053718 T T T T T T T T T T T T G T T T T T T T
1 chr1_154058512 0 154058512 G G G G C G G G C C C C G G G G G G G G
1 chr1_154076302 0 154076302 A A A A A C A A A A A A A A A A A A A A
1 chr1_154085453 0 154085453 G G G G G G G G G G G G G G C G G G G G
1 chr1_154085669 0 154085669 G G G G G G G G G G G G G T G G G G G G
1 chr1_154088172 0 154088172 T T G G G G T T G G G G G G G G G G T T
1 chr1_154109462 0 154109462 C C C C C C C C G G G G C C C C C C C C
1 chr1_154116591 0 154116591 C C A A A A A A A A A A A A A A A A C C
1 chr1_154117090 0 154117090 G G G G G G G G G G G G G T G G G G G G
1 chr1_154123391 0 154123391 G G G G G G G G G G T T G G G G G G G G
1 chr1_154140174 0 154140174 C C C C C C C C A A C C C C C C C C C C
1 chr1_154144946 0 154144946 T T T T T T T T T T T T T T A T T T T T
1 chr1_154151878 0 154151878 A A A A A T A A A A A A A A A A A A A A
1 chr1_154156974 0 154156974 C C C C C C C C A A A A C C C C C C C C
1 chr1_154165641 0 154165641 C G C C C C C C G G G G C C C C C C C C
1 chr1_154167105 0 154167105 C G C C C C C C C C C C C C C C C C G G
1 chr1_154167658 0 154167658 G G G G G G G G C C C C G G G G G G G G
1 chr1_154188500 0 154188500 T T T T G T T T T T T T T T T T T T T T
1 chr1_154214850 0 154214850 T T T T A T T T T T T T T T T T T T T T
1 chr1_154224629 0 154224629 A A A A A A A A A A A A A C A A A A A A
1 chr1_154236296 0 154236296 G G G G G G G G C C C C G G G G G G G G
1 chr1_154246490 0 154246490 T T T T T T T T T T T T G T T T T T T T
1 chr1_154251408 0 154251408 C C C C C C C C C G C C C C C C C C C C
1 chr1_154254767 0 154254767 G G G G G G G G C G G G G G G G G G G G
1 chr1_154264232 0 154264232 T T T T T T T T T T G G T T T T T T T T
1 chr1_154284889 0 154284889 G G G G G G G G C C C C G G G G G G G G
1 chr1_154285606 0 154285606 A A A A A A A A A A A A A A T T A A A A
1 chr1_154295025 0 154295025 T T T T T T T T T T T T T T T T A A T T
1 chr1_154306904 0 154306904 T T T T T T T T T T T T T T T T G G T T
1 chr1_154324444 0 154324444 T T T T T T A A T T T T T T T T T T T T
1 chr1_154327748 0 154327748 T T T T A T T T T T T T T T T T T T T T
1 chr1_154339751 0 154339751 A A A A A A A A C C C C A A A A A A A A
1 chr1_154343406 0 154343406 G G G G G G G G G G G G G G G T G G G G
1 chr1_154353532 0 154353532 G G T T T T T T T T T T T T T T T T T T
1 chr1_154355597 0 154355597 G G G G G G G G G G G G G G T T G G G G
1 chr1_154360618 0 154360618 C C C G C C C C C C C C C C C C C C C C
1 chr1_154362719 0 154362719 C C C C C C C C C C C C C C A C C C C C
1 chr1_154389735 0 154389735 G G G G G G G G C C C C G G G G G G G G
1 chr1_154399468 0 154399468 C C C C C C C G C C C C C C C C C C C C
1 chr1_154415314 0 154415314 A A A A A C A A A A A A A A A A A A A A
1 chr1_154432685 0 154432685 A A A A A A A A A A A A A A A T A A A A
1 chr1_154468752 0 154468752 A A A A A A A A T T T T A A A A A A A A
1 chr1_154471392 0 154471392 G G G G G G G G G G G G G G C G G G G G
1 chr1_154496214 0 154496214 G G C G G G G G G G G G G G G G G G G G
1 chr1_154514785 0 154514785 C C C C C C C C G G G G C C C C C C C C
1 chr1_154518534 0 154518534 G G G G G G G G G G G G C G G G G G G G
1 chr1_154523986 0 154523986 G G G G G G G G G G G G G G T T G G G G
1 chr1_154541025 0 154541025 C C A A A C C C A A A A A A A A A A C C
1 chr1_154554875 0 154554875 T T T T T T T T G T T T T T T T T T T T
1 chr1_154562308 0 154562308 C C C C C C C C G G G G C C C C C C C C
1 chr1_154568884 0 154568884 G G G T G G G G G G G G G G G G G G G G
1 chr1_154588027 0 154588027 A C A A A A A A A A A A A A A A A A A A
1 chr1_154594385 0 154594385 C G C C C C C C C C C C C C C C C C C C
1 chr1_154601936 0 154601936 T T T T T T T T G G G G T T T T T T T T
1 chr1_154607416 0 154607416 A A A A A A A A C C C C A A A A A A A A
1 chr1_154622083 0 154622083 C C C C C C C C G G G G C C C C C C C C
1 chr1_154667740 0 154667740 G G G G G G G G G T G G G G G G G G G G
1 chr1_154679332 0 154679332 T T T T T T T T G G G G T T T T T T T T
1 chr1_154679938 0 154679938 C C C C C C C C C G C C C C C C C C C C
1 chr1_154703499 0 154703499 T T T T T T T T T T T T T T T T G G T T
1 chr1_154710724 0 154710724 T T T T T T T T A A A A T T T T T T T T
1 chr1_154710929 0 154710929 G G G G G G G G C C C C G G G G G G G G
1 chr1_154717310 0 154717310 C C C C C C C C C C C C C C C C C G C C
1 chr1_154723808 0 154723808 A A A A A A A A A A A A A C A A A A A A
1 chr1_154739011 0 154739011 A A A A A A A A A A T T A A A A A A A A
1 chr1_154767231 0 154767231 C C C C C C C C A C C C C C C C C C C C
1 chr1_154779445 0 154779445 C C G G C C C C C C C C C C C C C C C C
1 chr1_154816126 0 154816126 C C A A C C C C C C C C C C C C C C C C
1 chr1_154816165 0 154816165 T T T T T T T T T T A A T T T T T T T T
1 chr1_154823853 0 154823853 G G G G G G G G T T G G G G G G G G G G
1 chr1_154832006 0 154832006 T T T T G T T T T T T T T T T T T T T T
1 chr1_154849979 0 154849979 A A A A A A A A T T T T A A A A A A A A
1 chr1_154856633 0 154856633 T T T T T T T T G G G G T T T T T T T T
1 chr1_154857240 0 154857240 G G G G G G G G C G C C G G G G G G G G
1 chr1_154862851 0 154862851 G G G G G G G G G G G G G G C C G G G G
1 chr1_154863243 0 154863243 G G G G G G G G G T G G G G G G G G G G
1 chr1_154867244 0 154867244 C C C C C C C C C C C C A C C C C C C C
1 chr1_154906443 0 154906443 G G G G G G G G G G G G C G G G G G G G
1 chr1_154941833 0 154941833 G G G G G G G G T T T T T T T T T T G G
1 chr1_154968376 0 154968376 C C C C C C C C C G G G C C C C C C C C
1 chr1_154994743 0 154994743 G G G G G G G G G G G G T T G G G G G G
1 chr1_155030781 0 155030781 A A A A A A A A A A A A A A A A C C A A
1 chr1_155066364 0 155066364 G G G G G G G G G G G G G G G G C G G G
1 chr1_155100669 0 155100669 C C C C C C C C C C C C C G C C C C C C
1 chr1_155112289 0 155112289 C C C C C C C C C C C C C C C C A A C C
1 chr1_155134363 0 155134363 G G G G G G G G G G G G T T G G G G G G
1 chr1_155139530 0 155139530 C C C C C C C C C C C C C C C C A A C C
1 chr1_155162415 0 155162415 A A A A A A A A A A A A A A A A C C A A
1 chr1_155163219 0 155163219 C G C C C C C C C C C C C C C C C C C C
1 chr1_155223934 0 155223934 G G G G G G T T G G G G G G G G G G G G
1 chr1_155240259 0 155240259 T T T T T T T T T T T T T T T T A A T T
1 chr1_155240828 0 155240828 C C C C C C C C C C C C C C C C A A C C
1 chr1_155252099 0 155252099 G G T T G G G G G G G G G G G G G G G G
1 chr1_155266351 0 155266351 T T T T A T T T T T T T T T T T T T T T
1 chr1_155314916 0 155314916 A A C C A C A A C C C C C C C C C C A A
1 chr1_155333705 0 155333705 A A A A A A A A A C A A A A A A A A A A
1 chr1_155348827 0 155348827 T T T T T T T T T T T T G T T T T T T T
1 chr1_155375303 0 155375303 G G G G G G G G C C C C G G G G G G G G
1 chr1_155375430 0 155375430 A A A A A A A A T T A A A A A A A A A A
1 chr1_155375877 0 155375877 G G G G G G G G G G G G C G G G G G G G
1 chr1_155381058 0 155381058 T T T T A T T T T T T T T T T T T T T T
1 chr1_155383722 0 155383722 G G G G G G G G G G G G G T G G G G G G
1 chr1_155389145 0 155389145 G G G G G G G G C C C C G G G G G G G G
1 chr1_155398602 0 155398602 T T A A T T T T T T T T T T T T T T T T
1 chr1_155410541 0 155410541 C G G G G G G G G G G G G G G G G G G G
1 chr1_155442787 0 155442787 C C C C C C C C G G G G C C C C C C C C
1 chr1_155448025 0 155448025 A A A A A A A A T T T T A A A A A A A A
1 chr1_155449008 0 155449008 G G G G G G G G T T T T G G G G G G G G
1 chr1_155500723 0 155500723 T T T T T T T T T T A A T T T T T T T T
1 chr1_155515153 0 155515153 T T T T G G T T T T T T T T T T T T T T
1 chr1_155588751 0 155588751 A A C C C C A A C C C C C C C C C C A A
1 chr1_155594628 0 155594628 T T T T T T T T T T T T A T T T T T T T
1 chr1_155627051 0 155627051 G G G G G G G G T T T T G G G G G G G G
1 chr1_155785290 0 155785290 C C C C C C C C C C C C A C C C C C C C
1 chr1_155795697 0 155795697 T T T T T T T T A T T T T T T T T T T T
1 chr1_155799845 0 155799845 C C C C C C C C C C C C G G G G G G C C
1 chr1_155819916 0 155819916 G G G G G G G G G G G G G G G T G G G G
1 chr1_155841195 0 155841195 T T A A A T T T A A A A T T A A T T T T
1 chr1_155841595 0 155841595 A A A A A A A A T T A A A A A A A A A A
1 chr1_155861791 0 155861791 T T T T T T T T G G G G T T T T T T T T
1 chr1_155883902 0 155883902 G G G G G G G G T T T T G G G G G G G G
1 chr1_155894343 0 155894343 A A A A A A A A A A A A A A A A A T A A
1 chr1_155896787 0 155896787 C C A A A A C C C C C C C C C C C C C C
1 chr1_155918143 0 155918143 C C A C C C C C C C C C C C C C C C C C
1 chr1_155944849 0 155944849 G G G G G G G G G G C C G G G G G G G G
1 chr1_155996130 0 155996130 T T T T T T T T G G G G T T T T T T T T
1 chr1_156076741 0 156076741 C C A A A A C C A A A A C C C C C C C C
1 chr1_156081214 0 156081214 C C C C C C C C C C C C C C A A C C C C
1 chr1_156100942 0 156100942 T T T T T T T T T T T T G T T T T T T T
1 chr1_156112176 0 156112176 G G G G G G G G G T G G G G G G G G G G
1 chr1_156125059 0 156125059 C C G G C C C C C C C C C C C C C C C C
1 chr1_156130361 0 156130361 G G G T G G G G T T T T G G G G G G G G
1 chr1_156133707 0 156133707 A A A A A A A A C C C C A A A A A A A A
1 chr1_156159825 0 156159825 A A T T T T A A T T T T T T T T T T A A
1 chr1_156178176 0 156178176 A A A A A A A A A A T T A A A A A A A A
1 chr1_156253698 0 156253698 C C C C C C C C C C C C C C C C A A C C
1 chr1_156269630 0 156269630 T T T T G G T T T T T T T T T T T T T T
1 chr1_156291678 0 156291678 G T T T T T G T T T T T T T T T T T T T
1 chr1_156301392 0 156301392 T T T T T T T T A A A A T T T T T T T T
1 chr1_156355015 0 156355015 A A A A A A A C A A A A A A A A A A A A
1 chr1_156359623 0 156359623 T T T T T T T T A A A A T T T T T T T T
1 chr1_156363980 0 156363980 A A A A A A A A T T T T A A A A A A A A
1 chr1_156374596 0 156374596 T T T T T T T T T T T T T T T T A T T T
1 chr1_156374782 0 156374782 T T T T T T T T G G G G T T T T T T T T
1 chr1_156375111 0 156375111 A A A A A A A A A A A A A A A A A T A A
1 chr1_156389346 0 156389346 C C C C C C C C C C C C C C C C A C C C
1 chr1_156399630 0 156399630 A A A A A A A A A A A A A T T T T T A A
1 chr1_156415022 0 156415022 G G C C C C G G C C C C C C C C C C G G
1 chr1_156424030 0 156424030 C C C C G G C C G G G G G G G G G G C C
1 chr1_156451187 0 156451187 C C C C C C C C G G G G C C C C C C C C
1 chr1_156461114 0 156461114 A A A A A C A A A A A A A A A A A A A A
1 chr1_156463248 0 156463248 A A A A A A A C A A A A A A A A A A A A
1 chr1_156475519 0 156475519 G G G G G T G G G G G G G G G G G G G G
1 chr1_156496821 0 156496821 C C G G G G C C G G G G G G G G G G C C
1 chr1_156496981 0 156496981 C C C C C C A C C C C C C C C C C C C C
1 chr1_156499779 0 156499779 T T T T T T T T T T T T T T G G T T T T
1 chr1_156514910 0 156514910 C C C C C C C C C C C C C C C C A C C C
1 chr1_156515882 0 156515882 G G G G G G G G T T T T G G G G G G G G
1 chr1_156518305 0 156518305 A A A A A A A A A A A A A A C C A A A A
1 chr1_156542795 0 156542795 C C C C C C C C C C C C C C C C G G C C
1 chr1_156552484 0 156552484 A A A A A A A A A A A A T T T T T T A A
1 chr1_156554851 0 156554851 T T T T T T T T T T T T T T G T T T T T
1 chr1_156574017 0 156574017 G G G G G G G G T T T T G G G G G G G G
1 chr1_156581127 0 156581127 G G G G G T G G G G G G G G G G G G G G
1 chr1_156608656 0 156608656 C C C C C C C C C C C C A C C C C C C C
1 chr1_156640642 0 156640642 A A A A A A A A A T A T A A A A A A A A
1 chr1_156653520 0 156653520 A A A A A A A A A A A C A A A A A A A A
1 chr1_156660908 0 156660908 G G C C C C G G C C C C C C C C C C G G
1 chr1_156688374 0 156688374 G G G G C G G G G G G G G G G G G G G G
1 chr1_156690906 0 156690906 C C A C C C C C C C C C C C C C C C C C
1 chr1_156732895 0 156732895 C C G G G G C C G G G G G G G G G G G G
1 chr1_156733973 0 156733973 G G G G G G G G G G G G G T G G G G G G
1 chr1_156739872 0 156739872 C C C C A A C C C C C C C C C C C C C C
1 chr1_156756588 0 156756588 T T T T T T T T T T T T T T G G T T T T
1 chr1_156757984 0 156757984 A A A A A A A A A A A A A A A A T T A A
1 chr1_156772428 0 156772428 C C C C C C C C C C C C A C A A A A C C
1 chr1_156778105 0 156778105 C C C C C C C C A C C C C C C C C C C C
1 chr1_156812673 0 156812673 T T T T T T T T T T T T T T T T G G T T
1 chr1_156813394 0 156813394 T T T T T T G T T T T T T T T T T T T T
1 chr1_156828240 0 156828240 C C C C C C C C C C A A C C C C C C C C
1 chr1_156829887 0 156829887 A A A A A A A A A A A A C C A A A A A A
1 chr1_156832396 0 156832396 C C C C C G C C C C C C C C C C C C C C
1 chr1_156843408 0 156843408 T T G G G G T T T T T T T T T T T T T T
1 chr1_156844565 0 156844565 T T T T A T T T T T T T T T T T T T T T
1 chr1_156846403 0 156846403 T T T T T T T T G G G G T T T T T T T T
1 chr1_156854790 0 156854790 T T T T T T T T A A A A T T T T T T T T
1 chr1_156864833 0 156864833 C G C C C C C G C C C C C C C C C C G G
1 chr1_156885676 0 156885676 G G G G G G G G C C C C G G G G G G G G
1 chr1_156905627 0 156905627 C C C C C G C C C C C C C C C C C C C C
1 chr1_156919385 0 156919385 T T T T T T T T T T T T A T T T T T T T
1 chr1_156977614 0 156977614 G G G G G G G G G G G G T T G G G G G G
1 chr1_156983523 0 156983523 C C C C C C C C G G G G G G G G C C C C
1 chr1_157015488 0 157015488 C C C C C C C C G G G G C G C C G G C C
1 chr1_157017120 0 157017120 A A A A A A A A A T A A A A A A A A A A
1 chr1_157040748 0 157040748 A A T T T T A A T T T T T T T T T T A A
1 chr1_157041940 0 157041940 A A A A A A A A C C C C A A A A A A A A
1 chr1_157045499 0 157045499 T T T T G G T T T T T T T T T T T T T T
1 chr1_157062165 0 157062165 A A A A A A A A A A A A A C A A A A A A
1 chr1_157096138 0 157096138 G G G G G G G G C C C C G G G G G G G G
1 chr1_157100514 0 157100514 A A A A A A A A A T A T A A A A A A A A
1 chr1_157176491 0 157176491 A A A A A A A A A A A A A A A A C C A A
1 chr1_157197131 0 157197131 C C C C C C C C C C C C C C C C G G C C
1 chr1_157204227 0 157204227 C C G G C C C C C C C C C C C C C C C C
1 chr1_157207819 0 157207819 A A A A A A A A C C C C A A A A A A A A
1 chr1_157220229 0 157220229 C C G G C C C C C C C C C C C C C C C C
1 chr1_157237079 0 157237079 G G G G G G G G G G G G G G G G T T G G
1 chr1_157253865 0 157253865 T T G T T T T T T T T T T T T T T T T T
1 chr1_157260009 0 157260009 G G G G G G G G G T G G G G G G G G G G
1 chr1_157260604 0 157260604 T T T T T T T T T T T T G G T T G G T T
1 chr1_157294494 0 157294494 C C C C C C C C C C C C C C C G C C C C
1 chr1_157299369 0 157299369 G G G G G G G G T T T T G G G G G G G G
1 chr1_157321012 0 157321012 T T G G G G T T G G G G G G G G G G T T
1 chr1_157326196 0 157326196 C C A A A C C C C C C C C C C C C C C C
1 chr1_157333410 0 157333410 C C C C C C C C C C C G C C C C C C C C
1 chr1_157339619 0 157339619 G T G G G G G G G G G G G G G G G G G G
1 chr1_157350124 0 157350124 T T T T T T T T G T G G T T T T T T T T
1 chr1_157374898 0 157374898 G G G G G G G G C C C C G G G G G G G G
1 chr1_157411002 0 157411002 G G G G G T G G G G G G G G G G G G G G
1 chr1_157415027 0 157415027 A C C C C C A A C C C C C C C C C C C C
1 chr1_157416197 0 157416197 G G T T G G G G G G G G G G G G G G G G
1 chr1_157419732 0 157419732 C C C C C C C C C C C C C C C C A A C C
1 chr1_157458944 0 157458944 G G G G G G G G G G G G G T G G G G G G
1 chr1_157474963 0 157474963 A A A A A A A A A A A A A C C C A A A A
1 chr1_157490952 0 157490952 G G G G G G G G C G G G G G G G G G G G
1 chr1_157493801 0 157493801 A C C C C C C C C C C C C C C C C C C C
1 chr1_157494891 0 157494891 G G G G G G G G G G G G G G G G T T G G
1 chr1_157537134 0 157537134 C C C C C C C C A C C C C C C C C C C C
1 chr1_157545378 0 157545378 C C C C C C C C G G G G C C C C C C C C
1 chr1_157572936 0 157572936 G G G G G G G G G G G G C C C C C C G G
1 chr1_157578693 0 157578693 C C C C C C C C C C C C G G G G C C C C
1 chr1_157578944 0 157578944 G G C C C C G G C C C C G G G G G G G G
1 chr1_157622415 0 157622415 A A A A A A A A C C C C A A A A A A A A
1 chr1_157637545 0 157637545 T T T T T T T T G G G G T T T T T T T T
1 chr1_157655847 0 157655847 C C C C C C C C G G G G C C C C C C C C
1 chr1_157668663 0 157668663 G G G G G G C C G G G G G G G G G G G G
1 chr1_157681030 0 157681030 C C C C C C C C C G C C C C C C C C C C
1 chr1_157688971 0 157688971 G G G G G G G T G G G G G G G G G G G G
1 chr1_157707012 0 157707012 G G G T G G G G G G G G G G G G G G G G
1 chr1_157707853 0 157707853 A A A A A A A A T T T T A A A A A A A A
1 chr1_157724168 0 157724168 C C C C C C C C C C C C C G C C C C C C
1 chr1_157737669 0 157737669 A A A A A A A A C C C C A A A A A A A A
1 chr1_157740808 0 157740808 A A C C C C C C C C C C C C C C C C C C
1 chr1_157741199 0 157741199 C C C C G G C C C C C C C C C C C C C C
1 chr1_157754801 0 157754801 G G G G G G G G G G G G G G C C G G G G
1 chr1_157755297 0 157755297 C C C C C C C C C C A C C C C C C C C C
1 chr1_157766852 0 157766852 T T T T T T T T G T G G T T T T T T T T
1 chr1_157778829 0 157778829 C C C C C C C C A A A A C C C C C C C C
1 chr1_157849050 0 157849050 G G G G G G G G T T T T G G G G G G G G
1 chr1_157874286 0 157874286 G G G G G G G G G G G G C G G G G G G G
1 chr1_157890174 0 157890174 C C C C C C C C G G G G C C C C C C C C
1 chr1_157903858 0 157903858 C C C C C C C C A A A A C C C C C C C C
1 chr1_157921978 0 157921978 A A A A A A A A A A A A A A A A T T A A
1 chr1_157942740 0 157942740 A A C C C C A A C C C C C C C C C C A A
1 chr1_157947306 0 157947306 G G G G G G G G C C C C G G G G G G G G
1 chr1_157986459 0 157986459 A A A T T T A A A A A A A A A A A A A A
1 chr1_158019581 0 158019581 A A A C A A A A A A A A A A A A A A A A
1 chr1_158023007 0 158023007 A A A A A A A A T T T T A A A A A A A A
1 chr1_158028283 0 158028283 G G G G G G G G G G G G G T G G G G G G
1 chr1_158028377 0 158028377 T T A A A A A T A A A A A A A A A A A A
1 chr1_158050409 0 158050409 A A A A A A A A A A A A A A A A A C A A
1 chr1_158058832 0 158058832 A A A A C C A A A A A A A A A A A A A A
1 chr1_158060308 0 158060308 G G G G G G G G C C C C G G G G G G G G
1 chr1_158064640 0 158064640 C C C C C C C C C G C C C C C C C C C C
1 chr1_158074727 0 158074727 A A A T A A A A A A A A A A A A A A A A
1 chr1_158097493 0 158097493 G G G G G G G G G G G G G G T T G G G G
1 chr1_158125470 0 158125470 C C C C C C C C G G G G C C C C C C C C
1 chr1_158158048 0 158158048 T T T T T T T T T T T T T T T T G T T T
1 chr1_158211828 0 158211828 A A A A A A A A A A A A A A A A C C A A
1 chr1_158215744 0 158215744 A A A A A A A A A A A A A A T T A A A A
1 chr1_158218616 0 158218616 G G G G G G G G C C C C G G G G G G G G
1 chr1_158225396 0 158225396 A A A A A A A A A C A C A A A A A A A A
1 chr1_158244282 0 158244282 G G G G G G G G G G G G C C G G G G G G
1 chr1_158267549 0 158267549 T T T T T T T T A A A A T T T T T T T T
1 chr1_158270734 0 158270734 C C C G C C C C C C C C C C C C C C C C
1 chr1_158291169 0 158291169 C C C C C C C C G G G G C C C C C C C C
1 chr1_158295184 0 158295184 C C C C C C C C A A A A C C C C C C C C
1 chr1_158307860 0 158307860 C C C C C C C C A A A A C C C C C C C C
1 chr1_158319703 0 158319703 C C C C C C C C C C C C C C C G C C C C
1 chr1_158319791 0 158319791 A A A A A A A A A A A A A A A T A A A A
1 chr1_158343772 0 158343772 G G T T T T G G T T T T T T T T T T G G
1 chr1_158346472 0 158346472 T T T T T T T T T T G T T T T T T T T T
1 chr1_158368170 0 158368170 C C C C C C C C G G G G C C C C C C C C
1 chr1_158369369 0 158369369 A A A A A A A A T T T T A A A A A A A A
1 chr1_158370195 0 158370195 C C C C C C C C C G G G C C C C C C C C
1 chr1_158401551 0 158401551 T T T T T T T T G T G G T T T T T T T T
1 chr1_158426918 0 158426918 T T G T T T T T T T T T T T T T T T T T
1 chr1_158443018 0 158443018 G G G G G G G G G G G G G T G G G G G G
1 chr1_158459396 0 158459396 G G G G G G G G G G G T G G G G G G G G
1 chr1_158464002 0 158464002 T T T T T T T T T T T T T T T T G G T T
1 chr1_158468765 0 158468765 T T T T T T T T G G G G T T T T T T T T
1 chr1_158472645 0 158472645 C C A C A A C C C C C C C C C C C C C C
1 chr1_158538824 0 158538824 T T T T T T T T T T T T T T A T T T T T
1 chr1_158542875 0 158542875 A A A A A A A A A A A A A A A A C C A A
1 chr1_158544325 0 158544325 C C C C C C C C A C A A C C C C C C C C
1 chr1_158550745 0 158550745 A A A A A A A A A A A A A T A T A A A A
1 chr1_158554292 0 158554292 A A A A A A A A A C A C A A A A A A A A
1 chr1_158589599 0 158589599 T T T T T T T T T T T T T T A A T T T T
1 chr1_158626880 0 158626880 A A A A A A A A A A A A A C A A C C A A
1 chr1_158633153 0 158633153 C C G G C C C C C C C C C C C C C C C C
1 chr1_158644727 0 158644727 C C C C C C C C C C C C C G C C C C C C
1 chr1_158645065 0 158645065 A A A A A A A A A T A A A A A A A A A A
1 chr1_158656440 0 158656440 A A A A C C A A A A A A A A A A A A A A
1 chr1_158657476 0 158657476 A A A A A A A T A A A A A A A A A A A A
1 chr1_158670220 0 158670220 T T G G T T T T T T T T T T T T T T T T
1 chr1_158690881 0 158690881 A A A A A A A A A A A A A C A A A A A A
1 chr1_158705976 0 158705976 C C C C C C C C C C C C C C C C A A C C
1 chr1_158707572 0 158707572 A C C C C C C C C C C C C C C C C C C C
1 chr1_158729847 0 158729847 T T G G T T T T T T T T G G G G G G T T
1 chr1_158733059 0 158733059 T T T T T T T T G T T T T T T T T T T T
1 chr1_158748927 0 158748927 A A A A A A A A A A A A A C A A A A A A
1 chr1_158751250 0 158751250 C C C C C C C C C C C C C C A C C C C C
1 chr1_158751251 0 158751251 C C C C C C C C C C C C C G C C C C C C
1 chr1_158755079 0 158755079 A A A A A A A A A C A A A A A A A A A A
1 chr1_158776982 0 158776982 A A A A A A A A C C C C A A A A A A A A
1 chr1_158810013 0 158810013 C C C C C C C C A A A A C C A A A A C C
1 chr1_158819238 0 158819238 G G G G G G G G G G G G G G G T G G G G
1 chr1_158830269 0 158830269 T T A A T T T T T T T T T T T T T T T T
1 chr1_159116293 0 159116293 C C C C C C C C C C C C C G C C C C C C
1 chr1_159258680 0 159258680 C C C C C C C C G G C C C C C C C C C C
1 chr1_159294962 0 159294962 C C C C C C C C A A A A C C C C C C C C
1 chr1_159314147 0 159314147 T T T T T T T T T T T T G T T T T T T T
1 chr1_159314475 0 159314475 T T T T T T T T T T T T G G T T T T T T
1 chr1_159360576 0 159360576 T T T T T T T T T T G T T T T T T T T T
1 chr1_159568494 0 159568494 G G G G G G T T G G G G G G G G G G G G
1 chr1_159584830 0 159584830 T T T T T T T T T T T T A T T T T T T T
1 chr1_159603879 0 159603879 T T T T T T T T G T T T T T T T T T T T
1 chr1_159607225 0 159607225 G G G G G G G G G G T T G G G G G G G G
1 chr1_159627557 0 159627557 C C C C C C C G C C C C C C C C C C C C
1 chr1_159639788 0 159639788 A A A A A A A A A A A A A A A A C C A A
1 chr1_159650728 0 159650728 C C C C C C C C C C C C C G C C C C C C
1 chr1_159677035 0 159677035 C C C C C C C C C C C C C C C C A A C C
1 chr1_159692235 0 159692235 T T T T T T G G T T T T T T T T T T T T
1 chr1_159695672 0 159695672 C C A A C C C C C C C C C C C C C C C C
1 chr1_159696282 0 159696282 A A A A A A A A A A A A A A A A C C A A
1 chr1_159697590 0 159697590 C C C C C C C C A A A A C C C C C C C C
1 chr1_159714939 0 159714939 G G G G G G G G C C C C G G G G G G G G
1 chr1_159771043 0 159771043 T T T T T T T T T T T T T T G T T T T T
1 chr1_159788559 0 159788559 T T A A T T T T T T T T T T T T T T T T
1 chr1_159854354 0 159854354 C C C C C C C C G G G G C C C C C C C C
1 chr1_159881297 0 159881297 C C C C C C C C C C C C C C C C C G C C
1 chr1_159892306 0 159892306 G G T T T T G G G G G G T T T T T T G G
1 chr1_159905055 0 159905055 T T T T T T T T T T T T T T A T T T T T
1 chr1_159905063 0 159905063 G G G G G G G G G G G G G G C G G G G G
1 chr1_159989056 0 159989056 C C A C C C C C C C C C C C C C C C C C
1 chr1_160023136 0 160023136 A A A A A A A A C C C C A A A A A A A A
1 chr1_160098718 0 160098718 T T T T T T T T A A A A T T T T T T T T
1 chr1_160104115 0 160104115 G G G G G G G G C C C C G G C C G G G G
1 chr1_160127243 0 160127243 C C C C C C C C A A A A C C C C C C C C
1 chr1_160127833 0 160127833 G G G G G G G G C G G G G G G G G G G G
1 chr1_160154931 0 160154931 C C A A C C C C C C C C C C C C C C C C
1 chr1_160276682 0 160276682 T T T T T T T T G G G G T T T T T T T T
1 chr1_160303616 0 160303616 A A C C C C A A C C C C C C C C C C A A
1 chr1_160309430 0 160309430 G G G G G G G G G G G G C C G G G G G G
1 chr1_160331707 0 160331707 T T A A T T T T T T T T T T T T T T T T
1 chr1_160333864 0 160333864 C C C C C C C C C G G G C C C C C C C C
1 chr1_160338312 0 160338312 C C C C C C C C C C C C C C C C A A C C
1 chr1_160343749 0 160343749 A A A A A A A A A T A T A A A A A A A A
1 chr1_160360127 0 160360127 C C C C C C C C C C C G C C C C C C C C
1 chr1_160363110 0 160363110 T T T T T T T T T T T T G T G G G G T T
1 chr1_160408844 0 160408844 G G G G G G G G G G G G C C G G G G G G
1 chr1_160461290 0 160461290 C G G G G G G G C C C C G G G G G G G G
1 chr1_160470138 0 160470138 A A A A A A A A A C A A A A A A A A A A
1 chr1_160483530 0 160483530 T T T T T T T T T T T T A T T T T T T T
1 chr1_160515787 0 160515787 G G G G G G G G G G G G G G G G C C G G
1 chr1_160529869 0 160529869 A A A A A A A A C C C C A A A A A A A A
1 chr1_160530974 0 160530974 C C C C C C C C G G G G C C C C C C C C
1 chr1_160561621 0 160561621 C C C C C C C C C C C C G G G G G G C C
1 chr1_160564120 0 160564120 A A A A A A A C A A A A A A A A A A A A
1 chr1_160565131 0 160565131 C C C C A A C C C C C C C C C C C C C C
1 chr1_160567454 0 160567454 G G G G G G G G G G G G C C G G G G G G
1 chr1_160652312 0 160652312 C C G G C G C C C C C C C C C C C C C C
1 chr1_160674727 0 160674727 C C C C C C C C C C C C C C C C A A C C
1 chr1_160680022 0 160680022 G G G G G G G G G G G G G G C G G G G G
1 chr1_160706821 0 160706821 G T G T T T G G T T T T G T T T T T T T
1 chr1_160711125 0 160711125 A A A T A A A A A A A A A A A A A A A A
1 chr1_160716585 0 160716585 C G G G G G G G G G G G G G G G G G G G
1 chr1_160720725 0 160720725 C C C G C C C C C C C C C C C C C C C C
1 chr1_160726303 0 160726303 T T G T G G T T G G G G T T T T T T T T
1 chr1_160728371 0 160728371 A C C C C C C C C C C C C C C C C C A A
1 chr1_160742388 0 160742388 A A A A A A A A A C A A A A A A A A A A
1 chr1_160776854 0 160776854 G T T T T T G G T T T T T T T T T T T T
1 chr1_160860832 0 160860832 G G G G G G G G C G G G G G G G G G G G
1 chr1_160891913 0 160891913 G G G G G G G G G G G G G G C G G G G G
1 chr1_160919175 0 160919175 G G G G G G G G G G G T G G G G G G G G
1 chr1_160945074 0 160945074 T T T T T T T T T T A T T T T T T T T T
1 chr1_160962612 0 160962612 C C C C C C C C A A A A C C C C C C C C
1 chr1_160968874 0 160968874 G G G G G G T T G G G G G G G G G G G G
1 chr1_161002331 0 161002331 G G G G G G G G G T T T G G G G G G G G
1 chr1_161016783 0 161016783 G G G G G G G G C C C C G G G G G G G G
1 chr1_161019862 0 161019862 G G G G G G G G G G G G G G G T G G G G
1 chr1_161026795 0 161026795 C C C C C C C C A A A A C C C C C C C C
1 chr1_161082809 0 161082809 A A A A C C A A A A A A A A A A A A A A
1 chr1_161093238 0 161093238 C C G G G G C C C C C C C C C C C C C C
1 chr1_161098250 0 161098250 C G C C C C C C C C C C C C C C C C C C
1 chr1_161106796 0 161106796 C C C C C C C C G G G G C C C C C C C C
1 chr1_161113975 0 161113975 G G G G G G G G G G G G G G G G C G G G
1 chr1_161140422 0 161140422 G G G G G G G G T T T T G G G G G G G G
1 chr1_161156200 0 161156200 A A A A A A A A A A A A A C A A A A A A
1 chr1_161163488 0 161163488 T T T T T T T T T T T T G T T T T T T T
1 chr1_161169356 0 161169356 C C C C C C C C G G G G C C C C C C C C
1 chr1_161177291 0 161177291 A A A A A A A A C C C C A A A A A A A A
1 chr1_161191520 0 161191520 A C C C C C C C C C C C C C C C C C A A
1 chr1_161212449 0 161212449 G G G G G G G G G G G G G T G G G G G G
1 chr1_161214750 0 161214750 G G G G G G G G G G C C G G G G G G G G
1 chr1_161221305 0 161221305 T T T T T T A A T T T T T T T T T T T T
1 chr1_161229164 0 161229164 T T T T T T T T G G G G T T T T T T T T
1 chr1_161248158 0 161248158 T T T T T T T T G G G G T T T T T T T T
1 chr1_161278582 0 161278582 A A A A A A A A T T T T A A A A A A A A
1 chr1_161316890 0 161316890 C C C C C C C C C C C C C C C C A A C C
1 chr1_161339797 0 161339797 T T T T T T T T T T T T T T T T G G T T
1 chr1_161344064 0 161344064 C C C C C C C C C C C C C C C C C G C C
1 chr1_161344787 0 161344787 G G G G G G G G G G G G G T G G G G G G
1 chr1_161405813 0 161405813 A A C C C C A A C C C C C C C C C C A A
1 chr1_161505069 0 161505069 C C C C C C G G C C C C C C C C C C C C
1 chr1_161515827 0 161515827 G G G G G G G G G G G G G G G G C C G G
1 chr1_161532251 0 161532251 A A A A A A A A C C C C A A A A A A A A
1 chr1_161558669 0 161558669 A A A A A A A A T T T T A A A A A A A A
1 chr1_161594982 0 161594982 G G G G G G G G G G G G G G G G T T G G
1 chr1_161600673 0 161600673 G G G G G G G G T T T T G G G G G G G G
1 chr1_161610959 0 161610959 T T T T A T T T T T T T T T T T T T T T
1 chr1_161640129 0 161640129 A A A A A A A A A A A A A A C C A A A A
1 chr1_161664401 0 161664401 A A C C C C A A C C C C C C C C C C A A
1 chr1_161667609 0 161667609 A A A A A A A A C C C C A A A A A A A A
1 chr1_161687535 0 161687535 G G G G G G G G G G G G G G G T G G G G
1 chr1_161691547 0 161691547 A A A A A A A T A A A A A A A A A A A A
1 chr1_161692891 0 161692891 T T T T A A T T T T T T T T T T T T T T
1 chr1_161696437 0 161696437 C C C G C C C C C C C C C C C C C C C C
1 chr1_161702351 0 161702351 G G G G G G G G T T T T G G G G G G G G
1 chr1_161709971 0 161709971 G G C C C C C C C C C C C C C C C C G G
1 chr1_161731512 0 161731512 C C C C C C C C C G C G C C C C C C C C
1 chr1_161744822 0 161744822 T T T T T T T T T T T T G T T T T T T T
1 chr1_161747022 0 161747022 T T T T T T T T G G G G T T T T T T T T
1 chr1_161760853 0 161760853 A A A A A C A A A A A A A A A A A A A A
1 chr1_161765160 0 161765160 C C C C C C C C C C C C A C C C C C C C
1 chr1_161775780 0 161775780 C C C C C C C C C C C C A C C C C C C C
1 chr1_161781500 0 161781500 T T A A A A T T A A A A A A A A A A T T
1 chr1_161795407 0 161795407 C C C C C C C C A A A A C C C C C C C C
1 chr1_161812951 0 161812951 G G G G G G G G G G G G C G G G G G G G
1 chr1_161814591 0 161814591 C C C C C C C C G G C G C C C C C C C C
1 chr1_161821597 0 161821597 A A A A A A A A C C C C A A A A A A A A
1 chr1_161823264 0 161823264 T T T T T T T T A T A T T T T T T T T T
1 chr1_161828929 0 161828929 T T T T T T T T T T T T T T G T T T T T
1 chr1_161841257 0 161841257 C C C C C C C C C C C C C C A A C C C C
1 chr1_161863154 0 161863154 G G G G G G G G T T T T G G G G G G G G
1 chr1_161882411 0 161882411 C C G G C C C C C C C C C C C C C C C C
1 chr1_161916401 0 161916401 G G G G G G G G C G G G G G G G G G G G
1 chr1_161934485 0 161934485 A A A A A A A A C C C C A A A A A A A A
1 chr1_161935843 0 161935843 A A A A A A A A A C A A A A A A A A A A
1 chr1_161962186 0 161962186 G G G G G G G G G G G G G G C C G G G G
1 chr1_161977977 0 161977977 T T G G T T T T T T T T T T T T T T T T
1 chr1_161991655 0 161991655 A A A A A A A A A A A A A A A C A A A A
1 chr1_162021441 0 162021441 C C C C C C C C C C C C C C C C C G C C
1 chr1_162056306 0 162056306 A A C C C C A A A A A A A A A A A A A A
1 chr1_162063392 0 162063392 T T T T T T T T T T T T G G G G T T T T
1 chr1_162064535 0 162064535 G G G G G G G G G G C G G G G G G G G G
1 chr1_162078217 0 162078217 C C C C C G C C C C C C C C C C C C C C
1 chr1_162094469 0 162094469 T T T T T T T T A A A A T T T T T T T T
1 chr1_162123290 0 162123290 C C C C C C C C G G G G C C C C C C C C
1 chr1_162146751 0 162146751 C C C C C C C C A C A A C C C C C C C C
1 chr1_162155687 0 162155687 C C A A C C C C C C C C C C C C C C C C
1 chr1_162162380 0 162162380 C C C C C C A C C C C C C C C C C C C C
1 chr1_162179772 0 162179772 G G G G G G G G C G C G G G G G G G G G
1 chr1_162183466 0 162183466 G G G G G G G G G G G G C G C C C C G G
1 chr1_162189168 0 162189168 A A A A A A A A A A A A A A A A A T A A
1 chr1_162218496 0 162218496 G G C C C C G G C C C C C C C C C C G G
1 chr1_162221869 0 162221869 G G G G G G G G G G G G G G G G C C G G
1 chr1_162235532 0 162235532 G G G G G G G G G G G G G G G G C G G G
1 chr1_162249403 0 162249403 A A A A A A A A A A A A A A A C A A A A
1 chr1_162293995 0 162293995 G G G G G G G G T T T T G G G G G G G G
1 chr1_162314971 0 162314971 G G G G G G G G C G G G G G G G G G G G
1 chr1_162316605 0 162316605 C C G G G G C C C C C C C C C C C C C C
1 chr1_162320271 0 162320271 C C C C C C C C C C C C C G C C C C C C
1 chr1_162320425 0 162320425 G G G G G G G G C C C C G G G G G G G G
1 chr1_162343555 0 162343555 G G G G G T G G G G G G G G G G G G G G
1 chr1_162351642 0 162351642 A A A A A A A A C C C C A A A A A A A A
1 chr1_162356410 0 162356410 G G G G G G G G G T G G G G G G G G G G
1 chr1_162364261 0 162364261 A A A A A A A A C C C C A A A A A A A A
1 chr1_162368106 0 162368106 T T G G G G T T G G G G G G G G G G T T
1 chr1_162368221 0 162368221 A A C C A A A A A A A A A A A A A A A A
1 chr1_162384025 0 162384025 A A A A A A A A A A A A A A A A C C A A
1 chr1_162403246 0 162403246 G G G G G G G G G G G G G G G G G T G G
1 chr1_162418718 0 162418718 G G G G G G G G C G G G G G G G G G G G
1 chr1_162436770 0 162436770 G G G G G G G G G G G G G G G G C C G G
1 chr1_162437996 0 162437996 C C C C C C C C G G G G C C C C C C C C
1 chr1_162791489 0 162791489 T T A A T T T T T T T T T T T T T T T T
1 chr1_162863960 0 162863960 C C C C C C C C C C C C C C C C A A C C
1 chr1_162866476 0 162866476 G T G G G G G G G G G G G G G G G G G G
1 chr1_162872084 0 162872084 G G G G G G G G G G G G G G G G T T G G
1 chr1_162893321 0 162893321 T T T T T T T T T T T T T T T T A T T T
1 chr1_163078397 0 163078397 C C C C C C C C C C C C A C C C C C C C
1 chr1_163090615 0 163090615 C C A A A A A A A A A A A A A A A A A A
1 chr1_163091134 0 163091134 T T G T T T T T T T T T T T T T T T T T
1 chr1_163115513 0 163115513 A A A A A A A A A C A A A A A A A A A A
1 chr1_163121867 0 163121867 C C C C C C A C C C C C C C C C C C C C
1 chr1_163164471 0 163164471 C C C C C C C C C C C G C C C C C C C C
1 chr1_163183397 0 163183397 G G G G G G G G G G G G G G G G T T G G
1 chr1_163185512 0 163185512 C C C C C C C C C C C G C C C C C C C C
1 chr1_163187177 0 163187177 G G G G G G G G C C C C G G G G G G G G
1 chr1_163187448 0 163187448 C C C C C C C C C C C C A C C C C C C C
1 chr1_163189615 0 163189615 G G G G G T G G G G G G G G G G G G G G
1 chr1_163246184 0 163246184 A A A A A A A A A A A A A A A A C C A A
1 chr1_163260792 0 163260792 T T T T T T T T T T A T T T T T T T T T
1 chr1_163264122 0 163264122 A A A A A A A A A A A A A A A C A A A A
1 chr1_163271374 0 163271374 C C C C C C C C C C C C C C G G C C C C
1 chr1_163278133 0 163278133 G G G G G G G G T T T T G G G G G G G G
1 chr1_163310317 0 163310317 G G G G G G G G G G G G G G G G G T G G
1 chr1_163323553 0 163323553 A A A A A A A A C C C C A A A A A A A A
1 chr1_163343633 0 163343633 A A A A A A A A A A A A A A T T A A A A
1 chr1_163347403 0 163347403 C C C C C C C C G G G G C C C C C C C C
1 chr1_163357961 0 163357961 C C A A A A C C A A A A A A A A A A C C
1 chr1_163385155 0 163385155 T T T T T T T T T T T T G T T T T T T T
1 chr1_163387214 0 163387214 T T T T T T T T A A A A T T T T T T T T
1 chr1_163390357 0 163390357 A A A A A A A A A A A T A A A A A A A A
1 chr1_163417881 0 163417881 T T T T T T T T T T T T T T A A T T T T
1 chr1_163419815 0 163419815 G G G G G G G G G G G G C G G G G G G G
1 chr1_163425527 0 163425527 G G G G G G G G T T T T G G G G G G G G
1 chr1_163430088 0 163430088 G G G G C G G G G G G G G G G G G G G G
1 chr1_163458805 0 163458805 G G G G G G G G G G G G G T G G G G G G
1 chr1_163479663 0 163479663 T T T T T T T T A A A A T T T T T T T T
1 chr1_163491227 0 163491227 T T T T T T T T T T T T G T T T T T T T
1 chr1_163518462 0 163518462 T T T T T T T T G G G G T T T T T T T T
1 chr1_163520668 0 163520668 C C C C C C C C C C C C A C C C C C C C
1 chr1_163525702 0 163525702 T T G T T T T T T T T T T T T T T T T T
1 chr1_163549881 0 163549881 A A A A A A A A A A A A A A T T A A A A
1 chr1_163558911 0 163558911 G G G G G G G G G G C G G G G G G G G G
1 chr1_163574491 0 163574491 G G G G C C G G G G G G G G G G G G G G
1 chr1_163584082 0 163584082 T T G T T T T T T T T T T T T T T T T T
1 chr1_163585462 0 163585462 C C C C C C C C G G G G C C C C C C C C
1 chr1_163586385 0 163586385 C C A C C C C C C C C C C C C C C C C C
1 chr1_163594948 0 163594948 G G G G G G G G G G G G G G G T G G G G
1 chr1_163606779 0 163606779 C C G G G G C C G G G G G G G G G G C C
1 chr1_163611993 0 163611993 C C C G C G C C C C C C C G G G G G C C
1 chr1_163626969 0 163626969 C C C C C C C C G G C C C C C C C C C C
1 chr1_163632011 0 163632011 G G C G G G G G G G G G C C C C C C G G
1 chr1_163632341 0 163632341 A A A A A A A A A C A A A A A A A A A A
1 chr1_163647222 0 163647222 T T T T T T T T T T T T G G G G G G T T
1 chr1_163649832 0 163649832 A A A A A A A A T T T T A A A A A A A A
1 chr1_163652060 0 163652060 T T G G G T T T T T T T T T T T T T T T
1 chr1_163654144 0 163654144 A C C C C C C C C C C C C C C C C C C C
1 chr1_163676810 0 163676810 A A A A A A A A A A A T A A A A A A A A
1 chr1_163680837 0 163680837 T T T T T T T T A A A A T T T T T T T T
1 chr1_163684280 0 163684280 C C A A C C C C C C C C C C C C C C C C
1 chr1_163698871 0 163698871 G G C C C G G G C C C C C C C C C C C C
1 chr1_163700407 0 163700407 C C C C C C C C C C C C A C C C C C C C
1 chr1_163702368 0 163702368 C C C C C C C C A A A A C C C C C C C C
1 chr1_163739302 0 163739302 G G G G G G G G C C C C G G G G G G G G
1 chr1_163756198 0 163756198 C C C G C G C C C C C C C C C C C C C C
1 chr1_163760386 0 163760386 C C C C C C C G G G G G C C C C G G C C
1 chr1_163760486 0 163760486 T T T T T T T T G G G G T T T T T T T T
1 chr1_163777989 0 163777989 G G G G G G G G G T G G G G G G G G G G
1 chr1_163781746 0 163781746 A A A A A A A A C C A C A A A A A A A A
1 chr1_163791095 0 163791095 C C A A A A C C A A A A A C A C C C C C
1 chr1_163815748 0 163815748 C C C C C C C C A A A A C C C C C C C C
1 chr1_163819546 0 163819546 G G G G G G G G G G G T G G G G G G G G
1 chr1_163840748 0 163840748 T T T T T T T T T T T T G G G T T T T T
1 chr1_163859655 0 163859655 T T T T T T T T A A T T T T T T T T T T
1 chr1_163879184 0 163879184 C C G G C C C C C C C C C C C C C C C C
1 chr1_163897734 0 163897734 C C G G C C C C C C C C C C C C C C C C
1 chr1_163899639 0 163899639 T T T T T T T T G T G G T T T T T T T T
1 chr1_163903988 0 163903988 G T T T T T T T T T T T T T T T T T T T
1 chr1_163905165 0 163905165 A A A A A A A A A C A A A A A A A A A A
1 chr1_163914665 0 163914665 G G G G G G G G G G G G G T G G G G G G
1 chr1_163947261 0 163947261 G G G G G G G G G G G G G G G G C G G G
1 chr1_163972369 0 163972369 A A A A A A A A A T A A A A A A A A A A
1 chr1_163974060 0 163974060 G G G G G G G G T T T T G G G G G G G G
1 chr1_164006831 0 164006831 G G G G G G G G G T G G G G G G G G G G
1 chr1_164016870 0 164016870 G G G G G G G G G G G G G G C G G G G G
1 chr1_164028900 0 164028900 A A A A A A A A A A A A A A A A A C A A
1 chr1_164066028 0 164066028 G G G G G G G G G G G G C G G G G G G G
1 chr1_164067385 0 164067385 T T T T T T T T T T T T T T G T T T T T
1 chr1_164080334 0 164080334 C C G G G G C C C C C C C C C C C C C C
1 chr1_164084360 0 164084360 C C C C C C C C C C C C A C A A A A C C
1 chr1_164101129 0 164101129 A A A A A A A A A A A A A A C C A A A A
1 chr1_164103984 0 164103984 C C C C C C C C A A A A C C C C C C C C
1 chr1_164108120 0 164108120 A A A A A A A C A A A A A A A A A A A A
1 chr1_164119870 0 164119870 T T T T T T T T T T T T G T T T T T T T
1 chr1_164125307 0 164125307 T T T T T T T T G G G G T T T T T T T T
1 chr1_164139037 0 164139037 A A A A A A A A A A A A A A T T A A A A
1 chr1_164143182 0 164143182 A A A A A A A A C C C C A A A A A A A A
1 chr1_164176423 0 164176423 G G G G G G G T G G G G G G G G G G T T
1 chr1_164202586 0 164202586 A A A A A A A A A A A C A A A A A A A A
1 chr1_164208041 0 164208041 G G G G G G G G G G G G C G G G G G G G
1 chr1_164208797 0 164208797 A A A A A C A A A A A A A A A A A A A A
1 chr1_164222887 0 164222887 C C C C C C C C C G C C C C C C C C C C
1 chr1_164231473 0 164231473 G G G G G T G G G G G G T T G T T T G G
1 chr1_164231875 0 164231875 A A A A A A A A T T T T A A A A A A A A
1 chr1_164255605 0 164255605 A A A A A A A A A A A A A T A A A A A A
1 chr1_164266756 0 164266756 A A A A A A A A C C C C A A A A A A A A
1 chr1_164289192 0 164289192 C C G G C G C C C C C C C C C C C C C C
1 chr1_164303035 0 164303035 G G T T T T G G G G G G G G G G G G G G
1 chr1_164318802 0 164318802 C C G G G G G G G G G G G G G G G G G G
1 chr1_164325598 0 164325598 T T T T T T T T T T T T A T A T T T T T
1 chr1_164346523 0 164346523 A A A A A C A A A A A A A A A A A A A A
1 chr1_164362297 0 164362297 A A A A A A A A A A A A A A C C A A A A
1 chr1_164382407 0 164382407 C C C C C C C C A C C C C C C C C C C C
1 chr1_164415439 0 164415439 T T G G T T T T T T T T T T T T T T T T
1 chr1_164423613 0 164423613 T T T T T T T T A A A A T T T T T T T T
1 chr1_164426370 0 164426370 T T T T T T T T A A A A T T T T T T T T
1 chr1_164428971 0 164428971 A A A A C C A A A A A A A A A A A A A A
1 chr1_164431033 0 164431033 C C C G C C C C C C C C C C C C C C C C
1 chr1_164433852 0 164433852 A A A A A A A A T T T T A A A A A A A A
1 chr1_164462321 0 164462321 C C C C C C C C A A A A C C C C C C C C
1 chr1_164475784 0 164475784 T T T T T T T T A A A A T T T T T T T T
1 chr1_164492489 0 164492489 G G G G G G G G G G C G G G G G G G G G
1 chr1_164493406 0 164493406 C C C C C C C C C C C C A C C C C C C C
1 chr1_164495453 0 164495453 C C C C C C C C A A A A C C C C C C C C
1 chr1_164497017 0 164497017 A C C C C C C C C C C C C C C C C C C C
1 chr1_164497686 0 164497686 T T T T T T T T T T T T A T T T T T T T
1 chr1_164519292 0 164519292 G G G G G G G G T T T T G G G G G G T T
1 chr1_164520502 0 164520502 A A A A A A A A C C C C A A A A A A A A
1 chr1_164521519 0 164521519 A A A A A A A A T T T T A A A A A A A A
1 chr1_164533851 0 164533851 C C C C C C C C C C C C C G C C C C C C
1 chr1_164580052 0 164580052 C C C C C C A A C C C C C C C C C C C C
1 chr1_164610117 0 164610117 C C C C C G C C C C C C C C C C C C C C
1 chr1_164615530 0 164615530 C C C C C C C C G G G G C C C C C C C C
1 chr1_164627283 0 164627283 G G G G G G G G C C C C G G G G G G G G
1 chr1_164633588 0 164633588 C C C G C C C C C C C C C C C C C C C C
1 chr1_164636265 0 164636265 C C C C C C C C C C C C A C C C C C C C
1 chr1_164637681 0 164637681 T T T T T T T T G G G G T T T T T T T T
1 chr1_164641281 0 164641281 C C C C C C C C G G G G C C C C C C C C
1 chr1_164664095 0 164664095 G G G G G G C C G G G G G G G G G G G G
1 chr1_164666679 0 164666679 G G G G G G G G G G G G G G G G G T G G
1 chr1_164762627 0 164762627 A A A A A A A A A T A A A A A A A A A A
1 chr1_164764498 0 164764498 C C C C C C C C C G C C C C C C C C C C
1 chr1_164768983 0 164768983 A A C C C C C C C C C C C C C C C C A A
1 chr1_164777849 0 164777849 A A A A A A A A C C C C A A A A A A A A
1 chr1_164795649 0 164795649 A A A A A A A A A A A A A T A A A A A A
1 chr1_164824661 0 164824661 T T T T T T T T A A A A T T T T T T T T
1 chr1_164829220 0 164829220 C C C C A C C C C C C C C C C C C C C C
1 chr1_164833487 0 164833487 A A A A A A A A A A A A A A C C A A A A
1 chr1_164833974 0 164833974 T T T T T T T T T T T T T T T T G G T T
1 chr1_164841830 0 164841830 T T T T A A T T T T T T T T T T T T T T
1 chr1_164849495 0 164849495 C C C C C C C C C C C C A C C C C C C C
1 chr1_164866804 0 164866804 A A A A A A A A A A A A A A A A C C A A
1 chr1_164873924 0 164873924 A A C C C C A A A A A A A A A A A A A A
1 chr1_164939017 0 164939017 G G G G G G G G G G G G C G G G G G G G
1 chr1_164946359 0 164946359 G T G G G G G G G G G G G G G G G G T T
1 chr1_164968008 0 164968008 G G G G G G G G G G G G C G G G G G G G
1 chr1_164973145 0 164973145 T T T T T T T T T T T T G T T T T T T T
1 chr1_164976680 0 164976680 T T T T T T T T T T T T T T A A T T T T
1 chr1_164983897 0 164983897 A C C C A C A A A A A A A A A A A A A A
1 chr1_164992741 0 164992741 G G T T T T T T T T T T T T T T T T G G
1 chr1_165049083 0 165049083 G G G G C G G G G G G G G G G G G G G G
1 chr1_165050539 0 165050539 G G G G G G T T G G G G G G G G G G G G
1 chr1_165056870 0 165056870 A A A A A A A A T T A A A A A A A A A A
1 chr1_165068273 0 165068273 G G G G G G G G G G G G G G G G C C G G
1 chr1_165073159 0 165073159 T T T T T T T T G G G G T T T T T T T T
1 chr1_165087037 0 165087037 T T T T T T T T T T T T T T T T G G T T
1 chr1_165108330 0 165108330 T T T T T T T T T T G T T T T T T T T T
1 chr1_165127539 0 165127539 C C C C C C C C A A A A C C C C C C C C
1 chr1_165140320 0 165140320 A A A A A A A A T T T T A A A A A A A A
1 chr1_165153845 0 165153845 A A A A A A A A C C C C A A A A A A A A
1 chr1_165193927 0 165193927 C C C C C C A A C C C C C C C C C C C C
1 chr1_165258718 0 165258718 C C C C C C C C C C C C A A C C C C C C
1 chr1_165264692 0 165264692 G G G G G T G G G G G G G G G G G G G G
1 chr1_165272949 0 165272949 T T T T T T A A T T T T T T T T T T T T
1 chr1_165296568 0 165296568 C C C C G G C C C C C C C C C C C C C C
1 chr1_165331414 0 165331414 C C C C C C C C A A A A C C C C C C C C
1 chr1_165383631 0 165383631 C C C C C C C C C C C C A A A A A A C C
1 chr1_165390966 0 165390966 G G G G G G G G G G G G G G G G C C G G
1 chr1_165411058 0 165411058 C C C C A C C C C C C C C C C C C C C C
1 chr1_165411793 0 165411793 T T T T G T G G G G G G G G G G G G T T
1 chr1_165436341 0 165436341 T T G G G G T T T T T T T T T T T T T T
1 chr1_165468174 0 165468174 A A A A A A A A A A A A A C A A A A A A
1 chr1_165493654 0 165493654 T T A T T T T T T T T T T T T T T T T T
1 chr1_165494099 0 165494099 C C C C C C C C C C C C C C C C A A C C
1 chr1_165501799 0 165501799 A A A T A A A A A A A A A A A A A A A A
1 chr1_165512743 0 165512743 A A A C A A A A A A A A A A A A A A A A
1 chr1_165517749 0 165517749 A A A A A A A A A A A A A A A A C C A A
1 chr1_165528385 0 165528385 A A A A A A A A A A A A A A A A T T A A
1 chr1_165529550 0 165529550 C C C C A C C C C C C C C C C C C C C C
1 chr1_165542931 0 165542931 G T T T T T T T T T T T T T T T T T G G
1 chr1_165543239 0 165543239 G G G G G G G G G G G G G G C C G G G G
1 chr1_165586805 0 165586805 T T T T T T T T G G G G T T T T T T T T
1 chr1_165590026 0 165590026 T T T T T T T T G G G G T T T T T T T T
1 chr1_165622338 0 165622338 C C C C C C C C C C C C C C C C G G C C
1 chr1_165624735 0 165624735 G G G G G G G G C C C C G G G G G G G G
1 chr1_165647426 0 165647426 C C C C C C C C A A A A C C C C C C C C
1 chr1_165675672 0 165675672 C C C C C C C C A A A A C C C C C C C C
1 chr1_165681679 0 165681679 T T T T T T T T T T T T A T T T T T T T
1 chr1_165709375 0 165709375 G G G G G G G G C C C G G G G G G G G G
1 chr1_165719006 0 165719006 T T A T T T T T T T T T T T T T T T T T
1 chr1_165758245 0 165758245 A A A A A A A A C C C C A A A A A A A A
1 chr1_165760594 0 165760594 G G T T G T G G G G G G G G G G G G G G
1 chr1_165767820 0 165767820 G G G G G G G G T T T T G G G G G G G G
1 chr1_165800594 0 165800594 T T T T T T T T A A A A T T T T T T T T
1 chr1_165808422 0 165808422 T T T T A T T T T T T T T T T T T T T T
1 chr1_165815109 0 165815109 C C C C C C C C C C C C G G G G C C C C
1 chr1_165852109 0 165852109 C C G G G G C C G G G G G G G G G G C C
1 chr1_165892555 0 165892555 T T G T T T T T T T T T T T T T T T T T
1 chr1_165910067 0 165910067 G G G G G G G G G G G G G G G G C C G G
1 chr1_165952908 0 165952908 A A A A A A A A C C A C A A A A A A A A
1 chr1_165959261 0 165959261 C G G G G G C C G G G G G G G G G G G G
1 chr1_165975353 0 165975353 C C C C C C C C G G G G C C C C C C C C
1 chr1_165992011 0 165992011 A A A A A A A A A T A A A A A A A A A A
1 chr1_166041125 0 166041125 G G G G G G G G C C C C G G G G C G G G
1 chr1_166064779 0 166064779 G G G G G G G G G G G G C C G G G G G G
1 chr1_166096749 0 166096749 C C C C C C C C G G G G C C C C C C C C
1 chr1_166108050 0 166108050 C C C C A C C C C C C C C C C C C C C C
1 chr1_166137038 0 166137038 C C C C C C C C C C C C C G C C C C C C
1 chr1_166137905 0 166137905 C C C C A C C C C C C C C C C C C C C C
1 chr1_166144699 0 166144699 A C A A A A A A A A A A A A A A A A A A
1 chr1_166149573 0 166149573 T T T T T T T T A A A A T T T T T T T T
1 chr1_166157206 0 166157206 A C C C C C A A C C C C C C C C C C A A
1 chr1_166173302 0 166173302 T T T T T T T T T T T T T T T T A A T T
1 chr1_166180293 0 166180293 G G G T G G G G G G G G T T T T T T G G
1 chr1_166194584 0 166194584 C C C C C C C C C C A C C C C C C C C C
1 chr1_166208839 0 166208839 G G G G G G G G T T T T G G G G G G G G
1 chr1_166235508 0 166235508 A A A A A A T T A A A A A A A A A A A A
1 chr1_166237092 0 166237092 T T T T T T T T T T T T A T T T T T T T
1 chr1_166237613 0 166237613 T T T T T T T T T T T T G T T T T T T T
1 chr1_166260748 0 166260748 T T T T T T T T T T G T T T T T T T T T
1 chr1_166269664 0 166269664 C C C C C C C C C C C C C C A A C C C C
1 chr1_166298672 0 166298672 G G G G G G G G C C C C G G G G G G G G
1 chr1_166345392 0 166345392 C C G G G G C C G G G G G G G G G G C C
1 chr1_166351527 0 166351527 T T T T T T T T T T T T G T T T T T T T
1 chr1_166397427 0 166397427 C C C C C C C C G G G G C C C C C C C C
1 chr1_166435505 0 166435505 A A A A A A A A A A A A A C A A A A A A
1 chr1_166442107 0 166442107 G T T T T T T T T T T T T T T T T T T T
1 chr1_166449723 0 166449723 C C A A C C C C C C C C C C C C C C C C
1 chr1_166454438 0 166454438 G G G G G G G G G G G G G G G G C G G G
1 chr1_166479554 0 166479554 G G G G G G G G C C C C G G G G G G G G
1 chr1_166507608 0 166507608 T T G T T T T T T T T T T T T T T T T T
1 chr1_166536563 0 166536563 T T T T T T T T T T T T G T T T T T T T
1 chr1_166545136 0 166545136 C C C G C C C C C C C C C C C C C C C C
1 chr1_166554511 0 166554511 C C C C C C C C C C C C C G C C C C C C
1 chr1_166582123 0 166582123 A A A A A A A A A A A A A A A A C C A A
1 chr1_166611592 0 166611592 G G G G G G G G G G C G G G G G G G G G
1 chr1_166611735 0 166611735 A A A A A A A A A A A A A A A C A A A A
1 chr1_166614269 0 166614269 A A A A A A A A A A A A A C A A A A A A
1 chr1_166664262 0 166664262 T T A A A A T T A A A A A A A A A A T T
1 chr1_166684815 0 166684815 T T T T G G T T T T T T T T T T T T T T
1 chr1_166702436 0 166702436 C C C C C C C C A A A A C C C C C C C C
1 chr1_166754103 0 166754103 C C C C C C C C G G G G C C C C C C C C
1 chr1_166762616 0 166762616 C C C C C C C C C C C C G G C C C C C C
1 chr1_166768046 0 166768046 C C A A A A C C A A A A A A A A A A C C
1 chr1_166799265 0 166799265 G G T T T T G G T T T T T T T T T T T T
1 chr1_166808261 0 166808261 C C C C C C C C C C C C C G C C C C C C
1 chr1_166816173 0 166816173 T T T T T T T T T T T T G G T T T T T T
1 chr1_166827659 0 166827659 T T T T T T T T A A A A T T T T T T T T
1 chr1_166847537 0 166847537 G G G G G G G G G G G G C C C C C C G G
1 chr1_166861591 0 166861591 C G G G G G G G G G G G G G G G G G C C
1 chr1_166869763 0 166869763 G G G G G G G G G G G G G G C C G G G G
1 chr1_166874400 0 166874400 G G G G G G C C G G G G G G G G G G G G
1 chr1_166879870 0 166879870 C G C C C C C C C C C C C C C C C C C C
1 chr1_166881438 0 166881438 G G C C C C G G C C C C G G G G G G G G
1 chr1_166946035 0 166946035 T T T T T T A A T T T T T T T T T T T T
1 chr1_166962103 0 166962103 C C C C C G C C C C C C C C C C C C C C
1 chr1_167005625 0 167005625 C C C C C C C C A C C C C C C C C C C C
1 chr1_167014490 0 167014490 C C C C C C C C C C C G C C C C C C C C
1 chr1_167018386 0 167018386 C C C C C C C C A C C C C C C C C C C C
1 chr1_167043824 0 167043824 C C C C C C C C C C C C A C C C C C C C
1 chr1_167058429 0 167058429 G G G G G G G G C G C C G G G G G G G G
1 chr1_167068940 0 167068940 T T T T T T T T G G G G T T T T T T T T
1 chr1_167096283 0 167096283 A A C C C C A A A A A A A A A A A A A A
1 chr1_167127633 0 167127633 T T T T T T T T T T G T T T T T T T T T
1 chr1_167140521 0 167140521 C C C C C C C C C C C C A A A A C C C C
1 chr1_167141085 0 167141085 C C G G C G C C C C C C C C C C C C C C
1 chr1_167141306 0 167141306 C C C C C C C C C C C C C G C C C C C C
1 chr1_167142211 0 167142211 T T T T T T T T G G G G T T T T T T T T
1 chr1_167172716 0 167172716 A A A A A A A A C C C C A A A A A A A A
1 chr1_167177497 0 167177497 C C C C C C C C A A A A C C C C C C C C
1 chr1_167203558 0 167203558 G G G G G G G G C C C C G G G G G G G G
1 chr1_167270742 0 167270742 A A A A A A A A A A A A C C C C C C A A
1 chr1_167281358 0 167281358 G G C G G G G G G G G G G G G G G G G G
1 chr1_167298860 0 167298860 A T A A A A A A A A A A A A A A A A T T
1 chr1_167331957 0 167331957 A A A A A A A A A A A A A A A C A A A A
1 chr1_167335526 0 167335526 C C C C C C C C C C C C G G C C C C C C
1 chr1_167335617 0 167335617 A C A A A A A A A A A A A A A A A A A A
1 chr1_167352105 0 167352105 T T T T T T T T T T T T G T T T T T T T
1 chr1_167376485 0 167376485 A A A A A A A A T T T T A A A A A A A A
1 chr1_167384207 0 167384207 A A A A A A A A A A A A T T A A A A A A
1 chr1_167389103 0 167389103 C C C C C C C C A C C C C C C C C C C C
1 chr1_167394162 0 167394162 C C C C C G C C C C C C C C C C C C C C
1 chr1_167394294 0 167394294 C C C C C C C C C C C C G G C C C C C C
1 chr1_167425281 0 167425281 T T T T T T T T G G G G T T T T T T T T
1 chr1_167428393 0 167428393 C C G G C G C C C C C C C C C C C C C C
1 chr1_167449629 0 167449629 C C A A C C C C C C C C A A A A A A C C
1 chr1_167455351 0 167455351 C C C C C C C C C G C C C C C C C C C C
1 chr1_167461303 0 167461303 C C C C C C C C G G G G C C C C C C C C
1 chr1_167462096 0 167462096 A A A A A A A A A C A A A A A A A A A A
1 chr1_167474064 0 167474064 T T T T T T T T T T T T T T T T G T T T
1 chr1_167491378 0 167491378 A A T T T T T T T T T T T T T T T T A A
1 chr1_167493925 0 167493925 A A A A A A A A T T T T A A A A A A A A
1 chr1_167496942 0 167496942 T T A A A A T T A A A A A A A A A A T T
1 chr1_167502633 0 167502633 C C C C C C C C A A A A C C C C C C C C
1 chr1_167511467 0 167511467 T T T T T T T T T T G T T T T T T T T T
1 chr1_167534982 0 167534982 T T T T T T T T T T T T T T A A T T T T
1 chr1_167540800 0 167540800 G G G T G G G G T T T T T T T T T T G G
1 chr1_167549419 0 167549419 T T T T T T T T T T T T G G T T T T T T
1 chr1_167564849 0 167564849 G G C G G G G G G G G G G G G G G G G G
1 chr1_167590167 0 167590167 A A A A A A A A A T A A A A A A A A A A
1 chr1_167614237 0 167614237 A A A A A T A A A A A A A A A A A A A A
1 chr1_167618718 0 167618718 T T T T G T T T T T T T T T T T T T T T
1 chr1_167645927 0 167645927 A A A A A A A A A A A A A C A A A A A A
1 chr1_167672461 0 167672461 G G G G G G G G G G G G G T G G G G G G
1 chr1_167681805 0 167681805 C C C C C C C C C C C C C C G G C C C C
1 chr1_167691194 0 167691194 G G G G G G G G G G C G G G G G G G G G
1 chr1_167745704 0 167745704 C C A C C C C C C C C C C C C C C C C C
1 chr1_167784047 0 167784047 T T T T T T T T G T T T T T T T T T T T
1 chr1_167787885 0 167787885 T T T T T T T T G G G G T T T T T T T T
1 chr1_167791645 0 167791645 G G G G G G G G C C C C G G G G G G G G
1 chr1_167794675 0 167794675 A A A A A A A A A A A A A A A C A A A A
1 chr1_167799573 0 167799573 C C C C C C C C A A A A C C C C C C C C
1 chr1_167803361 0 167803361 C C C C C G C C C C C C C C C C C C C C
1 chr1_167803788 0 167803788 T T T T T T T T G T T T T T T T T T T T
1 chr1_167820852 0 167820852 T T T T T T T T T T T T A T T T T T T T
1 chr1_167852461 0 167852461 C C C C C C C C C C A A C C C C C C C C
1 chr1_167863602 0 167863602 G G C G G G G G G G G G G G G G G G G G
1 chr1_167872052 0 167872052 T T T T G T T T T T T T T T T T T T T T
1 chr1_167875931 0 167875931 G G G G G T G G G G G G G G G G G G G G
1 chr1_167884169 0 167884169 A A A A A A A A T T T T A A A A A A A A
1 chr1_167903558 0 167903558 C C C C C C C C C C C C C C C C A C C C
1 chr1_167910152 0 167910152 G G G G G G G G C G G G G G G G G G G G
1 chr1_167924270 0 167924270 G G G G G T G G G G G G G G G G G G G G
1 chr1_167938265 0 167938265 T T T T T T T T T T T T G T T T T T T T
1 chr1_167965409 0 167965409 A A A A A A A A A A A A A A A A C C A A
1 chr1_167991626 0 167991626 T T T T T T T T T T T T T T G G T T T T
1 chr1_168002636 0 168002636 G G G G G G G G G G G G G T G G G G G G
1 chr1_168015522 0 168015522 A A A A A A A A A A A A A C A A A A A A
1 chr1_168031306 0 168031306 G G G G G T G G G G G G G G G G G G G G
1 chr1_168039159 0 168039159 G G G G G G C C G G G G G G G G G G G G
1 chr1_168067988 0 168067988 A A A A C C A A A A A A A A A A A A A A
1 chr1_168084499 0 168084499 T T T T T T T T G G G G T T T T T T T T
1 chr1_168087398 0 168087398 T T T T T T T T T T T T T T T T G G T T
1 chr1_168115974 0 168115974 A A A A A A A A T T T T A A A A A A A A
1 chr1_168128390 0 168128390 T T T T T T T T T T T T G T T T T T T T
1 chr1_168132220 0 168132220 A A A A A A A A A A A C A A A A A A A A
1 chr1_168142772 0 168142772 A A A A A A A A A A A A T T T T T T A A
1 chr1_168170281 0 168170281 C C C C C C C C A A A A C C C C C C C C
1 chr1_168174220 0 168174220 G G G G G G G G C G G G G G G G G G G G
1 chr1_168195960 0 168195960 G G C C C G G G G G G G G G G G G G G G
1 chr1_168232116 0 168232116 T T T T T T T T T T T T T T T T A T T T
1 chr1_168247018 0 168247018 T T G G G G T T T T T T T T T T T T T T
1 chr1_168261806 0 168261806 T T T T T T T T T T T T T T T T G G T T
1 chr1_168311458 0 168311458 C C C C C C C C A A A A C C C C C C C C
1 chr1_168326267 0 168326267 T T T T T T T T A A A A T T T T T T T T
1 chr1_168341068 0 168341068 G G G G G G G G G G G T G G G G G G G G
1 chr1_168373473 0 168373473 T T T T T T T T T T T T A T T T T T T T
1 chr1_168381193 0 168381193 A A A A A A A A C C C C A A A A A A A A
1 chr1_168404397 0 168404397 C C C C C C C C C C C C C G G G C C C C
1 chr1_168449303 0 168449303 A A A C A A A A A A A A A A A A A A A A
1 chr1_168472744 0 168472744 T T T T T T T T T T T T T T T T G G T T
1 chr1_168485088 0 168485088 C C C C C C G G C C C C C C C C C C C C
1 chr1_168498292 0 168498292 G G G G G G G G T T T T G G G G G G G G
1 chr1_168515712 0 168515712 A A T T T T A A T T T T T T T T T T A A
1 chr1_168526319 0 168526319 C C G G G G C C G G G G G G G G G G C C
1 chr1_168577710 0 168577710 T T T T G T T T T T T T T T T T T T T T
1 chr1_168586713 0 168586713 A A A A A A A A A A A A A C A A A A A A
1 chr1_168614659 0 168614659 G G G G G G C C G G G G G G G G G G G G
1 chr1_168622366 0 168622366 G G C C C C G G C C C C G G G G G G G G
1 chr1_168627892 0 168627892 G G G G G G G G G G G G G G C C G G G G
1 chr1_168650158 0 168650158 A T T T T T T T T T T T T T T T T T T T
1 chr1_168690410 0 168690410 C G C C C C C C C C C C C C C C C C C C
1 chr1_168701877 0 168701877 T T T T T T T T G G G G T T T T T T T T
1 chr1_168705095 0 168705095 A A A A A A A A A A A A A A A A A C A A
1 chr1_168718935 0 168718935 G G G G G G G G G G G G G T G G G G G G
1 chr1_168724751 0 168724751 G G G G G G G G G G G G C G G G G G G G
1 chr1_168748489 0 168748489 A A A A A A A A A A A A A C A A A A A A
1 chr1_168752198 0 168752198 A A A A A A A A A A A A C C A A A A A A
1 chr1_168763002 0 168763002 G T T T T T T T G G G G T T T T T T T T
1 chr1_168771852 0 168771852 T T T T A T T T T T T T T T T T T T T T
1 chr1_168775319 0 168775319 C C C C C C C C C C C C G G C C C C C C
1 chr1_168782207 0 168782207 G G G G G G G G G G G G G T G G G G G G
1 chr1_168782319 0 168782319 T T A T T T T T T T T T T T T T T T T T
1 chr1_168798871 0 168798871 C C A A A A C C A A A A A A A A C C C C
1 chr1_168821356 0 168821356 G G C G G G G G G G G G G G G G G G G G
1 chr1_168832956 0 168832956 A A A C A A A A A A A A A A A A A A A A
1 chr1_168836767 0 168836767 A A A A A A A A T T T T A A A A A A A A
1 chr1_168853645 0 168853645 A A A A A T A A A A A A A A A A A A A A
1 chr1_168879911 0 168879911 T T T T T T T T G G G G T T T T T T T T
1 chr1_168937523 0 168937523 A A A A A A A A T T T T A A A A A A A A
1 chr1_168939451 0 168939451 T T T T G T T T T T T T T T T T T T T T
1 chr1_168968742 0 168968742 G G G G G G G G G G G G C G G G G G G G
1 chr1_169024296 0 169024296 T T T T T T A A T T T T T T T T T T T T
1 chr1_169070749 0 169070749 G G G G G G G G T T G T G G G G G G G G
1 chr1_169077037 0 169077037 G G C C C C G G G G G G G G G G G G G G
1 chr1_169087024 0 169087024 G G G G G G G G G G G G G T G G G G G G
1 chr1_169089784 0 169089784 G G G G G G G G C C C C G G G G G G G G
1 chr1_169096474 0 169096474 C C C C C C C C C C C C C C A A C C C C
1 chr1_169106732 0 169106732 A A A A A A A A A A A A A T A A A A A A
1 chr1_169126641 0 169126641 G G G G C G G G G G G G G G G G G G G G
1 chr1_169148481 0 169148481 G G G G G G C C G G G G G G G G G G G G
1 chr1_169150470 0 169150470 T T T T T T T T T T G T T T T T T T T T
1 chr1_169160020 0 169160020 C C C C C C C C A C C C C C C C C C C C
1 chr1_169162069 0 169162069 A A A A A A C C A A A A A A A A A A A A
1 chr1_169179157 0 169179157 C C C C C G C C C C C C C C C C C C C C
1 chr1_169187001 0 169187001 T T G G G T T T T T T T T T T T T T T T
1 chr1_169219585 0 169219585 A A A A A A A A A A A C A A A A A A A A
1 chr1_169227536 0 169227536 A A A A A A A A A A A A A T A A A A A A
1 chr1_169319474 0 169319474 G G G G C G G G G G G G G G G G G G G G
1 chr1_169326678 0 169326678 G G G G G G G G T T T T G G G G G G G G
1 chr1_169330555 0 169330555 C C C C A C C C C C C C C C C C C C C C
1 chr1_169341398 0 169341398 A A A A A T A A A A A A A A A A A A A A
1 chr1_169354837 0 169354837 G G G G G G G G C C C C G G G G G G G G
1 chr1_169366712 0 169366712 A A T T A A A A A A A A A A A A A A A A
1 chr1_169372057 0 169372057 T T T T T T T T T T T T G T T T T T T T
1 chr1_169372492 0 169372492 G G C C C G G G G G G G G G G G G G G G
1 chr1_169411792 0 169411792 A A A A C C A A A A A A A A A A A A A A
1 chr1_169420803 0 169420803 C C G G G G C C C C C C C C C C C C C C
1 chr1_169478985 0 169478985 G G G G C G G G G G G G G G G G G G G G
1 chr1_169508652 0 169508652 A A A A A A A A A A A A A A A A T T A A
1 chr1_169514414 0 169514414 T T T T T T T T T T A A T T T T T T T T
1 chr1_169518850 0 169518850 T T T T G T T T T T T T T T T T T T T T
1 chr1_169519036 0 169519036 T T A A T T T T T T T T T T T T T T T T
1 chr1_169530012 0 169530012 C C A A A C C C C C C C C C C C C C C C
1 chr1_169542349 0 169542349 A A A A A A A A A A A A C C C C C C A A
1 chr1_169575596 0 169575596 T T T T T T T T T T T T T T A T T T T T
1 chr1_169577019 0 169577019 T T T T T T T T A A A A T T T T T T T T
1 chr1_169582402 0 169582402 C C G G G G C C G G G G G G G G G G C C
1 chr1_169587951 0 169587951 G G G G G G G G C G G G G G G G G G G G
1 chr1_169597357 0 169597357 G G G G G G G G T T T T G G G G G G G G
1 chr1_169597783 0 169597783 A T A A A A A A A A A A A A A A A A A A
1 chr1_169610444 0 169610444 G G T T G G G G T T T T G G G G G G G G
1 chr1_169650955 0 169650955 C C C C G G C C C C C C G G G G G G C C
1 chr1_169656547 0 169656547 G G G G G T G G G G G G G G G G G G G G
1 chr1_169675538 0 169675538 T T T T T T T T T T T T T T G G T T T T
1 chr1_169679175 0 169679175 T T T T G G T T T T T T T T T T T T T T
1 chr1_169688134 0 169688134 C C C C C C C C G G G G C C C C C C C C
1 chr1_169701485 0 169701485 T T T T T T T T T T T T T T T T G G T T
1 chr1_169723127 0 169723127 C C C C C C C C C C C C A C C C C C C C
1 chr1_169764978 0 169764978 G G G G G G G G C C C C G G G G G G G G
1 chr1_169778663 0 169778663 C C C C C C C C C C C C C C C C A C C C
1 chr1_169781718 0 169781718 A A A A A A A A T T T T A A A A A A A A
1 chr1_169784527 0 169784527 G G C C C C G G C C C C C C C C C C G G
1 chr1_169792579 0 169792579 G G G G G G G G G G G G G G G G C C G G
1 chr1_169807235 0 169807235 C C A C C C C C C C C C C C C C C C C C
1 chr1_169827672 0 169827672 A A A A A A A A A T A A A A A A A A A A
1 chr1_169866097 0 169866097 T T G T T T T T T T T T T T T T T T T T
1 chr1_169891178 0 169891178 T T T T T T T T T T T T T T T T G T T T
1 chr1_169892953 0 169892953 C C C C A C C C C C C C C C C C C C C C
1 chr1_169898672 0 169898672 C C C C C C C C G G G G C C C C C C C C
1 chr1_169913535 0 169913535 C C C G C C C C C C C C C C C C C C C C
1 chr1_169918470 0 169918470 A A A A A A A A C C C C A A A A A A A A
1 chr1_169927124 0 169927124 G G G G C G G G G G G G G G G G G G G G
1 chr1_169937163 0 169937163 G G G G G G G G C G G G G G G G G G G G
1 chr1_169943812 0 169943812 G G G G G G G G T T T T G G G G G G G G
1 chr1_169952448 0 169952448 C C C C A C C C C C C C C C C C C C C C
1 chr1_169954464 0 169954464 G G G G G G G G C C C C G G G G G G G G
1 chr1_169988302 0 169988302 G G G G G G G G C C C C G G G G G G G G
1 chr1_169992434 0 169992434 G G G G G G G G C C C C G G G G G G G G
1 chr1_170009478 0 170009478 T T T T T T T T G G G G T T T T T T T T
1 chr1_170018420 0 170018420 A A A A A A A A A A A A A C A A A A A A
1 chr1_170020208 0 170020208 A A A A A A A A A A A A A A A C C C A A
1 chr1_170037614 0 170037614 C G G G G G C C G G G G G G G G G G C C
1 chr1_170045613 0 170045613 G G G G G G G G G G G G G T G G G G G G
1 chr1_170054349 0 170054349 A A C C C C A A A A A A A A A A A A A A
1 chr1_170087586 0 170087586 C C C C C C C C G G C G C C C C C C C C
1 chr1_170100012 0 170100012 C C C C C C C C C C C C C C C C C G C C
1 chr1_170110148 0 170110148 C G G G G G C C G G G G G G G G G G C C
1 chr1_170135897 0 170135897 C C C C C C C C A A C C C C C C C C C C
1 chr1_170139376 0 170139376 A A A C A A A A A A A A A A A A A A A A
1 chr1_170139979 0 170139979 G G G G G G G G C C C C G G G G G G G G
1 chr1_170181542 0 170181542 A A A A A A A A A A A A A T A A A A A A
1 chr1_170199619 0 170199619 G G G G G G G G T T T T G G G G G G G G
1 chr1_170212854 0 170212854 C C C C C C C C A A A A C C C C C C C C
1 chr1_170223392 0 170223392 A A A A A A A A T T A T A A A A A A A A
1 chr1_170252901 0 170252901 G G G G G G G G C C C C G G G G G G G G
1 chr1_170277196 0 170277196 G G G G G G G G T T G T G G G G G G G G
1 chr1_170278627 0 170278627 T T T T T T T T A A A A T T T T T T A A
1 chr1_170288939 0 170288939 T T T T T T T T G G G G T T T T T T T T
1 chr1_170297890 0 170297890 C C C C C C C C G G C G C C C C C C C C
1 chr1_170308293 0 170308293 G G G G G G G G C C C C G G G G G G G G
1 chr1_170308484 0 170308484 C C C C C C C C C C C G C C C C C C C C
1 chr1_170309466 0 170309466 C C C C C C C C C C C C C G C C C C C C
1 chr1_170311720 0 170311720 A A A A A C A A A A A A A A A A A A A A
1 chr1_170325592 0 170325592 C C C C C C C C C C C C A C C C C C C C
1 chr1_170350902 0 170350902 T T T T T T T T G G G G T T T T T T T T
1 chr1_170372369 0 170372369 G G G G G G G G C C C C G G G G G G G G
1 chr1_170388772 0 170388772 C C C C C C C C C C C C A A A A A A C C
1 chr1_170402288 0 170402288 T T T T T T T T G G G G T T T T T T T T
1 chr1_170431255 0 170431255 T T T T T T T T G G G G T T T T T T T T
1 chr1_170442370 0 170442370 A A A A A A A A A A A A A C A A A A A A
1 chr1_170465721 0 170465721 A A A A A T A A A A A A A A A A A A A A
1 chr1_170532406 0 170532406 A A A A A A T T A A A A A A A A A A A A
1 chr1_170540080 0 170540080 C C C C C C C C A A A A C C C C C C C C
1 chr1_170558500 0 170558500 T T T T T T T T A A A A T T T T T T T T
1 chr1_170598848 0 170598848 G G G G G G G G T T G G G G G G G G G G
1 chr1_170615751 0 170615751 G G G G G G G G G G G G C G G G G G G G
1 chr1_170674942 0 170674942 C C G G G G C C C C C C C C C C C C C C
1 chr1_170717676 0 170717676 A A A A A A A A A A A A A A A A C C A A
1 chr1_170719207 0 170719207 A T T T T T T T T T T T T T T T T T T T
1 chr1_170748360 0 170748360 C C C C C C C C C C C C C C C C A A C C
1 chr1_170751670 0 170751670 T T T T T T T T T T G T T T T T T T T T
1 chr1_170755979 0 170755979 A A A A A A A A C C C C A A A A A A A A
1 chr1_170777364 0 170777364 T T G G G G G G G G G G G G G G G G T T
1 chr1_170797818 0 170797818 C C C C C C G G C C C C C C C C C C C C
1 chr1_170812902 0 170812902 T T T T T T T T G G G G T T T T T T T T
1 chr1_170824698 0 170824698 A A A A A A A A A A A A A A A A C C A A
1 chr1_170833895 0 170833895 G G G G G T G G G G G G G G G G G G G G
1 chr1_170882790 0 170882790 T T T T T T T T T T T T A T T T T T T T
1 chr1_170927298 0 170927298 T T T T T T T T G G T T T T T T T T T T
1 chr1_170948369 0 170948369 A A C C A C A A A A A A C C C C C C A A
1 chr1_170960591 0 170960591 T T G G T T T T G G G G G G G G G G T T
1 chr1_170974573 0 170974573 A A A A T T A A A A A A A A A A A A A A
1 chr1_170977378 0 170977378 G G G G G G G G G G G G G G G T G G G G
1 chr1_170977405 0 170977405 C C C C C G C C C C C C G G G G G G C C
1 chr1_170980214 0 170980214 C C G G G G C C G G G G G G G G G G C C
1 chr1_170992015 0 170992015 G G C C G G G G G G G G G G G G G G G G
1 chr1_170995284 0 170995284 A A A A A A A A A A A A A A A A C C A A
1 chr1_171022782 0 171022782 C C C C C C C C G G G G G G G G G G C C
1 chr1_171029642 0 171029642 A A A A A A A A A A A A A A A A A C A A
1 chr1_171034648 0 171034648 C C C C C G C C C C C C C C C C C C C C
1 chr1_171046897 0 171046897 A A A A A C A A A A A A A A A A A A A A
1 chr1_171069739 0 171069739 G G G G G G G G G G G G G G G G C C G G
1 chr1_171072043 0 171072043 C C C C C C C C C C C C C C C C A C C C
1 chr1_171086646 0 171086646 T T T T T T T T T T T T G T T T T T T T
1 chr1_171105291 0 171105291 T T T T T T T T T T T T T T G T T T T T
1 chr1_171109363 0 171109363 T T T T T T T T T T T T G T T T T T T T
1 chr1_171135836 0 171135836 G G G G G G G G G G G G C G G G G G G G
1 chr1_171165870 0 171165870 T T A A T T T T T T T T T T T T T T T T
1 chr1_171183794 0 171183794 G T G G G G G G G G G G G G G G G G G G
1 chr1_171192432 0 171192432 G G G G G G G G C C C G G G G G G G G G
1 chr1_171196369 0 171196369 T T T T T T T T T T T T T T G G T T T T
1 chr1_171199759 0 171199759 G G G G G G G G G G G G G G C G G G G G
1 chr1_171200744 0 171200744 G G G G G G G G C C G G G G G G G G G G
1 chr1_171200762 0 171200762 C C C C C C C C C C A A C C C C C C C C
1 chr1_171207146 0 171207146 C C C C C C C C G G G G C C C C C C C C
1 chr1_171213021 0 171213021 G G G G G G G G G G C G G G G G G G G G
1 chr1_171226201 0 171226201 C C C C C C C C C C A A C C C C C C C C
1 chr1_171228227 0 171228227 A A A A A A A A C C C C A A A A A A A A
1 chr1_171241767 0 171241767 A A A A A A A A A A A A A A A A T T A A
1 chr1_171246958 0 171246958 C C C C C G C C C C C C C C C C C C C C
1 chr1_171253834 0 171253834 G G G G G G G G G G G G G T G G G G G G
1 chr1_171270260 0 171270260 G G G G G G G G G G G G G G C C G G G G
1 chr1_171278107 0 171278107 T T T T T T T T T T T T G T T T T T T T
1 chr1_171291246 0 171291246 C C C C A C C C C C C C C C C C C C C C
1 chr1_171317419 0 171317419 T T A A T T A A A A A A T T T T T T T T
1 chr1_171373439 0 171373439 G G G G C C G G G G G G G G G G G G G G
1 chr1_171426275 0 171426275 T T T T T T T T G G G G T T T T T T T T
1 chr1_171467965 0 171467965 C C C C C C C C C C C C C G C C C C C C
1 chr1_171492488 0 171492488 C C C C C C C C G G G G C C C C C C C C
1 chr1_171536827 0 171536827 G G G G G G G G C C C C G G G G G G G G
1 chr1_171537800 0 171537800 T T A T T T T T T T T T T T T T T T T T
1 chr1_171545049 0 171545049 T T T T T T T T T T T T T T G G G G T T
1 chr1_171598797 0 171598797 T T T T T T T T G G G G T T T T T T T T
1 chr1_171631044 0 171631044 C C A A A A C C A A A A A A A A A A C C
1 chr1_171631824 0 171631824 C C C C A C C C C C C C C C C C C C C C
1 chr1_171641813 0 171641813 C C C C C C C C G G G G C C C C C C C C
1 chr1_171650441 0 171650441 T T A A A T T T T T T T T T T T T T T T
1 chr1_171653260 0 171653260 T T G G G T T T T T T T T T T T T T T T
1 chr1_171683690 0 171683690 C C C C C C C C C C C C A C C C C C C C
1 chr1_171719718 0 171719718 C C C C C C G G C C C C C C C C C C C C
1 chr1_171751249 0 171751249 C C C C C C C C C C C C C C C C C G C C
1 chr1_171794257 0 171794257 G G G G G G G G G G G T G G G G G G G G
1 chr1_171835674 0 171835674 A A A A A A A A C C C C A A A A A A C C
1 chr1_171850138 0 171850138 G G T T T T G G T T T T T T T T T T G G
1 chr1_171899269 0 171899269 T T T T T T T T T T T T T T T T A A T T
1 chr1_171953856 0 171953856 G G G G G G G G T T G T G G G G G G G G
1 chr1_171976140 0 171976140 G G G G G G G G T T T T G G G G G G G G
1 chr1_172031012 0 172031012 G G G G G G G G C C C C G G G G G G G G
1 chr1_172037836 0 172037836 T T T T G G T T T T T T T T T T T T T T
1 chr1_172048273 0 172048273 T T T T T T T T T T T T A T T T T T T T
1 chr1_172061780 0 172061780 C C C C C C C C A A A A C C C C C C C C
1 chr1_172084095 0 172084095 C C C C C C C C G G G G C C C C C C C C
1 chr1_172091684 0 172091684 A A T T T T T T T T T T T T T T T T A A
1 chr1_172116049 0 172116049 A A C C C C A A C C C C C C C C C C A A
1 chr1_172170532 0 172170532 G G G G C G G G G G G G G G G G G G G G
1 chr1_172173968 0 172173968 G G G G G G G G G G G G C C G G G G G G
1 chr1_172220723 0 172220723 T T T T T T T T T T T T G G G G T T T T
1 chr1_172223655 0 172223655 G G C C G G G G G G G G G G G G G G G G
1 chr1_172249662 0 172249662 G G C C C C G G G G G G G G G G G G G G
1 chr1_172255771 0 172255771 C C C C C C C C A A A A A A A A A A C C
1 chr1_172277645 0 172277645 A A A A A A A A A A A A C C A A A A A A
1 chr1_172307558 0 172307558 C G G G G G G G G G G G G G G G G G G G
1 chr1_172345491 0 172345491 A A A A A A A A A A A A A A T T A A A A
1 chr1_172369138 0 172369138 T T T T T T T T T T T T G T T T T T T T
1 chr1_172404350 0 172404350 T T T T T T T T T T T T T T G G T T T T
1 chr1_172419060 0 172419060 A A A A A A A A A A C C A A A A A A A A
1 chr1_172433434 0 172433434 C C C C C C C C C C C C C C C C G G C C
1 chr1_172519120 0 172519120 C C A A C C C C C C C C C C C C C C C C
1 chr1_172525737 0 172525737 A A A A A A A A A A A A A A A A C C A A
1 chr1_172537985 0 172537985 G G G G G G G G T T T T G G G G G G G G
1 chr1_172554967 0 172554967 A A A T A T A A A A A A A A A A A A A A
1 chr1_172555770 0 172555770 T T T T T T T T T T G G T T T T T T T T
1 chr1_172561060 0 172561060 C C G G C C C C C C C C C C C C C C C C
1 chr1_172570421 0 172570421 A A A A A A A A T T T T A A A A A A A A
1 chr1_172570641 0 172570641 A A A A A A A A A A A A T T T T T T A A
1 chr1_172591051 0 172591051 G G G G G G G G G G G G G T G G G G G G
1 chr1_172610944 0 172610944 A A A A A A A A A A A A A A A A T T A A
1 chr1_172613083 0 172613083 T T T T T T T T T T T T G T T T T T T T
1 chr1_172633676 0 172633676 A A A A A A A A A A A A A A A A C C A A
1 chr1_172653685 0 172653685 C C C C C C C C A A A A C C C C C C C C
1 chr1_172668580 0 172668580 C C C C C C C C C C C C C C A A C C C C
1 chr1_172684966 0 172684966 C C C G C C C C C C C C C C C C C C C C
1 chr1_172686939 0 172686939 G G T T G T G G T T T T T T T T T T G G
1 chr1_172714665 0 172714665 A A A A A A A A C C A C A A A A A A A A
1 chr1_172716614 0 172716614 T T T T T T T T T T T T G G T T T T T T
1 chr1_172729640 0 172729640 A A A A A C A A A A A A A A A A A A A A
1 chr1_172735297 0 172735297 C C C C C C C C A A A A C C C C C C C C
1 chr1_172746923 0 172746923 G G G G G G G G C C C C G G G G G G G G
1 chr1_172749164 0 172749164 C C C C C C C C A A A C C C C C C C C C
1 chr1_172750809 0 172750809 C C C C C G C C C C C C C C C C C C C C
1 chr1_172775867 0 172775867 G G C C G G G G G G G G G G G G G G G G
1 chr1_172790908 0 172790908 T T T T T T T T T T T T G T T T T T T T
1 chr1_172876250 0 172876250 G G G G G G G G G G G G G G G G T T G G
1 chr1_172878111 0 172878111 C C C C C C C C C C C C C G C C C C C C
1 chr1_172878220 0 172878220 G G G G G G G G C C C G G G G G G G G G
1 chr1_172889536 0 172889536 T T T T T T T T T T T T G T G G T T T T
1 chr1_172895645 0 172895645 G G T T T T G G G G G G G G G G G G G G
1 chr1_172907497 0 172907497 C C G G G G C C C C C C C C C C C C C C
1 chr1_172919680 0 172919680 C C C C C C C C C C C C C C C G C C C C
1 chr1_172921547 0 172921547 A A C C C C C C C C C C C C C C C C A A
1 chr1_172938679 0 172938679 C C C C C C C C C C C G C C C C C C C C
1 chr1_172960012 0 172960012 G G G G G G G G G G G G C G G G G G G G
1 chr1_172970948 0 172970948 C C C C C C C C C C C G C C C C C C C C
1 chr1_172976403 0 172976403 C C C C C C C C C C C G C C C C C C C C
1 chr1_173006243 0 173006243 C C C C C C C C A A A A A A A A A A C C
1 chr1_173015602 0 173015602 T T T T T T T T G G G G T T T T T T T T
1 chr1_173024444 0 173024444 C C C C C C C C G G C C C C C C C C C C
1 chr1_173029874 0 173029874 T T G G T T T T T T T T T T T T T T T T
1 chr1_173059674 0 173059674 T T T T T T T T A A A A T T T T T T T T
1 chr1_173075336 0 173075336 C C C C C C C C G G G G C C C C C C C C
1 chr1_173101100 0 173101100 C C C C C C C C A A A A C C C C C C C C
1 chr1_173104477 0 173104477 G G G G G G G G C C C C G G G G G G G G
1 chr1_173109571 0 173109571 A A A A A A T T A A A A A A A A A A A A
1 chr1_173170825 0 173170825 C C C C A C C C C C C C C C C C C C C C
1 chr1_173179085 0 173179085 T T G G G G T T G G G G G G G G G G T T
1 chr1_173191738 0 173191738 A A T T T T A A T T T T T T A A T T A A
1 chr1_173224965 0 173224965 C C C C C C C C A A A A C C C C C C C C
1 chr1_173229750 0 173229750 A A A T A A A A A A A A A A A A A A A A
1 chr1_173234573 0 173234573 G G G T T T G G G G G G G G G G G G G G
1 chr1_173241609 0 173241609 C C C C C C C C C C C C A C C C C C C C
1 chr1_173256061 0 173256061 T T T T T T T T T T T T T T G G T T T T
1 chr1_173294510 0 173294510 T T G G G G G G G G G G G G G G G G T T
1 chr1_173327460 0 173327460 G G G G G G G G G G G G C C G G G G G G
1 chr1_173349317 0 173349317 T T G T T T T T T T T T T T T T T T T T
1 chr1_173351763 0 173351763 A A A A A A A A A A A A C C A A A A A A
1 chr1_173356972 0 173356972 T T A A A A T T A A A A A A A A A A T T
1 chr1_173370996 0 173370996 T T T T T T T T G G G G T T T T T T T T
1 chr1_173373146 0 173373146 G G C C G G G G G G G G G G G G G G G G
1 chr1_173384783 0 173384783 G G C G G G G G G G G G G G G G G G G G
1 chr1_173395713 0 173395713 A A A A A A A A A A A A A A A A C C A A
1 chr1_173416087 0 173416087 T T T T T T T T T T T T T T T T A A T T
1 chr1_173428029 0 173428029 C C C C C C C C C C C C C C C C G G C C
1 chr1_173436936 0 173436936 T T T T T T T T G G G G T T T T T T T T
1 chr1_173441352 0 173441352 G T G G G G G G G G G G G G G G G G T T
1 chr1_173469057 0 173469057 A A A A A A A A A A A A A A A A C C A A
1 chr1_173483021 0 173483021 C G C C C C C C C C C C C C C C C C C C
1 chr1_173486346 0 173486346 T T T T T T T T T T T T G G T T T T T T
1 chr1_173486828 0 173486828 C C C C C C C C G G G G C C C C C C C C
1 chr1_173521451 0 173521451 A A A A A A A A A A A A C C A A A A A A
1 chr1_173601124 0 173601124 C G G G G G C C G G G G G G G G G G G G
1 chr1_173610443 0 173610443 A A A A A A C C A A A A A A A A A A A A
1 chr1_173612585 0 173612585 A A A A A T A A A A A A A A A A A A A A
1 chr1_173644146 0 173644146 G G G G G G G G G G G G G G T T G G G G
1 chr1_173692304 0 173692304 C C C C C C C C C C C C C C C G C C C C
1 chr1_173721286 0 173721286 A A A A A A A A A A A T A A A A A A A A
1 chr1_173754842 0 173754842 A A A A A A A A A A A A A A A A A C A A
1 chr1_173763445 0 173763445 C C C C C C C C C C C C C C C G C C C C
1 chr1_173763862 0 173763862 C C C C C C C C C C C C G G C C C C C C
1 chr1_173792834 0 173792834 C C C C C C C C C C C C G G C C C C C C
1 chr1_173798787 0 173798787 C C C C A C C C C C C C C C C C C C C C
1 chr1_173803523 0 173803523 C C C C A C C C A A A A C C C C C C C C
1 chr1_173820324 0 173820324 C C C C C C C C G G G G C C C C C C C C
1 chr1_173823232 0 173823232 A A A A A A A A A A C C A A A A A A A A
1 chr1_173842860 0 173842860 G G G G C G G G G G G G G G G G G G G G
1 chr1_173843375 0 173843375 G G G G G G G G G G G G G G C C G G G G
1 chr1_173866223 0 173866223 T T T T T T T T G G G G T T T T T T T T
1 chr1_173900179 0 173900179 T T G G G G G G G G G G G G G G G G G G
1 chr1_173900577 0 173900577 A A A A A A A A A A A A A A C C A A A A
1 chr1_173918625 0 173918625 T T T T T T T T T T T T T T A T T T T T
1 chr1_173936441 0 173936441 G G C C G G G G G G G G G G G G G G G G
1 chr1_173947876 0 173947876 G G G G G G G G T T T T G G G G G G G G
1 chr1_173981878 0 173981878 G G G G G G G G C C C C G G G G G G G G
1 chr1_173981928 0 173981928 C G G G G G G G G G G G G G G G G G G G
1 chr1_173993058 0 173993058 C C C C C C C C C C C C C G C C C C C C
1 chr1_174010878 0 174010878 T T T T T T T T T T T T T T A A T T T T
1 chr1_174038447 0 174038447 C C C C C C C C C C C C C C C G C C C C
1 chr1_174086117 0 174086117 T T T T T T T T T T A A T T T T T T T T
1 chr1_174089236 0 174089236 A A A A A A A A A A A A A C A A A A A A
1 chr1_174115397 0 174115397 C C C C C C C C G G C C C C C C C C C C
1 chr1_174121943 0 174121943 A C C C C C C C C C C C C C C C C C C C
1 chr1_174139953 0 174139953 T T T T T T T T A A T T T T T T T T T T
1 chr1_174149987 0 174149987 C C C C C C C C G G C G C C C C C C C C
1 chr1_174151228 0 174151228 G G T T G G G G G G G G G G G G G G G G
1 chr1_174159006 0 174159006 C C C C C C C C C C G G C C C C C C C C
1 chr1_174161554 0 174161554 G G C C C C G G C C C C G G G G G G G G
1 chr1_174167414 0 174167414 A A A A A A A A C C C C A A A A A A A A
1 chr1_174191415 0 174191415 A A C C A A A A A A A A A A A A A A A A
1 chr1_174197501 0 174197501 A A A A A A A A A A A A A A A A A C A A
1 chr1_174211992 0 174211992 C C A A C C C C C C C C C C C C C C C C
1 chr1_174256558 0 174256558 G G G G G G G G G G G G G T G G G G G G
1 chr1_174257725 0 174257725 G G G G T T G G G G G G G G G G G G G G
1 chr1_174267134 0 174267134 T T T T T T A A T T T T T T T T T T T T
1 chr1_174267690 0 174267690 C C C C C C C C A A A A C C C C C C C C
1 chr1_174295656 0 174295656 A A A A C C A A A A A A A A A A A A A A
1 chr1_174300446 0 174300446 A A A A A A A A A A A A T T T T T T A A
1 chr1_174307337 0 174307337 A A C C C C A A A A A A A A A A A C A A
1 chr1_174322372 0 174322372 G G G G G G G G G G G G G G G T G G G G
1 chr1_174355371 0 174355371 A A A A A A A A T T T T A A A A A A A A
1 chr1_174365762 0 174365762 C C C C C C C C C C G G C C C C C C C C
1 chr1_174374424 0 174374424 A A A A A A A A A A A A A A C C A A A A
1 chr1_174394060 0 174394060 C C C C C C C C G G G G C C C C C C C C
1 chr1_174403347 0 174403347 G G G G G G G G T T G G G G G G G G G G
1 chr1_174418804 0 174418804 T T T T T T T T G G G G T T T T T T T T
1 chr1_174434628 0 174434628 C C C C C C C C G G C C C C C C C C C C
1 chr1_174440114 0 174440114 G T T T T T T T T T T T T T T T T T T T
1 chr1_174441184 0 174441184 T T T T G G T T T T T T T T T T T T T T
1 chr1_174466275 0 174466275 A A A A A A A A A A A C A A A A A A A A
1 chr1_174527883 0 174527883 C C C C C C C C G G G G C C C C C C C C
1 chr1_174534635 0 174534635 A A A A A A A A A A A C A A A A A A A A
1 chr1_174538029 0 174538029 G G G G T T G G G G G G G G G G G G G G
1 chr1_174548358 0 174548358 A A C C A A A A A A A A A A A A C C A A
1 chr1_174549585 0 174549585 A A C C A A A A A A A A A A A A A A A A
1 chr1_174550033 0 174550033 G G G G G G G G C C C G G G G G G G G G
1 chr1_174551381 0 174551381 A A A A A A A A C C A C A A A A A A A A
1 chr1_174554849 0 174554849 A C C C C C C C C C C C C C C C C C A A
1 chr1_174568908 0 174568908 A A T T T T A A A A A A A A A A A A A A
1 chr1_174573063 0 174573063 G G G G G G G G G G G T G G G G G G G G
1 chr1_174576012 0 174576012 G G C C G G G G G G G G G G G G G G G G
1 chr1_174589324 0 174589324 T T G G G G T T G G G G G G G G G G T T
1 chr1_174601296 0 174601296 G G G G G G G G G G C G G G G G G G G G
1 chr1_174608258 0 174608258 G G T T T T G G T T T T T T T T T T G G
1 chr1_174613944 0 174613944 G G G G G G G G G G G G G G C C G G G G
1 chr1_174616329 0 174616329 C C C C C C C C C C C C A C C C C C C C
1 chr1_174621954 0 174621954 A A A A A A A A C C C C A A A A A A A A
1 chr1_174659478 0 174659478 G G G T G G G G G G G G G G G G G G G G
1 chr1_174685175 0 174685175 G G G G G G G G T T T T G G G G G G G G
1 chr1_174697152 0 174697152 C C C C C C C C C C C C C C G G C C C C
1 chr1_174732941 0 174732941 T T T T T T T T T T T T T T T T G G T T
1 chr1_174746095 0 174746095 T T T T T T T T G G G G T T T T T T T T
1 chr1_174768395 0 174768395 A T A A A A A A A A A A A A A A A A A A
1 chr1_174779565 0 174779565 G G G G G G G G G G G G G G G G T T G G
1 chr1_174781763 0 174781763 A A A A A A A A T T T T A A A A A A A A
1 chr1_174787271 0 174787271 C C C C C C C C C C C C A C C C C C C C
1 chr1_174806109 0 174806109 A A C C C C A A A A A A A A A A A A A A
1 chr1_174821568 0 174821568 A A A A T T A A A A A A A A A A A A A A
1 chr1_174865657 0 174865657 G G G G G G G G G G G G G G G G G T G G
1 chr1_174898201 0 174898201 G G G G C C G G G G G G G G G G G G G G
1 chr1_174902999 0 174902999 A A A A C C A A A A A A C C C C C C A A
1 chr1_174928864 0 174928864 T T T T T T T T G G G G T T T T T T T T
1 chr1_174967249 0 174967249 T T T T T T A A T T T T T T T T T T T T
1 chr1_174975759 0 174975759 C C C C C C C C C C C C A A C C C C C C
1 chr1_175042783 0 175042783 A A A A A A A A A A A A C C C C A A A A
1 chr1_175043255 0 175043255 C C C C C C C C C C C C C C G G C C C C
1 chr1_175053492 0 175053492 G G G G G G G G C C C C G G G G G G G G
1 chr1_175100385 0 175100385 T T T T T T T T T T T T T T T T G T T T
1 chr1_175113704 0 175113704 T T T T T T T T G G G G T T T T T T T T
1 chr1_175138425 0 175138425 C C C C C C C C C C C C C C C C G G C C
1 chr1_175151267 0 175151267 G G G G G G G G C C C C G G G G G G G G
1 chr1_175154529 0 175154529 C C C C C C C C C C C C C C C C G G C C
1 chr1_175194711 0 175194711 T T T T T T T T T T T T G G T T T T T T
1 chr1_175214588 0 175214588 G G G G G G G G C C C C G G G G G G G G
1 chr1_175227142 0 175227142 T T G G G G T T T T T T T T T T T T T T
1 chr1_175234513 0 175234513 A A A A A A A A C C C C A A A A A A A A
1 chr1_175249785 0 175249785 G G C C C C C C C C C C C C C C C C G G
1 chr1_175251180 0 175251180 A A C C A A A A A A A A A A A A A A A A
1 chr1_175256462 0 175256462 T T A T T T T T T T T T T T T T T T T T
1 chr1_175261193 0 175261193 G G G G T T G G G G G G G G G G G G G G
1 chr1_175307379 0 175307379 C C C C C C C C G G C C C C C C C C C C
1 chr1_175360723 0 175360723 T T T T A A T T T T T T T T T T T T T T
1 chr1_175365864 0 175365864 G G G G C C G G G G G G G G G G G G G G
1 chr1_175409076 0 175409076 G G G G G G G G C C C C G G G G G G G G
1 chr1_175410961 0 175410961 T T T T G G T T T T T T T T T T T T T T
1 chr1_175415808 0 175415808 C C C C C C C C A A A A C C C C C C C C
1 chr1_175419057 0 175419057 T T A T T T T T T T T T T T T T T T T T
1 chr1_175432430 0 175432430 G G G G G G G G G G G G G G G G C C G G
1 chr1_175436725 0 175436725 T T A T T T T T T T T T T T T T T T T T
1 chr1_175440664 0 175440664 G G C G G G G G G G G G G G G G G G G G
1 chr1_175457178 0 175457178 A A A A A A A A A A A A A A A C A A A A
1 chr1_175462712 0 175462712 C C C C C C C C G G G G C C C C C C C C
1 chr1_175486240 0 175486240 C C C C C C C C C C C C C C C C C G C C
1 chr1_175493896 0 175493896 G G G G C G G G G G G G G G G G G G G G
1 chr1_175499433 0 175499433 C C C C C C C C C C C C A C C C C C C C
1 chr1_175523028 0 175523028 A A A A A A A A T T T T A A A A A A A A
1 chr1_175539795 0 175539795 G G G G G G G G G G G G G G G G T T G G
1 chr1_175577210 0 175577210 G G G G G G G G G G G G C C G G G G G G
1 chr1_175593351 0 175593351 A A A A A A A A C C A A A A A A A A A A
1 chr1_175612943 0 175612943 C C C C A C C C C C C C C C C C C C C C
1 chr1_175613385 0 175613385 T T T T G T T T T T T T T T T T T T T T
1 chr1_175626215 0 175626215 C C C C C C C C C C C C C C C C A A C C
1 chr1_175680875 0 175680875 G G G G G G G G G G G G C G G G G G G G
1 chr1_175698681 0 175698681 A A A A A A A A C C C C A A A A A A A A
1 chr1_175698923 0 175698923 T T T T T T T T G G G G T T T T T T T T
1 chr1_175714060 0 175714060 G G G G G G G G T T T T G G G G G G G G
1 chr1_175725589 0 175725589 T T T T T T T T T T G G T T T T T T T T
1 chr1_175737825 0 175737825 G G G G G G C C G G G G G G G G G G G G
1 chr1_175739941 0 175739941 A A C C C C A A C C C C C C C C C C A A
1 chr1_175800222 0 175800222 C C C C C G C C C C C C C C C C C C C C
1 chr1_175810241 0 175810241 C C C C C C A A C C C C C C C C C C C C
1 chr1_175828232 0 175828232 G G G T G T G G G G G G G G G G G G G G
1 chr1_175830728 0 175830728 T T T T T T T T T T G T T T T T T T T T
1 chr1_175842992 0 175842992 G G G G G G G G G G G G G G G G T T G G
1 chr1_175899707 0 175899707 C C C C C C C C C C C C G G C C C C C C
1 chr1_175901603 0 175901603 A A T T A T A A A A A A A A A A A A A A
1 chr1_175934222 0 175934222 G T G G G G G G G G G G G G G G G G G G
1 chr1_175983687 0 175983687 C C C C C C C C G G G G C C C C C C C C
1 chr1_176010318 0 176010318 T T T T A T T T T T T T T T T T T T T T
1 chr1_176011077 0 176011077 A A A A A T A A A A A A A A A A A A A A
1 chr1_176018281 0 176018281 G G G G G G C C G G G G G G G G G G G G
1 chr1_176027823 0 176027823 G G G G G G G G G G T T G G G G G G G G
1 chr1_176084914 0 176084914 T T T T A T T T T T T T T T T T T T T T
1 chr1_176095794 0 176095794 G G G G C G G G G G G G G G G G G G G G
1 chr1_176112453 0 176112453 G G G G G G G G G G G G C C G G G G G G
1 chr1_176144262 0 176144262 G G G G G G T T G G G G G G G G G G G G
1 chr1_176152450 0 176152450 T T T T T T T T T T A T T T T T T T T T
1 chr1_176161632 0 176161632 A A A A A A A A A A A A A A A A C C A A
1 chr1_176170755 0 176170755 T T T T T T T T T T T T T T T T G G T T
1 chr1_176232051 0 176232051 G G G G G G G G G G C G G G G G G G G G
1 chr1_176238821 0 176238821 G G G G G G G G G G G T G G G G G G G G
1 chr1_176263274 0 176263274 A A A A A A A A A A C C A A A A A A A A
1 chr1_176305975 0 176305975 T T T T T T T T T T T T T T A A T T T T
1 chr1_176317440 0 176317440 T T T T T T T T G G G G T T T T T T T T
1 chr1_176331940 0 176331940 C C C C C G C C C C C C C C C C C C C C
1 chr1_176344630 0 176344630 A A A A A T A A A A A A A A A A A A A A
1 chr1_176362932 0 176362932 G G G G G G G G G G G T G G G G G G G G
1 chr1_176366964 0 176366964 C C G G G G C C G G G G G G G G G G C C
1 chr1_176381590 0 176381590 C C C C C C C C C C C C A C C C C C C C
1 chr1_176413733 0 176413733 C C C C C C G G C C C C C C C C C C C C
1 chr1_176428431 0 176428431 G G G G G G G G G G G G G G G G C C G G
1 chr1_176432150 0 176432150 A A A A A A A A C C C C A A A A A A A A
1 chr1_176445593 0 176445593 T T T T T T T T A A A A T T T T T T T T
1 chr1_176458020 0 176458020 G G G T G G G G T T T T T T T T T T G G
1 chr1_176465246 0 176465246 A A A A A A A A A A A A A T A A A A A A
1 chr1_176510137 0 176510137 A A A A A A A A A A A A T T A A A A A A
1 chr1_176542474 0 176542474 G G G G G G G G C C C C G G G G G G G G
1 chr1_176559525 0 176559525 C C C C C C C C G G C C C C C C C C C C
1 chr1_176583924 0 176583924 C C C C C C C C C C A C C C C C C C C C
1 chr1_176588260 0 176588260 T T A A A T T T T T T T T T T T T T T T
1 chr1_176589645 0 176589645 T T T T T T T T T T A T T T T T T T T T
1 chr1_176605770 0 176605770 A A A A A A A A C C C C A A A A A A A A
1 chr1_176648247 0 176648247 A A A A A A A A A A A A A C A A A A A A
1 chr1_176659148 0 176659148 G G G G G G G G C C C C G G G G G G G G
1 chr1_176692895 0 176692895 C C C G C C C C C C C C C C C C C C C C
1 chr1_176717616 0 176717616 A C C C C C C C C C C C C C C C C C C C
1 chr1_176749065 0 176749065 T T T T T T T T T T T T G T T T T T T T
1 chr1_176749887 0 176749887 T T A T T T T T T T T T A A A A A A T T
1 chr1_176777062 0 176777062 C C C C C C C C C C C C C G C C C C C C
1 chr1_176786970 0 176786970 C C G G C C C C C C C C C C C C C C C C
1 chr1_176825240 0 176825240 T T T T T T T T G G T T T T T T T T T T
1 chr1_176843761 0 176843761 G G G G G G G G T T T T G G G G G G G G
1 chr1_176871442 0 176871442 G G T T T T G G T T T T T T T T T T G G
1 chr1_176889907 0 176889907 G G G G G G G G C C C C G G G G G G G G
1 chr1_176926654 0 176926654 A A A A A A A A T T T T A A A A A A A A
1 chr1_176941303 0 176941303 T T T T T T T T T T T T T T T T G G T T
1 chr1_176941702 0 176941702 T T T T T T T T T T T T T T G T T T T T
1 chr1_176953654 0 176953654 T T T T T T T T T T T T T T G T T T T T
1 chr1_176958189 0 176958189 T T G G G G T T G G G G G G G G G G T T
1 chr1_176958316 0 176958316 G G G G G G G G G G G G G G G G T T G G
1 chr1_176962547 0 176962547 G G C C C C G G C C C C C C C C C C G G
1 chr1_176964565 0 176964565 C C C C C C C C A A A C C C C C C C C C
1 chr1_176972857 0 176972857 G G C C C C G G C C C C C C C C C C G G
1 chr1_176981150 0 176981150 G G G G G G G G C C C C G G G G G G G G
1 chr1_176989619 0 176989619 G G G G G G G G G G G G G T G G G G G G
1 chr1_176996202 0 176996202 G G G G C G G G G G G G G G G G G G G G
1 chr1_177012045 0 177012045 T T A A A T T T T T T T T T T T T T T T
1 chr1_177014922 0 177014922 C C C C C C C C G G G G C C C C C C C C
1 chr1_177040547 0 177040547 A T A A A A A A A A A A A A A A A A T T
1 chr1_177064615 0 177064615 A A A A A A A A A A A A A C A A A A A A
1 chr1_177064653 0 177064653 G G G G G G G G G G G G C G G G G G G G
1 chr1_177071533 0 177071533 G G G G G G G G G G G G G T G G G G G G
1 chr1_177080592 0 177080592 G G G G G G G G G G G G T T G G G G G G
1 chr1_177082064 0 177082064 C C A A A A C C A A A A A A A A A A C C
1 chr1_177100261 0 177100261 G G G G G G G G T T T T G G G G G G G G
1 chr1_177109133 0 177109133 T T T T T T T T A A A A T T T T T T T T
1 chr1_177126748 0 177126748 T T T T T T T T G G G G T T T T T T T T
1 chr1_177133858 0 177133858 G G G G G G G G G G G G C G G G G G G G
1 chr1_177160936 0 177160936 A A A A A A A A A A A A A C A A A A A A
1 chr1_177165707 0 177165707 T T T T T T T T T T T T T T G T T T T T
1 chr1_177173571 0 177173571 T T T T T T T T T T T T G G T T T T T T
1 chr1_177174017 0 177174017 A A A A A A A A A A A A A C A A A A A A
1 chr1_177195063 0 177195063 A A A A A A A A A A A A A A A A A C A A
1 chr1_177233484 0 177233484 G G G G G G G G C C C C G G G G G G G G
1 chr1_177248811 0 177248811 T T T T T T T T T T T T T T T T G G T T
1 chr1_177255988 0 177255988 A A A A A A A A C C C C A A A A A A A A
1 chr1_177256145 0 177256145 C C C C C C C C G G G G C C C C C C C C
1 chr1_177277302 0 177277302 C C C C C C C C A A A A C C C C C C C C
1 chr1_177283764 0 177283764 C C C C C C C C A A A A C C C C C C C C
1 chr1_177285271 0 177285271 T T T T T T T T A A A A A A A A A A T T
1 chr1_177368693 0 177368693 C G G G G G G G G G G G G G G G G G G G
1 chr1_177369858 0 177369858 A A A T A A A A A A A A A A A A A A A A
1 chr1_177391517 0 177391517 A A A A A A A A C C C C A A A A A A A A
1 chr1_177395308 0 177395308 A A A A A A A A A A A T A A A A A A A A
1 chr1_177405004 0 177405004 G G C G G G G G G G G G G G G G G G G G
1 chr1_177412116 0 177412116 G G G G G G G G G G G G C G G G G G G G
1 chr1_177421469 0 177421469 A A A A A A A A C C C C A A A A A A A A
1 chr1_177421953 0 177421953 T T T T T T T T T T T T A T T T T T T T
1 chr1_177465353 0 177465353 T T T T T T T T G G G G T T T T T T T T
1 chr1_177491530 0 177491530 T T T T T T T T A A A T T T T T T T T T
1 chr1_177492494 0 177492494 C C C C A C C C C C C C C C C C C C C C
1 chr1_177507087 0 177507087 A T T T T T T T T T T T T T T T T T T T
1 chr1_177511316 0 177511316 C C G G G G C C G G G G G G G G G G C C
1 chr1_177517056 0 177517056 G G G G G G G G T T T T G G G G G G G G
1 chr1_177542377 0 177542377 C C C C C C C C C C C C C G C C C C C C
1 chr1_177553343 0 177553343 T T G T T T T T T T T T T T T T T T T T
1 chr1_177558455 0 177558455 C C C C C C C C C C C C C C A A C C C C
1 chr1_177566261 0 177566261 G G G G G G G G C C C C G G G G G G G G
1 chr1_177581943 0 177581943 T T G G G G T T G G G G G G G G G G T T
1 chr1_177587642 0 177587642 C C G G C G C C C C C C C C C C C C C C
1 chr1_177623215 0 177623215 T T G G T T T T T T T T T T T T T T T T
1 chr1_177639918 0 177639918 T T G G G G T T G G G G G G G G G G T T
1 chr1_177661368 0 177661368 T T T T T T T T T T T T A A T T T T T T
1 chr1_177669166 0 177669166 C C A A A A C C C C C C A A A A A A C C
1 chr1_177672869 0 177672869 T T T T T T T T T T T T T T G G T T T T
1 chr1_177675228 0 177675228 G G G G G G G G T T T T G G G G G G G G
1 chr1_177690566 0 177690566 T T T T T T T T G G G G T T T T T T T T
1 chr1_177697270 0 177697270 A A A A A A A A A A A A A A A A C C A A
1 chr1_177773806 0 177773806 C G C C C C C C C C C C C C C C C C C C
1 chr1_177782059 0 177782059 A A A A A A A A T T A A A A A A T T A A
1 chr1_177802056 0 177802056 T T T T T T T T G G G G T T T T T T T T
1 chr1_177841373 0 177841373 A A A A A A A A C C C C A A A A A A A A
1 chr1_177841694 0 177841694 T T T T T T T T T T T T T T A A T T T T
1 chr1_177858367 0 177858367 A A A A A A A A C C C C A A A A A A A A
1 chr1_177873373 0 177873373 C C C C C C C C C C C C A C C C C C C C
1 chr1_177873983 0 177873983 C C C C C C C C C C C C C G C C C C C C
1 chr1_177909624 0 177909624 A A A A A A A A A A A A A C A A A A A A
1 chr1_177914697 0 177914697 A T T T T T A A T T T T T T T T T T T T
1 chr1_177914872 0 177914872 A A A A A A A A A A A A C C A A A A A A
1 chr1_177934142 0 177934142 T T T T T T T T G G G G T T T T T T T T
1 chr1_177960918 0 177960918 G G G G G G G G C C C C G G G G G G G G
1 chr1_177979473 0 177979473 C C C C C C C C G G C C C C C C C C C C
1 chr1_177991577 0 177991577 G G G G G G G G T T T T G G G G G G G G
1 chr1_177998151 0 177998151 A C A A A A C C A A A A A A A A A A C C
1 chr1_178010540 0 178010540 T T T T T T T T G G G G T T T T T T T T
1 chr1_178012353 0 178012353 G G G G G G G G G G G G C G G G G G G G
1 chr1_178051378 0 178051378 A A A A A C A A A A A A A A A A A A A A
1 chr1_178053509 0 178053509 C C C C C C C C C C A C C C C C C C C C
1 chr1_178060739 0 178060739 G G G G G G G G G G G G G G C C G G G G
1 chr1_178163680 0 178163680 T T T T T T T T T T T T G T T T T T T T
1 chr1_178198932 0 178198932 C C C C C C C C C C C C A C C C C C C C
1 chr1_178206551 0 178206551 C C C C C C C C C C C C C G C C C C C C
1 chr1_178209829 0 178209829 C C A C A A C C C C C C C C C C C C C C
1 chr1_178211948 0 178211948 A A A C A A A A A A A A A A A A A A A A
1 chr1_178212986 0 178212986 G G G G G G G G G G G G T T T T T T G G
1 chr1_178217989 0 178217989 C C C G G G C C C C C C G G G G G G C C
1 chr1_178242123 0 178242123 C C C C C C C C A A A A C C C C C C C C
1 chr1_178249034 0 178249034 T T A A A A T T T T T T T T T T T T T T
1 chr1_178259081 0 178259081 A A A A A A A A A A A A A A T T A A A A
1 chr1_178279213 0 178279213 A A A A A A A A A A A T A A A A A A A A
1 chr1_178328400 0 178328400 G G G T G G G G G G G G G G G G G G G G
1 chr1_178339566 0 178339566 G G G G G G G G G G C G G G G G G G G G
1 chr1_178341141 0 178341141 T T A T T T T T T T T T T T T T T T T T
1 chr1_178471674 0 178471674 C C C C C C C C C C C G C C C C C C C C
1 chr1_178487258 0 178487258 C C C C C C C C C C C C A C C C C C C C
1 chr1_178497591 0 178497591 G G G G G G G G G G G G G G G G C C G G
1 chr1_178536855 0 178536855 C C C C C C C C C C C C C G C C C C C C
1 chr1_178561397 0 178561397 T T G G T T T T T T T T T T T T T T T T
1 chr1_178586824 0 178586824 C C C C C C C C A A A A C C C C C C C C
1 chr1_178595575 0 178595575 G G G G G G G G T T T T G G G G G G G G
1 chr1_178602423 0 178602423 G G G G G G G G T T T T G G G G G G G G
1 chr1_178612218 0 178612218 C C G G G G C C G G G G G G G G G G C C
1 chr1_178628824 0 178628824 C C C C C C C C C C C C A A A A A A C C
1 chr1_178647021 0 178647021 G G G G G G G G G G G G G T G G G G G G
1 chr1_178659873 0 178659873 A A A A C C A A A A A A A A A A A A A A
1 chr1_178677027 0 178677027 T T T T T T T T T T G T T T T T T T T T
1 chr1_178686368 0 178686368 T T G G G G T T G G G G G G G G G G T T
1 chr1_178734847 0 178734847 C C C C C C C C C C C C C C C C G G C C
1 chr1_178743574 0 178743574 A A C C A A A A A A A A A A A A A A A A
1 chr1_178745383 0 178745383 T T T T T T T T T T T T G T T T T T T T
1 chr1_178750545 0 178750545 C C C C C C C C C C C C A C A A A A C C
1 chr1_178755280 0 178755280 T T T T T T T T T T G T T T T T T T T T
1 chr1_178757343 0 178757343 T T T T T T T T G G G G T T T T T T T T
1 chr1_178783095 0 178783095 G G G G C C G G G G G G G G G G G G G G
1 chr1_178786843 0 178786843 T T T T T T T T G G G G T T T T T T T T
1 chr1_178791208 0 178791208 C C C C C C C C A A A C C C C C C C C C
1 chr1_178818542 0 178818542 C C C C C C C C C C C C C C A C C C C C
1 chr1_178822861 0 178822861 A A A A A A A A C C A A A A A A A A A A
1 chr1_178823673 0 178823673 T T T T A A T T T T T T T T T T T T T T
1 chr1_178846737 0 178846737 T T A A A A T T A A A A A A A A A A T T
1 chr1_178850040 0 178850040 T T T T T T T T T T T T T T G T T T T T
1 chr1_178876624 0 178876624 T T T T G T T T T T T T T T T T T T T T
1 chr1_178906493 0 178906493 C C C C C C C C C C C C A A C C C C C C
1 chr1_178922685 0 178922685 G G G G G G G G C C C C G G G G G G G G
1 chr1_178940364 0 178940364 C C C C C C C C G G G G C C C C C C C C
1 chr1_178950988 0 178950988 C C G G C C C C C C C C C C C C C C C C
1 chr1_178955783 0 178955783 G G G G G G G G C C C C C C C C C C G G
1 chr1_178957247 0 178957247 A A A A A A A A A A A A A T A A A A A A
1 chr1_178975635 0 178975635 G G G G G G G G G G C G G G G G G G G G
1 chr1_178988794 0 178988794 C C C C C C C C C C A C C C C C C C A A
1 chr1_178993447 0 178993447 A A A A A A A A T T T T A A A A A A A A
1 chr1_179031698 0 179031698 T T T T T T T T T T G T T T T T T T T T
1 chr1_179035151 0 179035151 A A T T T T A A A A A A A A A A A A A A
1 chr1_179057985 0 179057985 T T T T T T T T T T T T T T T T A T T T
1 chr1_179107807 0 179107807 C C C C C C C C C C C C C C A A C C C C
1 chr1_179119230 0 179119230 C C C C C C C C G G G G C C C C C C C C
1 chr1_179126595 0 179126595 A A A A T T A A A A A A A A A A A A A A
1 chr1_179171644 0 179171644 A A A A A A A A A A A A A A A A A C A A
1 chr1_179189045 0 179189045 A A A A A A A A T T T T A A A A A A A A
1 chr1_179189113 0 179189113 G G G G G G G G G G G G G G G G C G G G
1 chr1_179196582 0 179196582 G G T T T T G G T T T T T T T T T T G G
1 chr1_179218273 0 179218273 A A A A A A A A T T T T A A A A A A A A
1 chr1_179223339 0 179223339 C C C C C C C C G G G G C C C C C C C C
1 chr1_179230094 0 179230094 T T T T T T T T T T T T A T T T T T T T
1 chr1_179248399 0 179248399 A C C C C C C C C C C C C C C C C C C C
1 chr1_179258478 0 179258478 T T T T A T T T T T T T T T T T T T T T
1 chr1_179275847 0 179275847 G G G G G G G G T T T T G G G G G G G G
1 chr1_179285149 0 179285149 T T T T T T T T T T T T T T T T A A T T
1 chr1_179298921 0 179298921 G G G G G G G G G G G G C G G G G G G G
1 chr1_179310444 0 179310444 A A C C C C A A A A A A A A A A A A A A
1 chr1_179338781 0 179338781 A A A A A T A A A A A A A A A A A A A A
1 chr1_179344893 0 179344893 C C C C C C C C C C C C A C A C C C C C
1 chr1_179355381 0 179355381 T T A A A A T T A A A A A A A A A A T T
1 chr1_179373039 0 179373039 C C C C C C C C G G G G C C C C C C C C
1 chr1_179401507 0 179401507 G G C G C G G G G G G G G G G G G G G G
1 chr1_179426742 0 179426742 G G G G G G G G C C C C G G G G G G G G
1 chr1_179461367 0 179461367 T T T T T T T T T T T T T T T T G G T T
1 chr1_179462411 0 179462411 T T T T T T T T T T T T T T T T G G T T
1 chr1_179474942 0 179474942 C C C C C C C C C C C C C C A A C C C C
1 chr1_179484330 0 179484330 T T T T A T T T T T T T T T T T T T T T
1 chr1_179499817 0 179499817 G G T T G T G G G G G G G G G G G G G G
1 chr1_179500053 0 179500053 A C C C C C C C C C C C C C C C C C C C
1 chr1_179501388 0 179501388 A A A A A A T T A A A A A A A A A A A A
1 chr1_179517175 0 179517175 G G T T T T G G T T T T T T T T T T G G
1 chr1_179518387 0 179518387 C C C C C C C C G G G G C C C C C C C C
1 chr1_179525597 0 179525597 C C C C C C C C C C A C C C C C C C C C
1 chr1_179529060 0 179529060 G G G G C G G G G G G G G G G G G G G G
1 chr1_179585023 0 179585023 A A A A A A A A C C C C A A A A A A A A
1 chr1_179590541 0 179590541 T T T T T T T T T T T T G T T T T T T T
1 chr1_179621294 0 179621294 G G G G G G G G C C C C G G G G G G G G
1 chr1_179632538 0 179632538 C C C C C C C C C C C C C C C C A C C C
1 chr1_179649520 0 179649520 C C A A A A C C A A A A A A A A A A C C
1 chr1_179649557 0 179649557 C C A C C C C C C C C C C C C C C C C C
1 chr1_179651515 0 179651515 G G T T T T G G T T T T T T T T T T G G
1 chr1_179690070 0 179690070 G G G G G G G G C C C C G G G G G G G G
1 chr1_179704457 0 179704457 C C C C C C C C C C A C C C C C C C C C
1 chr1_179705209 0 179705209 G G G G G G C C G G G G G G G G G G G G
1 chr1_179731435 0 179731435 T T G G G G T T T T T T T T T T T T T T
1 chr1_179736378 0 179736378 G G C C C C G G G G G G G G G G G G G G
1 chr1_179739136 0 179739136 A A A A C C A A A A A A A A A A A A A A
1 chr1_179751986 0 179751986 C C C C C C C C C C C C C C C G C C C C
1 chr1_179779047 0 179779047 A A A A C C A A A A A A A A A A A A A A
1 chr1_179831306 0 179831306 A A A A A A A A A A A A A A C C A A A A
1 chr1_179844954 0 179844954 G G T T G G G G T T T T G G G G G G G G
1 chr1_179850277 0 179850277 A A A A A A A A C C C C A A A A A A A A
1 chr1_179860544 0 179860544 G G T T G G G G G G G G G G G G G G G G
1 chr1_179871018 0 179871018 G G C C C C G G G G G G C C C C C C G G
1 chr1_179920795 0 179920795 C C C C C C C C G G G G C C C C C C C C
1 chr1_179960807 0 179960807 G T T T T T G G T T T T T T T T T T T T
1 chr1_179981349 0 179981349 T T T T T T T T T T T T G G T T T T T T
1 chr1_180040744 0 180040744 C C C C C C C C C C C C C C C C A C C C
1 chr1_180116356 0 180116356 T T T T T T T T T T T T A A A A T T T T
1 chr1_180153889 0 180153889 T T G T T T T T T T T T T T T T T T T T
1 chr1_180158482 0 180158482 A C C C C C C C C C C C C C C C C C C C
1 chr1_180193372 0 180193372 C G G G G G C C G G G G G G G G G G C C
1 chr1_180202524 0 180202524 C C C G G G C C C C C C G G G G G G C C
1 chr1_180220735 0 180220735 T T T T T T T T T T T T T T T T A T T T
1 chr1_180235597 0 180235597 G G G G G G G G G G G G G T G G G G G G
1 chr1_180240826 0 180240826 G G G G G G G G G G G G G G G G C C G G
1 chr1_180267334 0 180267334 G G G G G G G G T T T T G G G G G G G G
1 chr1_180273201 0 180273201 T T G T G G T T T T T T T T T T T T T T
1 chr1_180283549 0 180283549 G G G G G G G G C C C C G G G G G G G G
1 chr1_180292322 0 180292322 A A A A A A A A A A A A A A A A C C A A
1 chr1_180312404 0 180312404 T T T T T T T T T T T T A T T T T T T T
1 chr1_180316156 0 180316156 C C C C C C C C C C C C C C C C C G C C
1 chr1_180441861 0 180441861 C C C C C C C C C C C C C C C C C G C C
1 chr1_180456855 0 180456855 A A A A A A A A A A A A A A A A A T A A
1 chr1_180458083 0 180458083 T T T T T T T T T T G T T T T T T T T T
1 chr1_180475533 0 180475533 T T T T T T T T T T T T T T A A T T T T
1 chr1_180496167 0 180496167 T T T T T T T T T T T T A T T T T T T T
1 chr1_180501172 0 180501172 C G G G G G G G G G G G G G G G G G G G
1 chr1_180554756 0 180554756 T T G G G G G G G G G G G G G G G G T T
1 chr1_180566017 0 180566017 G G G G G G G G G G C G G G G G G G G G
1 chr1_180568512 0 180568512 A A A A A A A A A A A A A A T T A A A A
1 chr1_180586959 0 180586959 G G G G G G G G G G G G C G G G G G G G
1 chr1_180604685 0 180604685 A A C C A A A A A A A A A A A A A A A A
1 chr1_180608066 0 180608066 G G G G T T G G G G G G G G G G G G G G
1 chr1_180638182 0 180638182 C C C C C C C C A A A A C C C C C C C C
1 chr1_180704223 0 180704223 T T T T T T T T T T G T T T T T T T T T
1 chr1_180721476 0 180721476 G G G G G G G G G G G G G G T T G G G G
1 chr1_180767582 0 180767582 A A A A A A A A C C C C A A A A A A A A
1 chr1_180776145 0 180776145 G G G G G G G G G G C G G G G G G G G G
1 chr1_180793535 0 180793535 T T T T T T T T G G G T T T T T T T T T
1 chr1_180830022 0 180830022 T T T T T T T T A A A A T T T T T T T T
1 chr1_180846313 0 180846313 C C C C C C C C C C C C A C C C C C C C
1 chr1_180851706 0 180851706 C C C C C C C C C C C C C C G G C C C C
1 chr1_180862925 0 180862925 C C C C C C C C A A A A C C C C C C C C
1 chr1_180920468 0 180920468 T T T T A T T T T T T T T T T T T T T T
1 chr1_180937621 0 180937621 T T T T T T T T T T T T G T T T T T T T
1 chr1_180945871 0 180945871 C C C C C C C C A A A A C C C C C C C C
1 chr1_180999890 0 180999890 T T T T G T T T T T T T T T T T T T T T
1 chr1_181008704 0 181008704 A A A A A A A A A A A C A A A A A A A A
1 chr1_181010670 0 181010670 A A A A A A A A T T T T A A A A A A A A
1 chr1_181043012 0 181043012 A A C C C C C C C C C C C C C C C C C C
1 chr1_181064665 0 181064665 T T T T T T T T T T T T A T T T T T T T
1 chr1_181069548 0 181069548 T T T T T T T T T T T T T T G T T T T T
1 chr1_181093684 0 181093684 T T T T T T T T T T T T T T G G T T T T
1 chr1_181135692 0 181135692 A A A A A A A A A A A A A A A A C C A A
1 chr1_181217323 0 181217323 G G G G G G G G C G G G G G G G G G G G
1 chr1_181240453 0 181240453 A A A A A A A A A A A A A A A A A C A A
1 chr1_181257199 0 181257199 T T T T T T T T T T G T T T T T T T T T
1 chr1_181263645 0 181263645 C C C C C C C C C C C C C C C C C G C C
1 chr1_181268929 0 181268929 T T T T T T T T G G G G T T T T T T T T
1 chr1_181270296 0 181270296 G G G G G G G G G G G G G G G G C G G G
1 chr1_181289824 0 181289824 G G T T T T G G T T T T T T T T T T T T
1 chr1_181310133 0 181310133 C C C C C C C C C C C C A A A A A A C C
1 chr1_181311844 0 181311844 T T G G G G G G T T G G G G G G G G G G
1 chr1_181313089 0 181313089 C C C C C C C C C C A C C C C C C C C C
1 chr1_181313773 0 181313773 T T T T T T T T T T T T T T G T T T T T
1 chr1_181337728 0 181337728 T T T T T T T T G G G G T T T T T T T T
1 chr1_181344060 0 181344060 T T T T T T T T G G G G T T T T T T T T
1 chr1_181355862 0 181355862 C C C C C C C C C C C C C C G G C C C C
1 chr1_181361254 0 181361254 A A A A A C A A A A A A A A A A A A A A
1 chr1_181400764 0 181400764 G G G G G G G G G G G G G G G G G T G G
1 chr1_181444204 0 181444204 G G C G C C G G G G G G G G G G G G G G
1 chr1_181477435 0 181477435 A A A A A A A A A A A A A A A T A A A A
1 chr1_181484137 0 181484137 C C C C C C C C C C C G C C C C C C C C
1 chr1_181499770 0 181499770 T T T T T T T T A A A A T T T T T T T T
1 chr1_181503354 0 181503354 C C C C C C C C A A A A C C C C C C C C
1 chr1_181519633 0 181519633 A C A A A A A A A A A A A A A A A A A A
1 chr1_181527348 0 181527348 C C C C C C C C A A A A C C C C C C C C
1 chr1_181538993 0 181538993 G G T T T T G G T T T T T T T T T T G G
1 chr1_181568467 0 181568467 T T G G G G T T G G G G G G G G G G T T
1 chr1_181571882 0 181571882 A A A A C C A A A A A A A A A A A A A A
1 chr1_181579735 0 181579735 A C C C C C C C C C C C C C C C C C C C
1 chr1_181580838 0 181580838 C G C C C C C C C C C C C C C C C C G G
1 chr1_181595244 0 181595244 C C C C C C C C C C C C C G C C C C C C
1 chr1_181615335 0 181615335 T T T T T T T T A T A A T T T T T T T T
1 chr1_181642484 0 181642484 T T T T T T T T T T T T G G G G G G T T
1 chr1_181673903 0 181673903 A A A A A A A A C C C C A A A A A A A A
1 chr1_181676926 0 181676926 C C C C C C C C A A A A C C C C C C C C
1 chr1_181683476 0 181683476 G G G G G G G G T T T T G G G G G G G G
1 chr1_181694510 0 181694510 A A A A A A A A A A A A C C A A A A A A
1 chr1_181697415 0 181697415 A A A C A A A A A A A A A A A A A A A A
1 chr1_181722324 0 181722324 T T A A A A T T A A A A A A A A A A T T
1 chr1_181732179 0 181732179 T T T T T T T T G G G G T T T T T T T T
1 chr1_181738276 0 181738276 C C C G C C C C C C C C C C C C C C C C
1 chr1_181740145 0 181740145 T T T T T T T T A A T T T T T T T T T T
1 chr1_181742524 0 181742524 C C C C C C C C C C C C G G C C C C C C
1 chr1_181760477 0 181760477 A T A A A A A A A A A A A A A A A A A A
1 chr1_181768158 0 181768158 T T T T T T T T G G G G T T T T T T T T
1 chr1_181776349 0 181776349 G G G G G G G G C C C C G G G G G G G G
1 chr1_181777615 0 181777615 T T T T T T T T A A A A T T T T T T T T
1 chr1_181792812 0 181792812 G G T T T T G G T T T T T T T T T T G G
1 chr1_181792894 0 181792894 C C A A A A C C A A A A A A A A A A C C
1 chr1_181812166 0 181812166 A A C C C C C C C C C C C C C C C C A A
1 chr1_181814408 0 181814408 A A A A A A A A T T T T A A A A A A A A
1 chr1_181822755 0 181822755 G G G G G G G G C C C C G G G G G G G G
1 chr1_181840201 0 181840201 T T T T T T T T A T A T T T T T T T T T
1 chr1_181844650 0 181844650 T T T T T T T T T T T T T T T T A T T T
1 chr1_181854293 0 181854293 G G G G G T G G G G G G G G G G G G G G
1 chr1_181855718 0 181855718 C C C C C G C C C C C C C C C C C C C C
1 chr1_181856886 0 181856886 C C C C C C C C C C A C C C C C C C C C
1 chr1_181885258 0 181885258 T T G G G T T T G G G G T T T T T T T T
1 chr1_181889337 0 181889337 A A T T T T A A A A A A A A A A A A A A
1 chr1_181892604 0 181892604 G G G G G G G G G G G G G T G G G G G G
1 chr1_181898994 0 181898994 T T T T T T T T G T T T T T T T T T T T
1 chr1_181928345 0 181928345 C C C C C C C C C C C C C C A C C C C C
1 chr1_181948440 0 181948440 G G G G G G G G G G G G G G G G G T G G
1 chr1_181954148 0 181954148 C C G G G G C C C C C C C C C C C C C C
1 chr1_181960677 0 181960677 C C C C C G C C C C C C C C C C C C C C
1 chr1_181965901 0 181965901 T T T T T T T T G T T T T T T T T T T T
1 chr1_181985670 0 181985670 G G G G G G G G C G G G G G G G G G G G
1 chr1_182001962 0 182001962 G G G G G G G G G G G G C G G G G G G G
1 chr1_182098775 0 182098775 T T T T T T T T T T T T T T T T G G T T
1 chr1_182104183 0 182104183 C C C C C C C C C C C C C C C C G G C C
1 chr1_182109418 0 182109418 G G C G G G G G G G G G G G G G G G G G
1 chr1_182116432 0 182116432 G G C G G G G G G G G G G G G G G G G G
1 chr1_182120152 0 182120152 G G G G G G G G C C C C G G G G G G G G
1 chr1_182136014 0 182136014 G G G G G T G G G G G G G G G G G G G G
1 chr1_182145068 0 182145068 A A A A A A A A A A A A A A A A A C A A
1 chr1_182150069 0 182150069 G G G G G G G G T T G G G G G G G G G G
1 chr1_182162945 0 182162945 G G G G G G G G G G C C G G G G G G G G
1 chr1_182177322 0 182177322 C C C C C C C C C C C C C C C C A C C C
1 chr1_182186498 0 182186498 A A A A A A A A T T T T A A A A A A A A
1 chr1_182215588 0 182215588 T T T T T T T T G G G G T T T T G G T T
1 chr1_182301960 0 182301960 C C C C C C C C G G G G C C C C C C C C
1 chr1_182316634 0 182316634 C C C C C C C C C C C C C C C C A C C C
1 chr1_182323268 0 182323268 C C C C C C C C G G G G C C C C C C C C
1 chr1_182351891 0 182351891 T T T T T T T T G G G G T T T T T T T T
1 chr1_182362162 0 182362162 C C C C C C C C C C C C C C C C A C C C
1 chr1_182396522 0 182396522 A A A A A A A A A A A C A A A A A A A A
1 chr1_182406458 0 182406458 G G G G G G G G C G C G G G G G G G G G
1 chr1_182413767 0 182413767 G G G G G G G G G G G G C G G G G G G G
1 chr1_182443035 0 182443035 C C C C C C C C C C C C C C G G C C C C
1 chr1_182443923 0 182443923 A A A A A A A A A A A A T T T T T T A A
1 chr1_182452934 0 182452934 C C C C C C C C C C C C A C C C C C C C
1 chr1_182456987 0 182456987 C C C C C C C C C C G G C C C C C C C C
1 chr1_182458175 0 182458175 C C C C C C C C C C C C C C A A C C C C
1 chr1_182466109 0 182466109 T T T T T T T T A T A A T T T T T T T T
1 chr1_182477728 0 182477728 C C C C C C C C A A A A C C C C C C C C
1 chr1_182478608 0 182478608 G G G G G G G G C C C C G G G G G G G G
1 chr1_182485623 0 182485623 T T G G G G T T T T T T G G G G G T T T
1 chr1_182490127 0 182490127 C C G G G G C C C C C C G G G G G G C C
1 chr1_182514241 0 182514241 G G G G G G G G C C C C G G G G G G G G
1 chr1_182516861 0 182516861 T T T T G G T T T T T T T T T T T T T T
1 chr1_182522528 0 182522528 C C C C A A C C C C C C C C C C C C C C
1 chr1_182566474 0 182566474 A A A A A A A A A A A A A A A A C C A A
1 chr1_182579036 0 182579036 G G G G G G G G G T G G G G G G G G G G
1 chr1_182595005 0 182595005 G G G T G G G G G G G G G G G G G G G G
1 chr1_182596062 0 182596062 A A A A A A T T A A A A A A A A A A A A
1 chr1_182607406 0 182607406 C C C C C C C C C C C C C C C C A A C C
1 chr1_182611448 0 182611448 C C C C G G C C C C C C C C C C C C C C
1 chr1_182616459 0 182616459 A A C C A A A A A A A A A A A A A A A A
1 chr1_182654751 0 182654751 G G G G G G G G C G G G G G G G G G G G
1 chr1_182688311 0 182688311 A A A A A C A A A A A A A A A A A A A A
1 chr1_182721288 0 182721288 A A C C A A A A A A A A A A A A A A A A
1 chr1_182725863 0 182725863 C C C C C C C C C C C C C C A C C C C C
1 chr1_182750660 0 182750660 T T T T T T T T A A A A T T T T T T T T
1 chr1_182755709 0 182755709 C C C C C C C C A A A A C C C C C C C C
1 chr1_182782619 0 182782619 T T T T T T T T T T T T T T T T G G T T
1 chr1_182787648 0 182787648 T T G T G T T T T T T T T T T T T T T T
1 chr1_182795620 0 182795620 A C C C C C C C C C C C C C C C C C C C
1 chr1_182802351 0 182802351 T T T T T T T T G T T T T T T T T T T T
1 chr1_182824876 0 182824876 T T T T T T T T G G G G T T T T T T T T
1 chr1_182831367 0 182831367 T T A A A A T T A A A A A A A A A A T T
1 chr1_182848529 0 182848529 A A A A C C A A A A A A A A A A A A A A
1 chr1_182848766 0 182848766 C C G G C C C C C C C C C C C C C C C C
1 chr1_182849554 0 182849554 A A A A A A A A A A A A A A A A T T A A
1 chr1_182878452 0 182878452 C C C C C C C C C C C G C C C C C C C C
1 chr1_182880571 0 182880571 C C C C C C C C A A A A C C C C C C C C
1 chr1_182906030 0 182906030 C C C C A C C C C C C C C C C C C C C C
1 chr1_182912809 0 182912809 A A A A A A A A A A A A A A A A A T A A
1 chr1_182956323 0 182956323 G G G G G G G G T T T T G G G G G G G G
1 chr1_182958718 0 182958718 C C C C C G C C C C C C C C C C C C C C
1 chr1_182968563 0 182968563 A A A A A A T T A A A A A A A A A A A A
1 chr1_182975892 0 182975892 T T T T T T T T T T A T T T T T T T T T
1 chr1_182990771 0 182990771 T T T T T T T T A A A A T T T T T T T T
1 chr1_182995798 0 182995798 C C C C C C C C A A A A C C C C C C C C
1 chr1_183006838 0 183006838 G G G G G G G G C C C C G G G G G G G G
1 chr1_183019511 0 183019511 A A A A A A A A T T T T A A A A A A A A
1 chr1_183022333 0 183022333 G G G G G G G G C C C C G G G G G G G G
1 chr1_183027354 0 183027354 A A A A A A A A A C A A A A A A A A A A
1 chr1_183043591 0 183043591 C C C C G G C C C C C C C C C C C C C C
1 chr1_183063988 0 183063988 A A C C A C A A A A A A A A A A A A A A
1 chr1_183072833 0 183072833 G G G G G G G G C C C C G G G G G G G G
1 chr1_183083152 0 183083152 T T T T G T T T T T T T T T T T T T T T
1 chr1_183091855 0 183091855 T T A T T T T T T T T T T T T T T T T T
1 chr1_183103394 0 183103394 T T T T T T T T A A A A T T T T T T T T
1 chr1_183117977 0 183117977 A A T T T T T T T T T T T T T T T T A A
1 chr1_183163998 0 183163998 T T A A A A T T A A A A A A A A A A T T
1 chr1_183169132 0 183169132 A A C C A C A A A A A A A A A A A A A A
1 chr1_183188951 0 183188951 C C C C C C G G C C C C C C C C C C C C
1 chr1_183219620 0 183219620 C C C C C C C C C C A C C C C C C C C C
1 chr1_183234143 0 183234143 G G C G G G G G G G G G G G G G G G G G
1 chr1_183237861 0 183237861 T T A A T T T T A A A A A A A A A A T T
1 chr1_183263468 0 183263468 T T G G G G T T G G G G T T T T T T T T
1 chr1_183272522 0 183272522 T T T T T T T T G G G G T T T T T T T T
1 chr1_183273720 0 183273720 A A A A A A A A A A T T A A A A A A A A
1 chr1_183283508 0 183283508 C C C G C C C C C C C C G G G G G G C C
1 chr1_183303163 0 183303163 A A A A A A A A A A T T A A A A A A A A
1 chr1_183307214 0 183307214 C C C C C C C C A C C C C C C C C C C C
1 chr1_183325052 0 183325052 C C C C C C C C C C C C C C A A C C C C
1 chr1_183334097 0 183334097 C C C C C C C C C C C C C G C C C C C C
1 chr1_183337418 0 183337418 G G G G G G T T G G G G G G G G G G G G
1 chr1_183363192 0 183363192 G T T T T T T T T T T T T T T T T T T T
1 chr1_183404491 0 183404491 C C C C C C A A C C C C C C C C C C C C
1 chr1_183415202 0 183415202 C C C C C C C C C C C C C C C C G G C C
1 chr1_183423881 0 183423881 T T T T T T T T T T A T T T T T T T T T
1 chr1_183425988 0 183425988 A A A A A A A A T T T T A A A A A A A A
1 chr1_183431483 0 183431483 G G G G G G C C G G G G G G G G G G G G
1 chr1_183451770 0 183451770 G G G G G G G G T T T T G G G G G G G G
1 chr1_183476526 0 183476526 T T A T T T T T T T T T T T T T T T T T
1 chr1_183519376 0 183519376 A A A A A A A A A A A A A C A A A A A A
1 chr1_183524918 0 183524918 C C A C C C C C C C C C C C C C C C C C
1 chr1_183526006 0 183526006 G G C G C C G G G G G G G G G G G G G G
1 chr1_183540315 0 183540315 C C C C C C C C C C C C C C C C A A C C
1 chr1_183589467 0 183589467 G G G G G G G G G G G G C G G G G G G G
1 chr1_183600674 0 183600674 A A A T A A A A A A A A A A A A A A A A
1 chr1_183608437 0 183608437 C C C C C C C C C C A C C C C C C C C C
1 chr1_183609928 0 183609928 T T T T T T T T T T T T A T T T T T T T
1 chr1_183678327 0 183678327 G G T T T T G G G G G G T T T T T T G G
1 chr1_183680230 0 183680230 G G G G G G G G G G G G G T G G G G G G
1 chr1_183706002 0 183706002 A A A A A A A A A A A A A A A A A C A A
1 chr1_183710886 0 183710886 A A A C A A A A A A A A A A A A A A A A
1 chr1_183711363 0 183711363 C C C C C C C C C C C C C C A C C C C C
1 chr1_183757125 0 183757125 A A A A A A A A A A A A A A A A C C A A
1 chr1_183771408 0 183771408 A A A A A A A A A A A A C C A A A A A A
1 chr1_183849576 0 183849576 C C C C C C C C A A A A C C C C C C C C
1 chr1_183852096 0 183852096 T T T T T T T T T T T T T T A T T T T T
1 chr1_183865249 0 183865249 G T T T T T T T T T T T T T T T T T T T
1 chr1_183911050 0 183911050 A A A A A A A A C C A A A A A A A A A A
1 chr1_183912083 0 183912083 T T T T T T T T T T T T T T G G T T T T
1 chr1_183946518 0 183946518 T T T T T T T T T T G T T T T T T T T T
1 chr1_183960040 0 183960040 C C C C C C C C C C G G C C C C C C C C
1 chr1_183961280 0 183961280 C C C C C C C C C C C C C G C C C C C C
1 chr1_183962002 0 183962002 G G C C C C G G C C C C C C C C C C G G
1 chr1_183971843 0 183971843 C C C C C C C C C C C C C C A C C C C C
1 chr1_183992465 0 183992465 T T T T T T T T T T T T G T T T T T T T
1 chr1_184024214 0 184024214 A A C C C C A A A A A A A A A A A A A A
1 chr1_184027576 0 184027576 A A A A A A A A A A A A C C A A A A A A
1 chr1_184028541 0 184028541 C C A C C C C C C C C C C C C C C C C C
1 chr1_184058431 0 184058431 T T A T T T T T T T T T T T T T T T T T
1 chr1_184125034 0 184125034 C C C C C C C C C C C C C C C C G G C C
1 chr1_184135927 0 184135927 T T T T T T T T T T T T G T T T T T T T
1 chr1_184141382 0 184141382 T T G G G G T T T T T T T T T T T T T T
1 chr1_184148538 0 184148538 C C C C C C C C C C C G C C C C C C C C
1 chr1_184152199 0 184152199 G G G G G G T T G G G G G G G G G G G G
1 chr1_184170888 0 184170888 C C C C C C C C A A A A C C C C C C C C
1 chr1_184178060 0 184178060 T T T T T T T T T T T T T T G T T T T T
1 chr1_184236765 0 184236765 G G G G G G T T G G G G G G G G G G G G
1 chr1_184251426 0 184251426 A C C C C C C C C C C C C C C C C C A A
1 chr1_184252323 0 184252323 C G G G G G G G G G G G G G G G G G C C
1 chr1_184256852 0 184256852 G G G G G G G G C C C C G G G G G G G G
1 chr1_184300138 0 184300138 T T T T T T A A T T T T T T T T T T T T
1 chr1_184350485 0 184350485 C G C C C C G G C C C C C C C C C C C C
1 chr1_184389968 0 184389968 C G C C C C C C C C C C C C C C C C G G
1 chr1_184401478 0 184401478 A A A A A A A A C C C C A A A A A A A A
1 chr1_184426563 0 184426563 G G G G G G G G G G G G C G G G G G G G
1 chr1_184433169 0 184433169 A A A A A A A A A A A A A A A A T T A A
1 chr1_184442769 0 184442769 T T G G T T T T T T T T T T T T T T T T
1 chr1_184461583 0 184461583 C C C C C C C C C C C C C G C C C C C C
1 chr1_184495367 0 184495367 T T T T T T T T T T T T T T G T T T T T
1 chr1_184515366 0 184515366 G G G G G G G G C G C C G G G G G G G G
1 chr1_184528646 0 184528646 T T T T T T T T T T T T A T T T T T T T
1 chr1_184543798 0 184543798 A A A A A A A A C C C C A A A A A A A A
1 chr1_184555241 0 184555241 A A A A A A A A C C C C A A A A A A A A
1 chr1_184569811 0 184569811 T T T T T T T T T T T T G T T T T T T T
1 chr1_184572273 0 184572273 A A A A A A A A A A A A A C A A A A A A
1 chr1_184573802 0 184573802 T T T T T T T T G G G G T T T T T T T T
1 chr1_184574598 0 184574598 T T T T T T T T A T T T T T T T T T T T
1 chr1_184602680 0 184602680 G G G G G G G G G G G G C G G G G G G G
1 chr1_184634035 0 184634035 G G G G G G G G G G G G T T G G G G G G
1 chr1_184636566 0 184636566 T T T T T T T T T T T T A T T T T T T T
1 chr1_184659147 0 184659147 G G C C C C G G G G G G G G G G G G G G
1 chr1_184690099 0 184690099 C C C C C C C C C C C C C C C C G G C C
1 chr1_184728910 0 184728910 A A C C C C A A A A A A A A A A A A A A
1 chr1_184743158 0 184743158 G G G G G G G G G G G G C C G G G G G G
1 chr1_184765566 0 184765566 G G G G G G G G G G G G G T G G G G G G
1 chr1_184768158 0 184768158 C C C C C C C C C C C C C C G G C C C C
1 chr1_184768890 0 184768890 C C C C C C C C A A A A C C C C C C C C
1 chr1_184784633 0 184784633 G G G G G G G G G T G G G G G G G G G G
1 chr1_184815921 0 184815921 T T T T T T T T T T G T T T T T T T T T
1 chr1_184838532 0 184838532 T T T T T T T T G T T T T T T T T T T T
1 chr1_184839319 0 184839319 A A A A A A A A A A A A C C C C A A A A
1 chr1_184853866 0 184853866 G G G G G G G G T T T T G G G G G G G G
1 chr1_184854544 0 184854544 T T T T T T T T T T T T G T G G G G T T
1 chr1_184861224 0 184861224 G G G G G G G G G G G G G G G T G G G G
1 chr1_184891883 0 184891883 G G G G G G G G C C C C G G G G G G G G
1 chr1_184903525 0 184903525 G G G G C G G G G G G G G G G G G G G G
1 chr1_184905081 0 184905081 G G G G G G G G C C C C G G G G G G G G
1 chr1_184916979 0 184916979 A A T T A A A A A A A A A A A A A A A A
1 chr1_184918510 0 184918510 G G G G C G G G G G G G G G G G G G G G
1 chr1_184920683 0 184920683 G G G G G G G G G G G G G G G G C G G G
1 chr1_184938770 0 184938770 T T G G G T T T T T T T T T T T T T T T
1 chr1_184941745 0 184941745 T T T T T T T T G G G G T T T T T T T T
1 chr1_184942822 0 184942822 G G C C G G G G G G G G G G G G G G G G
1 chr1_184982550 0 184982550 A C A A A A A A A A A A A A A A A A C C
1 chr1_184993927 0 184993927 A A C C C C A A A A A A A A A A A A A A
1 chr1_185003272 0 185003272 T T T T T T T T G G G G T T T T T T T T
1 chr1_185028084 0 185028084 G G G T G G G G G G G G G G G G G G G G
1 chr1_185056637 0 185056637 T T T T T T T T T T T T T T T T G G T T
1 chr1_185143825 0 185143825 C C C C C C C C G G G G C C C C C C C C
1 chr1_185155039 0 185155039 C C C C C C C C G G G G C C C C C C C C
1 chr1_185164079 0 185164079 G G G G G G G G G G G G G G C C G G G G
1 chr1_185167948 0 185167948 C C C C C C C C C C C C C C C C G G C C
1 chr1_185193231 0 185193231 A A A A A A A A A A A A A A A A C C A A
1 chr1_185197707 0 185197707 C C C C C C C C A A A A C C C C C C C C
1 chr1_185199010 0 185199010 T T T T T T T T T T T T T T T T A A T T
1 chr1_185211610 0 185211610 T T T T T T T T T T G G T T T T T T T T
1 chr1_185212628 0 185212628 A A A A A A A A A C A A A A A A A A A A
1 chr1_185226869 0 185226869 C C C C C C C C C G C C C C C C C C C C
1 chr1_185245911 0 185245911 C C C C C C C C C C C C A A A A A A C C
1 chr1_185261366 0 185261366 C C C C C C C C C C C C G G C C C C C C
1 chr1_185272476 0 185272476 A A A A A A A A T T T T A A A A A A A A
1 chr1_185317342 0 185317342 C G C C C C C C C C C C C C C C C C C C
1 chr1_185319845 0 185319845 T T T T T T T T T T T T A T T T T T T T
1 chr1_185321604 0 185321604 A A A T A A A A A A A A A A A A A A A A
1 chr1_185328871 0 185328871 G G G G G G G G G G G G G G G G C C G G
1 chr1_185337694 0 185337694 A A A A A A A A C C C C A A A A A A A A
1 chr1_185338082 0 185338082 C C G G G G G G G G G G G G G G G G C C
1 chr1_185350129 0 185350129 A A T T T T T T T T T T T T T T T T A A
1 chr1_185361205 0 185361205 A A A A A A A A A A A A C C C C A A A A
1 chr1_185368454 0 185368454 G G G G G G G G C C C C G G G G G G G G
1 chr1_185377236 0 185377236 G G T T T T G G T T T T T T T T T T G G
1 chr1_185381434 0 185381434 C C C C C C C C C C C C A C C C C C C C
1 chr1_185390507 0 185390507 C C C C C C C C G G G G C C C C C C C C
1 chr1_185412849 0 185412849 G T T T T T T T T T T T T T T T T T T T
1 chr1_185420709 0 185420709 A A A A A A A A A A A A A A A A T T A A
1 chr1_185430674 0 185430674 A T T T A T A A T T T T T T T T T T T T
1 chr1_185445317 0 185445317 G G G G G G G G T T T T G G G G G G G G
1 chr1_185479938 0 185479938 C C G G C G C C C C C C C C C C C C C C
1 chr1_185480078 0 185480078 T T T T G T T T T T T T T T T T T T T T
1 chr1_185488205 0 185488205 G G G G G G G G C G G G G G G G G G G G
1 chr1_185524288 0 185524288 T T T T T T T T T T T T T T G T T T T T
1 chr1_185537588 0 185537588 C C C C C C C C G G G G C C C C C C C C
1 chr1_185577263 0 185577263 A A A A A A A A T T T T A A A A A A A A
1 chr1_185582850 0 185582850 C C G G G G C C G G G G G G G G G G C C
1 chr1_185590245 0 185590245 A C C C C C A A C C C C C C C C C C C C
1 chr1_185591597 0 185591597 T T T T T T T T T T T T G G T T T T T T
1 chr1_185624379 0 185624379 C C C C C C C C A A A A C C C C C C C C
1 chr1_185625403 0 185625403 A A A A A A A A A A A A A A A T A A A A
1 chr1_185638152 0 185638152 C C C C C C C C C C C C C C A C C C C C
1 chr1_185638507 0 185638507 T T T T T T T T T T A T T T T T T T T T
1 chr1_185640870 0 185640870 T T T T T T T T A A A A T T T T T T T T
1 chr1_185641299 0 185641299 G G G G G G G G C C C C G G G G G G G G
1 chr1_185650089 0 185650089 C C C C A C C C C C C C C C C C C C C C
1 chr1_185693806 0 185693806 C C C C C C C C A A A A C C C C C C C C
1 chr1_185744599 0 185744599 C C C C C C C C C C G G C C C C C C C C
1 chr1_185747311 0 185747311 C C C C C C C C G G G G C C C C C C C C
1 chr1_185755563 0 185755563 A A C C A C A A A A A A A A A A A A A A
1 chr1_185757300 0 185757300 G G G G G G G G C C C C G G G G G G G G
1 chr1_185780255 0 185780255 C C C C C C A A C C C C C C C C C C C C
2 chr2_322258 0 322258 G G G G G G G G G G G G G G G G C G G G
2 chr2_350795 0 350795 T T G G T T T T T T T T T T T T T T T T
2 chr2_371758 0 371758 A A A A A A A A C C C C A A A A A A A A
2 chr2_384380 0 384380 G G G G G T G G G G G G G G G G G G G G
2 chr2_409469 0 409469 A A A A A A A A C C C C A A A A A A A A
2 chr2_456156 0 456156 T T T T T T T T A T A T T T T T T T T T
2 chr2_469561 0 469561 G G G G G G G G T T T T G G G G G G G G
2 chr2_488443 0 488443 A T T T T T T T T T T T T T T T T T T T
2 chr2_489097 0 489097 A A A A T T A A T T T T A A A T A A A A
2 chr2_494851 0 494851 A A A A A A A A A A A A A A A C A A A A
2 chr2_511522 0 511522 C C C C C C A A C C C C C C C C C C C C
2 chr2_522704 0 522704 A A C C C C A A A A A A A A A A A A A A
2 chr2_524913 0 524913 G G G G G G G G C C C C G G G G G G G G
2 chr2_531016 0 531016 C C C C C C C C C C C C A C C C C C C C
2 chr2_531983 0 531983 T T T T T T T T T T T T T T T T G G T T
2 chr2_541057 0 541057 G G G G G G G G G G G T G G G G G G G G
2 chr2_551639 0 551639 G G G G G G G G T T T T G G G G G G G G
2 chr2_552626 0 552626 T T T T T T T T T T T T G T T T T T T T
2 chr2_596432 0 596432 A A A A A A A A A C A C A A A A A A A A
2 chr2_617342 0 617342 G G G G G G G G G G G G G T G G G G G G
2 chr2_623365 0 623365 C C C C C C C C C C C C C C C C A A C C
2 chr2_624417 0 624417 A A A A A A A A A A A A A C A A A A A A
2 chr2_624567 0 624567 C C A A C C C C C C C C C C C C C C C C
2 chr2_655629 0 655629 G G G G G G G G G G G G G G G G C C G G
2 chr2_660114 0 660114 G G G G T T G G G G G G G G G G G G G G
2 chr2_667953 0 667953 G G G G G G G G T T T T G G G G G G G G
2 chr2_686304 0 686304 C C A A C C C C C C C C C C C C C C C C
2 chr2_698312 0 698312 C C C C C C C C A C C C C C C C C C C C
2 chr2_701205 0 701205 T T T T T T T T T T T T A T T T T T T T
2 chr2_703181 0 703181 A A A A A A A A A A A A C C A A A A A A
2 chr2_709073 0 709073 T T T T T T T T T T T T T T G G T T T T
2 chr2_713745 0 713745 G G G G C G G G G G G G G G G G G G G G
2 chr2_718255 0 718255 G G G G G G C G G G G G G G G G G G G G
2 chr2_720525 0 720525 T T T T T T T T T T T T T T T T G T T T
2 chr2_729376 0 729376 C C A A A A C C A A A A A A A A A A C C
2 chr2_731178 0 731178 G G G G G G G G G G G G C G G G G G G G
2 chr2_763917 0 763917 C C G G G G G G G G G G G G G G G G G G
2 chr2_795500 0 795500 C C C C C C C C C C C G C C C C C C C C
2 chr2_796495 0 796495 C C C C C C C C C C C C C G C C C C C C
2 chr2_814675 0 814675 C C C C C C C C C C C C C C C G C C C C
2 chr2_825406 0 825406 G G G G G G G G T T T T G G G G G G G G
2 chr2_825477 0 825477 G G G G G G G G G G G G T T G G G G G G
2 chr2_836090 0 836090 T T T T T T T T T T T T T T A T T T T T
2 chr2_838431 0 838431 C C C C G G C C C C C C C C C C C C C C
2 chr2_838860 0 838860 G G G G G G G G C C C C G G G G G G G G
2 chr2_872056 0 872056 C C C C C C C C G G G G C C C C C C C C
2 chr2_888268 0 888268 G G C C G G G G G G G G G G G G G G G G
2 chr2_896132 0 896132 C C C C A A C C C C C C C C C C C C C C
2 chr2_905870 0 905870 T T T T T T T T G T T T T T T T T T T T
2 chr2_919789 0 919789 G G G G G G G G G G G G C G G G G G G G
2 chr2_945973 0 945973 C C G G G G C C C C C C C C C C C C C C
2 chr2_946062 0 946062 C C C C C C C C C C C C C C A C C C C C
2 chr2_964407 0 964407 G G T T T T G G T T T T T T T T T T G G
2 chr2_970185 0 970185 G G G G G G G G C C C C G G G G G G G G
2 chr2_974986 0 974986 C C C C A C C C C C C C C C C C C C C C
2 chr2_982790 0 982790 A A A A A A A A T T T T A A A A A A A A
2 chr2_987707 0 987707 A A C C C C C C C C C C C C C C C C A A
2 chr2_987882 0 987882 T T T T T T T T A T T T T T T T T T T T
2 chr2_995837 0 995837 T T T T G T T T T T T T T T T T T T T T
2 chr2_1000529 0 1000529 T T T T T T G T T T T T T T T T T T T T
2 chr2_1008006 0 1008006 G G C C G G G G G G G G G G G G G G G G
2 chr2_1024655 0 1024655 C C C C C C C C C C C C C C G G C C C C
2 chr2_1024861 0 1024861 C C C C C G C C C G C C C C C C C C C C
2 chr2_1034075 0 1034075 A A A A A A A A A A A A A A C C A A A A
2 chr2_1041030 0 1041030 T T T T T T T T A A A A T T T T T T T T
2 chr2_1071449 0 1071449 G G G G G G G G T T T T G G G G G G G G
2 chr2_1080259 0 1080259 C C C C A C C C C C C C C C C C C C C C
2 chr2_1088156 0 1088156 T T G G T T T T T T T T T T T T T T T T
2 chr2_1089694 0 1089694 A A A A A T A A A A A A A A A A A A A A
2 chr2_1093343 0 1093343 C C C C C C C C G G G G C C C C C C C C
2 chr2_1117706 0 1117706 T T T T T T T T T T T T T T T T A A T T
2 chr2_1134442 0 1134442 G G G G G G G G G T G T G G G G G G G G
2 chr2_1150517 0 1150517 A A A A A A A A A A A A A C A A A A A A
2 chr2_1154257 0 1154257 G G G G G G G G G G G G G G G G G T G G
2 chr2_1155094 0 1155094 T T T T T T T T A A A A T T T T T T T T
2 chr2_1160651 0 1160651 G G G G G G G G G G G G C G G G G G G G
2 chr2_1187475 0 1187475 G G G G G G G G C C C C G G G G G G G G
2 chr2_1205652 0 1205652 T T T T T T T T G G G G T T T T T T T T
2 chr2_1216387 0 1216387 T T T T T T T T A A A A T T T T T T T T
2 chr2_1222912 0 1222912 G G G G G G G G G G G G C G G G G G G G
2 chr2_1236374 0 1236374 C C C C C C C C C C C C C C C C C G C C
2 chr2_1246395 0 1246395 A A A A A A A A A A A A A C A A A A A A
2 chr2_1267900 0 1267900 C C G G G G C C C C C C C C C C C C C C
2 chr2_1269980 0 1269980 A A A A A A A A T T T T A A A A A A A A
2 chr2_1279392 0 1279392 G G G G C G G G G G G G G G G G G G G G
2 chr2_1289956 0 1289956 A A A A A A A A A A A A C C C C A A A A
2 chr2_1306464 0 1306464 G G G G G G G G G G G G G T G G G G G G
2 chr2_1315959 0 1315959 A A A A A A A A A A A A A A A A C C A A
2 chr2_1317091 0 1317091 C G G G G G G G G G G G G G G G G G G G
2 chr2_1321214 0 1321214 C C A A A C C C C C C C C C C C C C C C
2 chr2_1335188 0 1335188 C C C C C C C C C C C C C C C G C C C C
2 chr2_1335275 0 1335275 C C C C C C C C A A A A C C C C C C C C
2 chr2_1347768 0 1347768 G G G G C G G G G G G G G G G G G G G G
2 chr2_1372006 0 1372006 A A A A A A A A A A A A A A A T A A A A
2 chr2_1374736 0 1374736 A A A C A A A A A A A A A A A A A A A A
2 chr2_1379021 0 1379021 A A A A A A A A A A A A A A A A T T A A
2 chr2_1382338 0 1382338 T T T T T T T T T T T T T T G G T T T T
2 chr2_1384874 0 1384874 G T G G G G G T G G G G G G G G G G G G
2 chr2_1395857 0 1395857 G G G G G G G G T T T T G G G G G G G G
2 chr2_1402504 0 1402504 C C C C C G C C C C C C C C C C C C C C
2 chr2_1449582 0 1449582 C C C C C C C C G G G G C C C C C C C C
2 chr2_1459925 0 1459925 A A A A A T A A A A A A A A A A A A A A
2 chr2_1525789 0 1525789 C C C C A C C C C C C C C C C C C C C C
2 chr2_1528509 0 1528509 G G G G G G G G C C C C G G G G G G G G
2 chr2_1567778 0 1567778 T T T T T T T T A A A A T T T T T T T T
2 chr2_1602727 0 1602727 G G G G G G G G G G G G C G G G G G G G
2 chr2_1616203 0 1616203 A T A A A A A A A A A A A A A A A A A A
2 chr2_1654119 0 1654119 T T T T T T T T T T T T G G G G G G T T
2 chr2_1660696 0 1660696 C C C C C C C C G G G G C C C C C C C C
2 chr2_1662608 0 1662608 C C C C C C C C C C C C C C C C C G C C
2 chr2_1680596 0 1680596 C C C C C C C C C C C C C C A C C C C C
2 chr2_1700047 0 1700047 A A A A A A A A A A A A A A A A A C A A
2 chr2_1728619 0 1728619 A A A A A C A A A A A A A A A A A A A A
2 chr2_1738179 0 1738179 G G T T T T G T T T T T T T T T T T G G
2 chr2_1746992 0 1746992 C C C C C C C C C C C C G G C C C C C C
2 chr2_1750480 0 1750480 T T T T T T T T A A A A T T T T T T T T
2 chr2_1766220 0 1766220 C C C C C C C C A C A C C C C C C C C C
2 chr2_1795683 0 1795683 T T T T G G T T T T T T T T T T T T T T
2 chr2_1799110 0 1799110 C C C C C C C C C C C C C C G G C C C C
2 chr2_1802218 0 1802218 C C C G C C C C C C C C C C C C C C C C
2 chr2_1805484 0 1805484 G G G G G G G G C G C G G G G G G G G G
2 chr2_1808752 0 1808752 A A A A A A A A A A A A A A C C A A A A
2 chr2_1838252 0 1838252 C C C C C C C C C C C C C C C C A A C C
2 chr2_1846505 0 1846505 C C C C C C A A C C C C C C C C C C C C
2 chr2_1847585 0 1847585 A A A A A A A A A T A A A A A A A A A A
2 chr2_1906867 0 1906867 A A A A A A A A A A A A A C A A A A A A
2 chr2_1925527 0 1925527 T T T T T T T T T T T T T T G T T T T T
2 chr2_1927286 0 1927286 A A A A A A A A T T T T A A A A A A A A
2 chr2_1940042 0 1940042 T T T T T T T T A A A A T T T T T T T T
2 chr2_1940697 0 1940697 A A A A A A A C A A A A A A A A A A A A
2 chr2_1942821 0 1942821 C C C C C C C C C C C C C C G G C C C C
2 chr2_1956335 0 1956335 T T T T T T T T G G G G T T T T T T T T
2 chr2_1984291 0 1984291 C C C C C C C C C C C C C C C G C C C C
2 chr2_1986714 0 1986714 G G G G G G G G G G G G C G G G G G G G
2 chr2_2005836 0 2005836 C C C C C C C C C C C C C C C C G G C C
2 chr2_2007090 0 2007090 C C C C C C C C G G G G C C C C C C C C
2 chr2_2011617 0 2011617 C C C C C C C C C C C C C C C C A C C C
2 chr2_2042211 0 2042211 T T T T T T T T T T T T G G T T T T T T
2 chr2_2043375 0 2043375 T T T T T T T T G T G T T T T T T T T T
2 chr2_2091255 0 2091255 A A A A A A A A A A A C A A A A A A A A
2 chr2_2091627 0 2091627 G G G G G G G G C C C C G G G G G G G G
2 chr2_2103736 0 2103736 A A A A A A A A A A A A A A C C A A A A
2 chr2_2107974 0 2107974 T T G G G G G G G G G G G G G G G G G G
2 chr2_2125586 0 2125586 C C C C C C C C C C C G C C C C C C C C
2 chr2_2150118 0 2150118 G G G T G G G G G G G G G G G G G G G G
2 chr2_2150523 0 2150523 C C C C C C C C C C C C C G C C C C C C
2 chr2_2153511 0 2153511 G G G G G G G G C G C G G G G G G G G G
2 chr2_2179001 0 2179001 G G G G G G G G C C C C G G G G G G G G
2 chr2_2199764 0 2199764 G G G G G G G G T T T T G G G G G G G G
2 chr2_2200818 0 2200818 G G G G G G G G G G G G G T G G G G G G
2 chr2_2221790 0 2221790 A A A A A A A A C C C C A A A A A A A A
2 chr2_2225222 0 2225222 A A A A A A A A A A A A A A A A C C A A
2 chr2_2225334 0 2225334 G G C C C C G G G G G G G G G G G G G G
2 chr2_2225786 0 2225786 G G C C C G G G G G G G C C C C C C G G
2 chr2_2237049 0 2237049 G G G G G G G G G G G G G G C G G G G G
2 chr2_2254265 0 2254265 A A A A A A A A A A A T A A A A A A A A
2 chr2_2256624 0 2256624 A A A C A C A A A A A A A A A A A A A A
2 chr2_2261642 0 2261642 A A A T A A A A A A A A A A A A A A A A
2 chr2_2271469 0 2271469 G G T T T T G G T T T T T T T T T T G G
2 chr2_2278524 0 2278524 T T T T T T T T T T T T T T T T A A T T
2 chr2_2291009 0 2291009 C C G G C C C C C C C C C C C C C C C C
2 chr2_2305113 0 2305113 T T T T A A T T T T T T T T T T T T T T
2 chr2_2309403 0 2309403 G G G G C G G G G G G G G G G G G G G G
2 chr2_2314304 0 2314304 A A A A T T A A A A A A A A A A A A A A
2 chr2_2317917 0 2317917 A A A A A A A A A A A A A A C C A A A A
2 chr2_2337491 0 2337491 A A A A A A A A A A A A A T A A A A A A
2 chr2_2356350 0 2356350 T T T T T T T T T T T T T T G T T T T T
2 chr2_2359008 0 2359008 A A A A A T A A A A A A A A A A A A A A
2 chr2_2361063 0 2361063 G G G G G G G G C C C C G G G G G G G G
2 chr2_2369172 0 2369172 C C G G G G C C C C C C C C C C C C C C
2 chr2_2374941 0 2374941 G G G G G G G G G G G G G G G G C C G G
2 chr2_2389965 0 2389965 G G G G G G G G G G G G G G G G C C G G
2 chr2_2430876 0 2430876 T T T T T T G T T T T T T T T T T T T T
2 chr2_2439900 0 2439900 T T T T T T T T A A A A T T T T T T T T
2 chr2_2441292 0 2441292 C C G G G G C C C C C C G G G G G G C C
2 chr2_2444199 0 2444199 A A A A A A A A A A A A A A A A A C A A
2 chr2_2501571 0 2501571 C C C C C G C C C C C C C C C C C C C C
2 chr2_2508876 0 2508876 C C C C C C C C C C C C C C C C A C C C
2 chr2_2524089 0 2524089 T T T T G T T T G G G G G T T T T T T T
2 chr2_2526973 0 2526973 A A A A A A A A A A A A A A C C A A A A
2 chr2_2535394 0 2535394 A A A A A A A A A A A A A A C C A A A A
2 chr2_2539331 0 2539331 A A A T A A A A A A A A A A A A A A A A
2 chr2_2567696 0 2567696 G G G G G G G G G G G G G G C C G G G G
2 chr2_2575628 0 2575628 G G G G G G G G G G G G C C G G G G G G
2 chr2_2582234 0 2582234 G G G G G G G G C G C G G G G G G G G G
2 chr2_2612309 0 2612309 A A C C C C A A C C C C C C C C C C A A
2 chr2_2617210 0 2617210 A A C C C C A A A A A A A A A A A A A A
2 chr2_2619947 0 2619947 C C C C C C C G C C C C C C C C C C C C
2 chr2_2620597 0 2620597 A A A A A A A A A A A A A A A A C C A A
2 chr2_2632239 0 2632239 A A A A A A A A T T T T A A A A A A A A
2 chr2_2638054 0 2638054 A A A A A A A A A A A A A A A A T T A A
2 chr2_2657734 0 2657734 C C C C C C C C A A A A C C C C C C C C
2 chr2_2658269 0 2658269 G G T T G G G G G G G G G G G G G G G G
2 chr2_2660870 0 2660870 A A A A A A A A A A A T A A A A A A A A
2 chr2_2681248 0 2681248 C C C C C C C C G G G G C C C C C C C C
2 chr2_2689979 0 2689979 C G G G G G C C G G G G G G G G G G C C
2 chr2_2690685 0 2690685 T T T T T T T T T T G T T T T T T T T T
2 chr2_2698113 0 2698113 G G G G G G G G C G G G G G G G G G G G
2 chr2_2703803 0 2703803 C C C C C C C C C G G G C C C C C C C C
2 chr2_2710057 0 2710057 G G G G G G G G G G G G G G G T G G G G
2 chr2_2713691 0 2713691 A A A A A A A A T T T T A A A A A A A A
2 chr2_2715231 0 2715231 T T T T T T T T T T T T T T G T T T T T
2 chr2_2722512 0 2722512 G G G G G G G G G G G G G G G G C G G G
2 chr2_2729635 0 2729635 G G G G G G G G G G C G G G G G G G G G
2 chr2_2773476 0 2773476 A A A A A A A A A A A A C C C C C C A A
2 chr2_2777117 0 2777117 T T T T G G T T T T T T T T T T T T T T
2 chr2_2784478 0 2784478 A A T T T T A A A A A A A A A A A A A A
2 chr2_2794682 0 2794682 G G T T G G G G G G G G G G G G G G G G
2 chr2_2818164 0 2818164 T T T T T T T T T T T T A A T T T T T T
2 chr2_2825368 0 2825368 G G G G G G G G T T T T G G G G G G G G
2 chr2_2827106 0 2827106 T T T T T T T T G G G G T T T T T T T T
2 chr2_2827828 0 2827828 G G G G G G G G G G G G G G C C G G G G
2 chr2_2828758 0 2828758 T T T T T T T T G G G G T T T T T T T T
2 chr2_2831885 0 2831885 G G G G G G G G C G C C G G G G G G G G
2 chr2_2859590 0 2859590 G G G G G G G G G G G G G T G G G G G G
2 chr2_2876230 0 2876230 C C C C C C C C C C C C A C C C C C C C
2 chr2_2877557 0 2877557 A A A A A A A A A C A C A A A A A A A A
2 chr2_2882808 0 2882808 G G G G G G G G C C C G G G G G G G G G
2 chr2_2898326 0 2898326 C C C C C C C C A A A C C C C C C C C C
2 chr2_2926035 0 2926035 C C C C C C C C G G C C C C C C C C C C
2 chr2_2930308 0 2930308 A A A A A A A A A A A C A A A A A A A A
2 chr2_2936732 0 2936732 C C C C C C A C C C C C C C C C C C C C
2 chr2_2955602 0 2955602 C C C C C C C C A A A A C C C C C C C C
2 chr2_2998156 0 2998156 T T T T T T T T T T A T T T T T T T T T
2 chr2_3003293 0 3003293 A A A A A A A A A A A A T T A A A A A A
2 chr2_3031366 0 3031366 G G G G G G G G C G G G G G G G G G G G
2 chr2_3040521 0 3040521 G G G G G G G G T T T T G G G G G G G G
2 chr2_3064951 0 3064951 T T T T T T T T G G G G T T T T T T T T
2 chr2_3077859 0 3077859 A A A A A A A A T T T T A A A A A A A A
2 chr2_3097342 0 3097342 C C C C C C C G C C C C C C C C C C C C
2 chr2_3110093 0 3110093 G G G G G G G G C C C C G G G G G G G G
2 chr2_3132724 0 3132724 G G G G G G G G C G C C G G G G G G G G
2 chr2_3165023 0 3165023 C C C C C C C C G G G G C C C C C C C C
2 chr2_3187300 0 3187300 G G G G G G G G G G G G T T G G G G G G
2 chr2_3187719 0 3187719 G G T T T T T T T T T T T T T T T T T T
2 chr2_3199303 0 3199303 G G G T G G G G G G G G G G G G G G G G
2 chr2_3204668 0 3204668 C C C C C C C C A A A A C C C C C C C C
2 chr2_3209930 0 3209930 C C C C A C C C C C C C C C C C C C C C
2 chr2_3229147 0 3229147 G G G G G G G G C C C C G G G G G G G G
2 chr2_3229780 0 3229780 T T T T T T T T T T A T T T T T T T T T
2 chr2_3237877 0 3237877 C C C C C C C C C C C C A C C C C C C C
2 chr2_3244821 0 3244821 C C C G C C C C C C C C C C C C C C C C
2 chr2_3253792 0 3253792 G G G G G G G G G G G G G G G G C G G G
2 chr2_3266039 0 3266039 T T T T T T A T T T T T T T T T T T T T
2 chr2_3274964 0 3274964 A A A A A A A A C C C C A A A A A A A A
2 chr2_3287301 0 3287301 C C C G C C C C C C C C C C C C C C C C
2 chr2_3298384 0 3298384 C C C C C C C C A C C C C C C C C C C C
2 chr2_3304577 0 3304577 G G G G G G G G G T G G G G G G G G G G
2 chr2_3316512 0 3316512 T T T T T T T T T T T T T T G G T T T T
2 chr2_3317291 0 3317291 C C C C C C C C C G C C C C C C C C C C
2 chr2_3342849 0 3342849 C C C C C C C C C C C C C C A A C C C C
2 chr2_3376613 0 3376613 A A A T T T A A A A A A A A A A A A A A
2 chr2_3378321 0 3378321 G G G G G G G G T T T T G G G G G G G G
2 chr2_3388736 0 3388736 A A A A A A C C A A A A A A A A A A A A
2 chr2_3399103 0 3399103 G G G G G G G G G G G T G G G G G G G G
2 chr2_3402286 0 3402286 G G G G G G G G G G C G G G G G G G G G
2 chr2_3402613 0 3402613 A A T T T T A A T T T T T T T T T T A A
2 chr2_3408995 0 3408995 C C A A C C C C C C C C C C C C C C C C
2 chr2_3409848 0 3409848 C C A A A A C C A A A A A A A A A A C C
2 chr2_3442314 0 3442314 T T T T T T T T T T A T T T T T T T T T
2 chr2_3451950 0 3451950 A A A A A A A A A A A A A A A A C C A A
2 chr2_3454713 0 3454713 C C C C C C C C C G C G C C C C C C C C
2 chr2_3465708 0 3465708 C C G G C C C C C C C C C C C C C C C C
2 chr2_3492366 0 3492366 T T T T T T T T T T T T G T T T T T T T
2 chr2_3516871 0 3516871 T T T T T T T T A A A A T T T T T T T T
2 chr2_3518897 0 3518897 G G C C C C G G G G G G C C G G C C G G
2 chr2_3528206 0 3528206 C C C C C C C C A A A A C C C C C C C C
2 chr2_3530405 0 3530405 G G C C C C G G G G G G G G G G G G G G
2 chr2_3542712 0 3542712 T T T T T T T T T T T T T T A A T T T T
2 chr2_3552707 0 3552707 G G G G G G G G C G G G G G G G G G G G
2 chr2_3564879 0 3564879 A A A A A A A A A A A A A A C C A A A A
2 chr2_3578924 0 3578924 G G G G G T G G G G G G G G T T G G G G
2 chr2_3581129 0 3581129 C C C C C C C C C C C C A C C C C C C C
2 chr2_3582277 0 3582277 A A A A A C A A A A A A A A A A A A A A
2 chr2_3604390 0 3604390 T T T T T T T T T T T T G G T T T T T T
2 chr2_3617482 0 3617482 G G T T T T G G T T T T G G G G G G G G
2 chr2_3626260 0 3626260 T T T T T T T T T T T T T T T T G G T T
2 chr2_3631013 0 3631013 A T T T T T T T T T T T T T T T T T T T
2 chr2_3631471 0 3631471 T T T T T T T T G T T T T T T T T T T T
2 chr2_3645548 0 3645548 C C C C C C C C G G G G C C C C C C C C
2 chr2_3663678 0 3663678 G G G G G G G G C G G G G G G G G G G G
2 chr2_3664770 0 3664770 G G G G G T G G G G G G G G G G G G G G
2 chr2_3665222 0 3665222 T T T T T T T T T T T T A T T T T T T T
2 chr2_3693934 0 3693934 A A C C C C A A A A A A A A A A A A A A
2 chr2_3707769 0 3707769 G G G T G G G G G G G G G G G G G G G G
2 chr2_3901409 0 3901409 A A A A A A A A A C A C A A A A A A A A
2 chr2_3903923 0 3903923 A A A A A A A A T T T T A A A A A A A A
2 chr2_3911284 0 3911284 T T G G G G T T G G G G G G G G G G T T
2 chr2_3935831 0 3935831 G G G G G G G G T T T T G G G G G G G G
2 chr2_3945223 0 3945223 A A C C C C C C C C C C C C C C C C A A
2 chr2_3958845 0 3958845 A A A A A C A A A A A A A A A A A A A A
2 chr2_3967084 0 3967084 T T T T T T T T T T T T T T T T G T T T
2 chr2_3974286 0 3974286 C C C C C C C C A A A A C C C C C C C C
2 chr2_3998760 0 3998760 A A A A A C A A A A A A A A A A A A A A
2 chr2_4008958 0 4008958 A A A A A A A A A A A A A C A A A A A A
2 chr2_4018835 0 4018835 C C C C C C C C G G G G C C C C C C C C
2 chr2_4024316 0 4024316 G G G G G G G G C C C C G G G G G G G G
2 chr2_4035621 0 4035621 T T A A T T T T T T T T T T T T T T T T
2 chr2_4047205 0 4047205 G G G G G G G G G G G G G T G G G G G G
2 chr2_4061450 0 4061450 A A A A A A A A C C C C A A A A A A A A
2 chr2_4064092 0 4064092 C C A A A A A A A A A A A A A A A A C C
2 chr2_4080721 0 4080721 C C G G C C C C C C C C C C C C C C C C
2 chr2_4089021 0 4089021 A A C C C C C C C C C C C C C C C C C C
2 chr2_4101741 0 4101741 T T T T T T T T T T T T G G T T T T T T
2 chr2_4105032 0 4105032 G G G G G G G G C C C C G G G G G G G G
2 chr2_4114961 0 4114961 A A T T T T A A T T T T T T T T T T A A
2 chr2_4115030 0 4115030 C C C C C C C C C C A C C C C C C C C C
2 chr2_4132518 0 4132518 G G G G C C G G G G G G G G G G G G G G
2 chr2_4167858 0 4167858 C C C C C C C C C C C C C C C C A C C C
2 chr2_4168876 0 4168876 A A A A A A A A A A A A A A A T A A A A
2 chr2_4194770 0 4194770 T T T T T T T T T T T T G T T T T T T T
2 chr2_4204852 0 4204852 C C C C C C A C C C C C C C C C C C C C
2 chr2_4217591 0 4217591 A A A A A A A A T T T T A A A A A A A A
2 chr2_4222396 0 4222396 A A A A A A A A A A A A A A A A C C A A
2 chr2_4248956 0 4248956 C C C C C C C C C C C C C C C C G G C C
2 chr2_4251525 0 4251525 T T T T T T T T A T T T T T T T T T T T
2 chr2_4270989 0 4270989 C C C C C C C C C C C G C C C C C C C C
2 chr2_4275823 0 4275823 C C C C C C C C C C C C C C C C C G C C
2 chr2_4279070 0 4279070 C C A A A A C C C C C C A A A A A A C C
2 chr2_4281690 0 4281690 C C C C C C C C C C C C C C C G C C C C
2 chr2_4330079 0 4330079 A A A A A C A A A A A A A A A A A A A A
2 chr2_4330293 0 4330293 T T T T T T T T G G G G T T T T T T T T
2 chr2_4356165 0 4356165 A A A A A A A A C C C C A A A A A A A A
2 chr2_4398208 0 4398208 A A A A A A A A A A A A A A A A T T A A
2 chr2_4399198 0 4399198 A A A A A A A A A A A T A A A A A A A A
2 chr2_4419554 0 4419554 C C C G C C C C C C C C C C C C C C C C
2 chr2_4433856 0 4433856 A C C C C C A A C C C C C C C C C C A A
2 chr2_4463099 0 4463099 C C C C C C C C A A A A C C C C C C C C
2 chr2_4465406 0 4465406 A A A A A A A A C C A C A A A A A A A A
2 chr2_4471951 0 4471951 G G G G G G G G C C C G G G G G G G G G
2 chr2_4472910 0 4472910 T T T T T T T T T T T T T T T T G T T T
2 chr2_4476012 0 4476012 T T T T T T T T T T A T T T T T T T T T
2 chr2_4481890 0 4481890 A A A A A A A A C C C C A A A A A A A A
2 chr2_4497436 0 4497436 T T T T T T T T G G G G T T T T T T T T
2 chr2_4513011 0 4513011 C C C C C C A A C C C C C C C C C C C C
2 chr2_4530113 0 4530113 A A T T A T A A A A A A A A A A A A A A
2 chr2_4547448 0 4547448 C C C C C C C C A A A A C C C C C C C C
2 chr2_4554632 0 4554632 T T T T T T T T A A A A T T T T T T T T
2 chr2_4556629 0 4556629 C C C C C C C C C C C C C C G G C C C C
2 chr2_4557743 0 4557743 A C A A A A A A A A A A A A A A A A A A
2 chr2_4607874 0 4607874 T T T T T T T T T T T T T T G G T T T T
2 chr2_4615086 0 4615086 C C C C C C C C C C C C G G C C C C C C
2 chr2_4675167 0 4675167 C C C C C C C C A A A A C C C C C C C C
2 chr2_4727319 0 4727319 G G G G G G C G G G G G G G G G G G G G
2 chr2_4739295 0 4739295 G G G G G G G G T T T T G G G G G G G G
2 chr2_4744492 0 4744492 G G G G G G G G G G G T G G G G G G G G
2 chr2_4746086 0 4746086 G G G G G G G G G G G G G G G G C G G G
2 chr2_4801467 0 4801467 C C C C C C C C C C C C C C A A C C C C
2 chr2_4803308 0 4803308 A A T T A T A A A A A A A A T T A A A A
2 chr2_4820634 0 4820634 T T T T T T T T G G G G T T T T T T T T
2 chr2_4834760 0 4834760 C C C C C C C C C C C C A C C C C C C C
2 chr2_4840475 0 4840475 C C C C C C C C C C C C A A A C C C C C
2 chr2_4853020 0 4853020 G G G G G G G G C C C C G G G G G G G G
2 chr2_4869094 0 4869094 A A A A A A A A C C C C A A A A A A A A
2 chr2_4872694 0 4872694 A A A A A A A T A A A A A A A A A A A A
2 chr2_4883046 0 4883046 G G G G G G G G C C C C G G G G G G G G
2 chr2_4890473 0 4890473 T T G G G G T T T T T T T T T T T T T T
2 chr2_4891235 0 4891235 A A A A A A A A T T T T A A A A A A A A
2 chr2_4893270 0 4893270 A A A A A A A A C C C C A A A A A A A A
2 chr2_4896892 0 4896892 A A A A A A A A C C C C A A A A A A A A
2 chr2_4922297 0 4922297 A A A A A A A A A A A A A C C C A A A A
2 chr2_4933488 0 4933488 G G G G G G G G G G G G G G C G G G G G
2 chr2_4939817 0 4939817 A A C C A C A A A A A A A A A A A A A A
2 chr2_4952505 0 4952505 C C C C C C C C A A A A C C C C C C C C
2 chr2_4953588 0 4953588 C C C C C C C C C G C C C C C C C C C C
2 chr2_4992647 0 4992647 C C C C C C C C C C C C A A A A A A C C
2 chr2_5001980 0 5001980 G G C G G G G G G G G G G G G G G G G G
2 chr2_5028551 0 5028551 C C C C C C C C C C C C C C A A C C C C
2 chr2_5028862 0 5028862 C C C C C C C C C G C G C C C C C C C C
2 chr2_5028998 0 5028998 G G T T T T G G T T T T T T G G G G G G
2 chr2_5046881 0 5046881 C C C G G G C C C C C C C C C C C C C C
2 chr2_5072365 0 5072365 C C C C C C C C C C C C C C C C A A C C
2 chr2_5099734 0 5099734 G G G G G G G G G G G T G G G G G G G G
2 chr2_5109647 0 5109647 C C C C C C C C G G G G C C C C C C C C
2 chr2_5114600 0 5114600 T T A A A T T T T T T T T T T T T T T T
2 chr2_5133750 0 5133750 T T T T T T T T T T T T G T T T T T T T
2 chr2_5159426 0 5159426 C C C C C C C C C C C C C C C C G G C C
2 chr2_5166377 0 5166377 C C C C C C C C C C C C A C C C C C C C
2 chr2_5189704 0 5189704 T T G G G T T T T T T T T T T T T T T T
2 chr2_5195560 0 5195560 T T T T T T T T A T A A T T T T T T T T
2 chr2_5202489 0 5202489 G G T T G T G G G G G G G G G G G G G G
2 chr2_5215303 0 5215303 C C C C C C C C C C C C G G C C C C C C
2 chr2_5219165 0 5219165 A A A A A A A A A A A A A A A T A A A A
2 chr2_5219660 0 5219660 T T A A T T T T T T T T T T T T T T T T
2 chr2_5285604 0 5285604 T T T T T T T T G G G G T T T T T T T T
2 chr2_5285916 0 5285916 T T T T T T A A T T T T T T T T T T T T
2 chr2_5306361 0 5306361 G G G G G G G G C G C G G G G G G G G G
2 chr2_5306407 0 5306407 T T T T T T T T G T G T T T T T T T T T
2 chr2_5306635 0 5306635 G G G G G G G G C C C C G G G G G G G G
2 chr2_5324113 0 5324113 G G G G G T G G G G G G G G G G G G G G
2 chr2_5336539 0 5336539 T T T T T T G G T T T T T T T T T T T T
2 chr2_5360099 0 5360099 T T T T T T T T T T T T T T G G T T T T
2 chr2_5388268 0 5388268 A A A A A T A A A A A A A A A A A A A A
2 chr2_5389296 0 5389296 A A A A C C A A A A A A A A A A A A A A
2 chr2_5394649 0 5394649 C C C C C C C C G G G G C C C C C C C C
2 chr2_5405777 0 5405777 A A A A A A A A T T T T A A A A A A A A
2 chr2_5406545 0 5406545 C C G G C G C C C C C C C C C C C C C C
2 chr2_5418397 0 5418397 C C C C C C C C G G G G C C C C C C C C
2 chr2_5429488 0 5429488 C C A A A A C C C C C C C C C C C C C C
2 chr2_5451185 0 5451185 C C C C C C C C C G C C C C C C C C C C
2 chr2_5458718 0 5458718 G G G G G G T T G G G G G G G G G G G G
2 chr2_5542223 0 5542223 C C C C C C C C C C C C C G C C C C C C
2 chr2_5547899 0 5547899 C C C C C C C C A A A A C C C C C C C C
2 chr2_5572204 0 5572204 T T T T T T T T G T T T T T T T T T T T
2 chr2_5572906 0 5572906 T T T T A T T T T T T T T T T T T T T T
2 chr2_5598927 0 5598927 T T T T T T T T G G G G T T T T T T T T
2 chr2_5630206 0 5630206 C C C C C G C C C C C C C C C C C C C C
2 chr2_5631362 0 5631362 A A A A A A A A A A A A A A A A A T A A
2 chr2_5657508 0 5657508 T T A A A A A A A A A A A A A A A A A A
2 chr2_5659148 0 5659148 A A A A A A A A C C C C A A A A A A A A
2 chr2_5675744 0 5675744 T T T T T T T T T T T T T T A A T T T T
2 chr2_5709534 0 5709534 C C C C C C C C G G G G C C C C C C C C
2 chr2_5718368 0 5718368 A A A A A A A A T T T T A A A A A A A A
2 chr2_5732142 0 5732142 G G T T T T G G G G G G G G G G G G G G
2 chr2_5746654 0 5746654 T T T T T T T T T T T T T T T T G T T T
2 chr2_5819618 0 5819618 A A A A A A A A A A A A C C A A A A A A
2 chr2_5827045 0 5827045 A A A A A A T T A A A A A A A A A A A A
2 chr2_5827997 0 5827997 G G G G G G C C G G G G G G G G G G G G
2 chr2_5847569 0 5847569 T T T T T T T T A A A A T T T T T T T T
2 chr2_5859687 0 5859687 G G G G G G G G C C C C G G G G G G G G
2 chr2_5872428 0 5872428 C C C C C C C C C C C C C C G G C C C C
2 chr2_5879541 0 5879541 C C C C C C C C A C C C C C C C C C C C
2 chr2_5908838 0 5908838 A A T T A T A A A A A A A A A A A A A A
2 chr2_5916969 0 5916969 T T T T T T T T T T T T G G G G T T T T
2 chr2_5922136 0 5922136 C C C C C C C C C C C C C G C C C C C C
2 chr2_5928254 0 5928254 C C C C C C C C C C C C C C C C C G C C
2 chr2_5943295 0 5943295 T T A A A A T T T T T T T T T T T T T T
2 chr2_5963112 0 5963112 C C C C C C C C G G G G C C C C C C C C
2 chr2_5976694 0 5976694 T T T T T T T T A A A A T T T T T T T T
2 chr2_6003103 0 6003103 C C C C C C C C G G G G C C C C C C C C
2 chr2_6008541 0 6008541 T T T T T T T T G G G G T T T T T T T T
2 chr2_6011056 0 6011056 C C C C A A C C C C C C C C C C C C C C
2 chr2_6013674 0 6013674 C C C C C C C C G G G G C C C C C C C C
2 chr2_6061712 0 6061712 G G G G C G G G G G G G G G G G G G G G
2 chr2_6062712 0 6062712 A C C C C C C C C C C C C C C C C C C C
2 chr2_6078790 0 6078790 C C A C C C C C C C C C C C C C C C C C
2 chr2_6087530 0 6087530 C C C C C C C C C C C C C C C C C G C C
2 chr2_6104816 0 6104816 G G G G C G G G G G G G G G G G G G G G
2 chr2_6113078 0 6113078 G G C G G G G G G G G G G G G G G G G G
2 chr2_6117090 0 6117090 G G G G G G G G G G G G T T T T T T G G
2 chr2_6145776 0 6145776 C C C C C C C C C C C C C G C C C C C C
2 chr2_6147631 0 6147631 G G G G G G G G G G G G G G G G C G G G
2 chr2_6148784 0 6148784 A A A C A A A A A A A A A A A A A A A A
2 chr2_6172863 0 6172863 A A A A A A A A A A A A C C C C C C A A
2 chr2_6179180 0 6179180 T T T T T T T T G G T T T T T T T T T T
2 chr2_6180062 0 6180062 A A C C C C A A A A A A A A A A A A A A
2 chr2_6187362 0 6187362 C G C C C C G G C C C C C C C C C C C C
2 chr2_6225658 0 6225658 C C G G C C C C C C C C C C C C C C C C
2 chr2_6241082 0 6241082 G G G G C C G G G G G G G G G G G G G G
2 chr2_6246880 0 6246880 A A A A A A A A A A A A A A C C A A A A
2 chr2_6247580 0 6247580 A A A A A A A A C C A C A A A A A A A A
2 chr2_6255230 0 6255230 T T T T T T T T A T T T T T T T T T T T
2 chr2_6262566 0 6262566 A A A T A A A A A A A A A A A A A A A A
2 chr2_6291437 0 6291437 C C C C C C C C C C A A C C C C C C C C
2 chr2_6309814 0 6309814 C C A A A A A A A A A A A A A A A A A A
2 chr2_6315428 0 6315428 C C C C A C C C C C C C C C C C C C C C
2 chr2_6350311 0 6350311 C C C C C C C C C C C C C C C C A C C C
2 chr2_6383930 0 6383930 C C C C C C C C C C C G C C C C C C C C
2 chr2_6395149 0 6395149 C C C C C C C C C C C C C C C C C G C C
2 chr2_6414225 0 6414225 C C C C C C C C C G C C C C C C C C C C
2 chr2_6460385 0 6460385 G G G G G G G G G G G G G G C C G G G G
2 chr2_6467805 0 6467805 C C C C C C C C G G G G C C C C C C C C
2 chr2_6485724 0 6485724 A A A A A A A A A A A A A A A A C C A A
2 chr2_6492391 0 6492391 A A C C C C A A A A A A A A A A A A A A
2 chr2_6529271 0 6529271 G G G G G G G G G G G G C G G G G G G G
2 chr2_6536018 0 6536018 G T T T T T T T T T T T T T T T T T T T
2 chr2_6540636 0 6540636 A A A A A A A A A A A A A C A A A A A A
2 chr2_6546436 0 6546436 A C C C C C C C C C C C C C C C C C C C
2 chr2_6553275 0 6553275 G G G G G G G G C C C C G G G G G G G G
2 chr2_6554425 0 6554425 C C C C C G C C C C C C C C C C C C C C
2 chr2_6568875 0 6568875 A A A A A A T T A A A A A A A A A A A A
2 chr2_6569220 0 6569220 C C C C C C C C C C C C A C C C C C C C
2 chr2_6578524 0 6578524 A A A A A A A A A A A T A A A A A A A A
2 chr2_6585172 0 6585172 T T T T T T T T T T G T T T T T T T T T
2 chr2_6588524 0 6588524 C C C C C C C C C C C C C C A A C C C C
2 chr2_6628790 0 6628790 G G G G G G G G G G G G G G T T G G G G
2 chr2_6665865 0 6665865 A A A A A A A A C C C C A A A A A A A A
2 chr2_6673917 0 6673917 C C C C C C C C A A A A C C C C C C C C
2 chr2_6675348 0 6675348 C C C C C C C C C C C C C G C C C C C C
2 chr2_6699672 0 6699672 A A A A A T A A A A A A A A A A A A A A
2 chr2_6708903 0 6708903 T T G G G G G G G G G G G G G G G G T T
2 chr2_6739795 0 6739795 A A A A A A A A A A A A A A A C A A A A
2 chr2_6753457 0 6753457 C C C C C C C C G G G G C C C C C C C C
2 chr2_6768843 0 6768843 G G G G G G G G C C C C G G G G G G G G
2 chr2_6788499 0 6788499 G G G G G G G G C C C C G G G G G G G G
2 chr2_6820219 0 6820219 C C C C C C C C C C C C C G C C C C C C
2 chr2_6835438 0 6835438 A A A A A A A A C C C C A A A A A A A A
2 chr2_6848038 0 6848038 T T T T A A T T T T T T T T T T T T T T
2 chr2_6861127 0 6861127 C C C C C C C C C C C C C C C C A A C C
2 chr2_6862006 0 6862006 A A A A A A A A C C A A A A A A A A A A
2 chr2_6880082 0 6880082 G G G G G G G G G G C C G G G G G G G G
2 chr2_6886189 0 6886189 A A A A T T A A A A A A A A A A A A A A
2 chr2_6910364 0 6910364 T T T T T T T T G G G G G G G G G G T T
2 chr2_6916883 0 6916883 G G G G G G G G G G C G G G G G G G G G
2 chr2_6918853 0 6918853 G G G G G G G G G G C C G G G G G G G G
2 chr2_6959997 0 6959997 T T T T T T T T A A A A T T T T T T T T
2 chr2_6971342 0 6971342 T T T T G T T T T T T T T T T T T T T T
2 chr2_7025426 0 7025426 T T T T T T T T T T T T T T G G T T T T
2 chr2_7026341 0 7026341 T T A A A A T T A A A A A A A A A A T T
2 chr2_7115938 0 7115938 T T T T T T T T A A A A T T T T T T T T
2 chr2_7174037 0 7174037 G G G G G G G G G G G G G T G G G G G G
2 chr2_7176156 0 7176156 C C C C C C C C C C C C C C G G C C C C
2 chr2_7222269 0 7222269 C C C C C C C C G G G G C C C C C C C C
2 chr2_7223820 0 7223820 A A A A C C A A A A A A A A A A A A A A
2 chr2_7228505 0 7228505 A A A A A A A A A A A A A A T T A A A A
2 chr2_7244376 0 7244376 A A A A A A A A A A A A A C A A A A A A
2 chr2_7253062 0 7253062 C C C C C C C C A A A A C C C C C C C C
2 chr2_7256684 0 7256684 G G G G G G G G C C C C G G G G G G G G
2 chr2_7279374 0 7279374 G G C C C C G G C C C C C C C C C C G G
2 chr2_7309638 0 7309638 G G G G G G G G G T G G G G G G G G G G
2 chr2_7315837 0 7315837 A A A A A A A A A T A A A A A A A A A A
2 chr2_7325089 0 7325089 G G G G G G G G G G G G T T G G G G G G
2 chr2_7339292 0 7339292 A A A A A A A A T T T T A A A A A A A A
2 chr2_7349985 0 7349985 C C C C C C A A C C C C C C C C C C C C
2 chr2_7401620 0 7401620 C C C C C C C C A A A A C C C C C C C C
2 chr2_7414107 0 7414107 A A C C A A A A A A A A A A A A A A A A
2 chr2_7455193 0 7455193 G G G G G G G G G G G G C G G G G G G G
2 chr2_7489938 0 7489938 G G G G G G G G G G G G C G G G G G G G
2 chr2_7495491 0 7495491 A A A A A A A A C C C C A A A A A A A A
2 chr2_7513294 0 7513294 A A A A A A A A C C C C A A A A A A A A
2 chr2_7518086 0 7518086 A A A A A A A A A T A A A A A A A A A A
2 chr2_7520926 0 7520926 G G G G G G G G G G G G G G C G G G G G
2 chr2_7544444 0 7544444 G G G G G G G G G G G G G G G G G T G G
2 chr2_7548118 0 7548118 A A C C C C A A C C C C C C C C C C A A
2 chr2_7576389 0 7576389 C C C C C C C C C C C G C C C C C C C C
2 chr2_7616541 0 7616541 A A A A A C A A A A A A A A A A A A A A
2 chr2_7627870 0 7627870 G G G G G G G G G G G G G G C C G G G G
2 chr2_7650660 0 7650660 G G G G G T G G G G G G G G G G G G G G
2 chr2_7676909 0 7676909 T T T T G T T T T T T T T T T T T T T T
2 chr2_7682764 0 7682764 C C C C C C C C C C C G C C C C C C C C
2 chr2_7704757 0 7704757 G G G G G G G G C G C G G G G G G G G G
2 chr2_7707310 0 7707310 C C C C C C C C C C C C C G G G G G C C
2 chr2_7742855 0 7742855 C C C C C C C C G G G G C C C C C C C C
2 chr2_7752307 0 7752307 T T T T G G T T T T T T T T T T T T T T
2 chr2_7760930 0 7760930 A A C C A A A A A A A A A A A A A A A A
2 chr2_7770431 0 7770431 T T T T T T T T G G G G T T T T T T T T
2 chr2_7774173 0 7774173 C C C C C C C C C C C C C C C G C C C C
2 chr2_7786886 0 7786886 G G G G G G G G G G G G G G C G G G G G
2 chr2_7788688 0 7788688 T T A A T T T T T T T T T T T T T T T T
2 chr2_7790980 0 7790980 A A A A A A A A A A A A A C A A A A A A
2 chr2_7822325 0 7822325 A A A A A A A A A A A A C C A A A A A A
2 chr2_7845663 0 7845663 C C C C C C C C C G C G C C C C C C C C
2 chr2_7852397 0 7852397 A A A A A A A A A A A A A A A A A C A A
2 chr2_7852473 0 7852473 T T T T T T T T G G G G T T T T T T T T
2 chr2_7863377 0 7863377 T T T T T T T T T T T T T T G T T T T T
2 chr2_7892505 0 7892505 G G G G G G G G T T T T G G G G G G G G
2 chr2_7912010 0 7912010 G G G G G G G G G G G G G G C C G G G G
2 chr2_7923175 0 7923175 C C C C C C C C C C C C A A C C C C C C
2 chr2_7951629 0 7951629 A A A A A C A A A A A A A A A A A A A A
2 chr2_7980425 0 7980425 G G G G C G G G G G G G G G G G G G G G
2 chr2_7996038 0 7996038 T T T T T T T T G G G G T T T T T T T T
2 chr2_8002585 0 8002585 C C A A A A C C A A A A A A A A A A C C
2 chr2_8029950 0 8029950 C C C C C C C C A A A A C C C C C C C C
2 chr2_8057958 0 8057958 A A A A A A A A A C C C A A A A A A A A
2 chr2_8064369 0 8064369 A A A A A A A A T T T T A A A A A A A A
2 chr2_8180597 0 8180597 G G C C C C G G C C C C C C C C C C G G
2 chr2_8201637 0 8201637 T T T T T T T T G G G G T T T T T T T T
2 chr2_8215106 0 8215106 A A A A A A A A A A A A T T A A A A A A
2 chr2_8217678 0 8217678 A A A A A A A A A A A A A A C C A A A A
2 chr2_8227887 0 8227887 T T T T T T T T G G G G T T T T T T T T
2 chr2_8233206 0 8233206 T T T T T T T T A A A A T T T T T T T T
2 chr2_8240361 0 8240361 T T T T T T T T T T T T T T T T A A T T
2 chr2_8248643 0 8248643 C C C C C C C C A A A A C C C C C C C C
2 chr2_8250501 0 8250501 C C C C C C C C G G G G C C C C C C C C
2 chr2_8279832 0 8279832 A A A A A A A A A A A A T T A A A A A A
2 chr2_8328703 0 8328703 A A A A A A A A A A A A A T A A A A A A
2 chr2_8361267 0 8361267 T T T T T T T T T T T T G T T T T T T T
2 chr2_8406599 0 8406599 T T T T T T T T T T G T T T T T T T T T
2 chr2_8436107 0 8436107 C C C C C C C C C C C C G G C C C C C C
2 chr2_8490078 0 8490078 G G C C G G G G G G G G G G G G G G G G
2 chr2_8500744 0 8500744 G G G G G G G G T T T T G T G G G G G G
2 chr2_8507119 0 8507119 A A T T T T T T T T T T T T T T T T T T
2 chr2_8534030 0 8534030 T T T T T T T T G G G G T T T T T T T T
2 chr2_8543392 0 8543392 A A A A T T A A A A A A A A A A A A A A
2 chr2_8602500 0 8602500 C G C C C C C C C C C C C C C C C C C C
2 chr2_8610061 0 8610061 C C C C C C C C A A A A C C C C C C C C
2 chr2_8621378 0 8621378 C C C C C C C C C C C C A C C C C C C C
2 chr2_8624412 0 8624412 T T T T T T T T G G G G T T T T T T T T
2 chr2_8627843 0 8627843 A A A A A A A A A A A A A A A T A A A A
2 chr2_8652302 0 8652302 C C C C C C C C G G G G C C C C C C C C
2 chr2_8659235 0 8659235 T T T T T T T T G G G G T T T T T T T T
2 chr2_8684435 0 8684435 A A A A A A A A A A A A A T A A A A A A
2 chr2_8731112 0 8731112 A A A A A A A A A A A A A A A T A A A A
2 chr2_8740058 0 8740058 G G G G G G G G C C C C G G G G G G G G
2 chr2_8743910 0 8743910 G G G G G G G G G T G T G G G G G G G G
2 chr2_8744121 0 8744121 A A A A A A A A C C C C A A A A A A A A
2 chr2_8750188 0 8750188 T T T T G T T T T T T T T T T T T T T T
2 chr2_8791269 0 8791269 A A A A A A A A T T T T A A A A A A A A
2 chr2_8852836 0 8852836 A A C C A A A A A A A A A A A A A A A A
2 chr2_8861282 0 8861282 G G C C C C G G G G G G G G G G G G G G
2 chr2_8882335 0 8882335 A A A A A A A A A A A A A A A C A A A A
2 chr2_8889461 0 8889461 A A A A A A A A A A A A A A A A C C A A
2 chr2_8892352 0 8892352 G G G G G G G G G G G G G G T T G G G G
2 chr2_8909440 0 8909440 G G G G G G G G G G G G G G G G C G G G
2 chr2_8914378 0 8914378 C C G G G G C C C C C C C C C C C C C C
2 chr2_8937849 0 8937849 G G G G G G G G T T G T G G G G G G G G
2 chr2_8959787 0 8959787 T T A A T T T T T T T T T T T T T T T T
2 chr2_8981994 0 8981994 A A A A A A A A A T T T A A A A A A A A
2 chr2_9006553 0 9006553 A A C C A A A A A A A A A A A A A A A A
2 chr2_9006628 0 9006628 C C C C C C C C G G G G C C C C C C C C
2 chr2_9021138 0 9021138 A T T T T T T T T T T T T T T T T T T T
2 chr2_9031886 0 9031886 G G G G G G G G T T T T G G G G G G G G
2 chr2_9068513 0 9068513 T T T T T T T T G G G G T T T T T T T T
2 chr2_9109968 0 9109968 T T T T T T T T A A A A T T T T T T T T
2 chr2_9115687 0 9115687 C C C C C C C C G G G G C C C C C C C C
2 chr2_9143603 0 9143603 C C C C C C C C C C C C C C C G C C C C
2 chr2_9154163 0 9154163 T T T T T T T T A A A A T T T T T T T T
2 chr2_9157722 0 9157722 T T T T T T T T A A A A T T T T T T T T
2 chr2_9160037 0 9160037 A A A A A A A A A T A A A A A A A A A A
2 chr2_9173192 0 9173192 G G G G G G G G T T T T G G G G G G G G
2 chr2_9183228 0 9183228 T T T T T T T T T T G T T T T T T T T T
2 chr2_9195845 0 9195845 T T T T T T T T T T T T T T G T T T T T
2 chr2_9251482 0 9251482 C C C C C C C C C C C C C C C G C C C C
2 chr2_9252370 0 9252370 C C G G G G C C G G G G G G G G G G C C
2 chr2_9260704 0 9260704 T T T T T T T T G G G G T T T T T T T T
2 chr2_9265429 0 9265429 C C C C C C C C A A A A C C C C C C C C
2 chr2_9272485 0 9272485 A A A A A A A A A A A A A T T T A A A A
2 chr2_9275515 0 9275515 A A A A A A A A A A A A A A A A T T A A
2 chr2_9276408 0 9276408 A A A A A A A A C C C C A A A A A A A A
2 chr2_9285893 0 9285893 G G C C C C G G G G G G G G G G G G G G
2 chr2_9300217 0 9300217 T T T T T T T T T T T T T T T T G G T T
2 chr2_9310355 0 9310355 T T T T T T T T A A A A T T T T T T T T
2 chr2_9346414 0 9346414 G G G G G G G G G G G G C G G G G G G G
2 chr2_9360492 0 9360492 A A A A A A A A A A A A A T A A A A A A
2 chr2_9399079 0 9399079 T T T T T T T T T T T T G G G G G G T T
2 chr2_9401022 0 9401022 C C C C C C C C G G G G C C C C C C C C
2 chr2_9408657 0 9408657 G G G G G G G G C C C C G G G G G G G G
2 chr2_9415557 0 9415557 C C C C C C C C C C A C C C C C C C C C
2 chr2_9437666 0 9437666 T T T T T T T T T T T T T T G G T T T T
2 chr2_9447212 0 9447212 G G G G G G G G G G C G G G G G G G G G
2 chr2_9479050 0 9479050 T T T T T T T T G G G G T T T T T T T T
2 chr2_9479416 0 9479416 G G G G G G G G G G G G G G G G G T G G
2 chr2_9481239 0 9481239 C C C C C C C C C C C C A C C C C C C C
2 chr2_9489849 0 9489849 G G G G G G G G G G G T G G G G G G G G
2 chr2_9490341 0 9490341 G G G G G G G G G G C G G G G G G G G G
2 chr2_9514534 0 9514534 T T T T G T T T T T T T T T T T T T T T
2 chr2_9517983 0 9517983 G G G G G G G G G G G G C C C G C C G G
2 chr2_9534392 0 9534392 G G G G C C G G G G G G G G G G G G G G
2 chr2_9549667 0 9549667 A A A A A A A A T T T T A A A A A A A A
2 chr2_9550192 0 9550192 G G T T T T T T T T T T T T T T T T G G
2 chr2_9553912 0 9553912 C C C C G G C C C C C C C C C C C C C C
2 chr2_9579312 0 9579312 A A A A A A A A T T T T A A A A A A A A
2 chr2_9584736 0 9584736 C C C C C C C C C G C C C C C C C C C C
2 chr2_9591669 0 9591669 T T A A A A T T A A A A A A A A A A T T
2 chr2_9596951 0 9596951 T T T T T T T T G G G G T T T T T T T T
2 chr2_9600642 0 9600642 A A A A A T A A A A A A A A A A A A A A
2 chr2_9611971 0 9611971 T T T T T T T T T T T T T T G T T T T T
2 chr2_9623118 0 9623118 G G G G G G G G G G G G C G G G G G G G
2 chr2_9626093 0 9626093 T T G T T T T T T T T T T T T T T T T T
2 chr2_9630720 0 9630720 G G G G G G C C G G G G G G G G G G G G
2 chr2_9645026 0 9645026 G G C G C G G G G G G G G G G G G G G G
2 chr2_9645098 0 9645098 G G G T G G G G G G G G G G G G G G G G
2 chr2_9646426 0 9646426 C C C C C C C C C C C C C C C C A C C C
2 chr2_9646918 0 9646918 T T T T T T T T T T T T T T T T G T T T
2 chr2_9668536 0 9668536 A A A A A A A A A A A A A T A A A A A A
2 chr2_9710540 0 9710540 G G G G G G G G T T T T G G G G G G G G
2 chr2_9718311 0 9718311 A A A A A A A A A A A A A T A A A A A A
2 chr2_9732610 0 9732610 T T T T T T T T G G G G T T T T T T T T
2 chr2_9742539 0 9742539 G G G G G G G G G G G G C G G G G G G G
2 chr2_9760493 0 9760493 T T T T T T G G T T T T T T T T T T T T
2 chr2_9773673 0 9773673 C C C C A C C C C C C C C C C C C C C C
2 chr2_9803329 0 9803329 G G G G G G G G T T T T G G G G G G G G
2 chr2_9833918 0 9833918 A A A A A T A A A A A A A A A A A A A A
2 chr2_9845717 0 9845717 G G G G G G G G C C C C G G G G G G G G
2 chr2_9850848 0 9850848 C C C C C C C C G G G G C C C C C C C C
2 chr2_9859581 0 9859581 C C C C C C C C A A A A C C C C C C C C
2 chr2_9862448 0 9862448 A A A A A A A A A A A A A C A A A A A A
2 chr2_9889011 0 9889011 C C C C C C C C G G G G C C C C C C C C
2 chr2_9909747 0 9909747 G G T T T T G G T T T T T T T T T T G G
2 chr2_9919432 0 9919432 T T T T T T T T T T T T T T G T T T T T
2 chr2_9921108 0 9921108 G T G G G G G G G G G G G G G G G G T T
2 chr2_9942306 0 9942306 G G G G G G G G C C C C G G G G G G G G
2 chr2_9942923 0 9942923 G G G G C G G G G G G G G G G G G G G G
2 chr2_9960506 0 9960506 G G G G C G G G G G G G G G G G G G G G
2 chr2_9970713 0 9970713 G G C G G G G G G G G G G G G G G G G G
2 chr2_9994821 0 9994821 C C C C C C C C C C C C C G C C G G C C
2 chr2_10013588 0 10013588 C C C C C C C C G G G G C C C C C C C C
2 chr2_10025931 0 10025931 G G G G G G G G C C C C G G C C G G G G
2 chr2_10030218 0 10030218 C C C C C C A A C C C C C C C C C C C C
2 chr2_10041003 0 10041003 G G G G G G G G G G G G C G C C C C G G
2 chr2_10053737 0 10053737 C C C C C C C C C C C C C C C C C G C C
2 chr2_10055470 0 10055470 T T T T T T T T T T T T G T T T T T T T
2 chr2_10084300 0 10084300 G G G G G G G G G G G G G G G G C C G G
2 chr2_10094007 0 10094007 T T T T T T T T A A A A T T T T T T T T
2 chr2_10109722 0 10109722 A A A A A A A A A A A A A A A A C C A A
2 chr2_10127705 0 10127705 C C C C C C C C A A A A C C C C C C C C
2 chr2_10146645 0 10146645 C C C C C C C C C C C C C G C C C C C C
2 chr2_10168339 0 10168339 A A A A A A A A A A A A A T A A A A A A
2 chr2_10180495 0 10180495 T T T T T T T T T T T T G G T T T T T T
2 chr2_10202564 0 10202564 T T T T T T T T T T G G T T T T T T T T
2 chr2_10205081 0 10205081 G G G G G G G G G G C G G G G G G G G G
2 chr2_10206572 0 10206572 A A A C A C A A A A A A A A A A A A A A
2 chr2_10224751 0 10224751 A A A A A A A A A A A T A A A A A A A A
2 chr2_10225826 0 10225826 G G G G C C G G G G G G G G G G G G G G
2 chr2_10235609 0 10235609 A A A C A A A A A A A A A A A A A A A A
2 chr2_10241708 0 10241708 C C C C C G C C C C C C C C C C C C C C
2 chr2_10243456 0 10243456 C C C C C C C C A A A A C C C C C C C C
2 chr2_10251955 0 10251955 T T T T T T T T A A A A T T T T T T T T
2 chr2_10260762 0 10260762 A A T T T T A A T T T T T T A A T T A A
2 chr2_10262854 0 10262854 C C C C C C C C C C C C C G C C C C C C
2 chr2_10266174 0 10266174 T T T T T T T T T T T T T T T T A A T T
2 chr2_10271657 0 10271657 T T T T T T G G T T T T T T T T T T T T
2 chr2_10273529 0 10273529 A A A A A A A A A A A A C C A A A A A A
2 chr2_10276993 0 10276993 A A A A A A A A C C C C A A A A A A A A
2 chr2_10302768 0 10302768 C C C C C C C C A A A A C C C C C C C C
2 chr2_10311880 0 10311880 G G C C C C G G C C C C C C C C C C G G
2 chr2_10317758 0 10317758 C C C C C C C C A A A A C C C C C C C C
2 chr2_10329683 0 10329683 T T T T T T T T G G G T T T T T T T T T
2 chr2_10386889 0 10386889 A A T T T T A A T T T T T T T T T T A A
2 chr2_10409345 0 10409345 G G G G G G G G G G G G G G G T G G G G
2 chr2_10449353 0 10449353 C C C C C C C C A A A A C C C C C C C C
2 chr2_10530870 0 10530870 C C A A C C C C C C C C C C C C C C C C
2 chr2_10538502 0 10538502 T T T T T T T T G G G G T T T T T T T T
2 chr2_10550224 0 10550224 G G G G C G G G G G G G G G G G G G G G
2 chr2_10553915 0 10553915 G G G G C C G G G G G G G G G G G G G G
2 chr2_10565762 0 10565762 A A A A A A A A T T T T A A A A A A A A
2 chr2_10592426 0 10592426 C C C C C C C C G G G G C C C C C C C C
2 chr2_10596905 0 10596905 T T T T A T T T T T T T T T T T T T T T
2 chr2_10612417 0 10612417 A A A C A C A A A A A A A A A A A A A A
2 chr2_10638911 0 10638911 T T T T T T T T G G G G T T T T T T T T
2 chr2_10662571 0 10662571 G G G G C C G G G G G G G G G G G G G G
2 chr2_10676304 0 10676304 G G T T G G G G G G G G G G G G G G G G
2 chr2_10682607 0 10682607 T T T T T T T T T T T T G G G G G G T T
2 chr2_10688621 0 10688621 G G G G G G G G C C C C G G G G G G G G
2 chr2_10691408 0 10691408 G G G G G G G G G G G G C C C C G G G G
2 chr2_10697743 0 10697743 G G G G G G G G T T T T G G G G G G G G
2 chr2_10714837 0 10714837 T T A A T T T T T T T T T T T T T T T T
2 chr2_10716408 0 10716408 G G G G G G G G G G G G C G G G G G G G
2 chr2_10733618 0 10733618 G G G G G G G G G G G G G G G T G G G G
2 chr2_10737459 0 10737459 A A A A A A A A A A A C A A A A A A A A
2 chr2_10748678 0 10748678 G G G G G G G G C C C C G G G G G G G G
2 chr2_10775130 0 10775130 T T T T T T T T G G G G T T T T T T T T
2 chr2_10824379 0 10824379 T T T T T T T T T T T T G T T T T T T T
2 chr2_10831061 0 10831061 T T T T T T T T G G G G T T T T T T T T
2 chr2_10831381 0 10831381 T T T T T T T T G G G G T T T T T T T T
2 chr2_10848577 0 10848577 T T T T G T T T T T T T T T T T T T T T
2 chr2_10879823 0 10879823 G G G G G G G G G G C G G G G G G G G G
2 chr2_10882751 0 10882751 G G G G G G G G G G T T G G G G G G G G
2 chr2_10901739 0 10901739 G G T T G G G G G G G G G G G G G G G G
2 chr2_10925809 0 10925809 A A A A A A A A T T T T A A A A A A A A
2 chr2_10929954 0 10929954 C C C C C C C C C C C C C C C C G G C C
2 chr2_10933306 0 10933306 C C C C C C C C C C C C C C C G C C C C
2 chr2_10959484 0 10959484 C C C C C C C C C C C C C C A A C C C C
2 chr2_10963767 0 10963767 G G G G G G G G G G G G G G G T G G G G
2 chr2_10980710 0 10980710 G G G G T T G G G G G G G G G G G G G G
2 chr2_11016393 0 11016393 G G G G G G G G T T T T G G G G G G G G
2 chr2_11018088 0 11018088 G G G T G T G G G G G G T T T T T T G G
2 chr2_11023984 0 11023984 C C C C C C C C A A A A C C C C C C C C
2 chr2_11035004 0 11035004 A A A A A T A A A A A A A A A A A A A A
2 chr2_11051201 0 11051201 C C C C C C C C A A A A C C C C C C C C
2 chr2_11054105 0 11054105 T T T T T T T T G G G G T T T T T T T T
2 chr2_11078341 0 11078341 G G G G G G G G G G G G G T G G G G G G
2 chr2_11099244 0 11099244 T T T T T T T T T T T T T T T T G G T T
2 chr2_11109572 0 11109572 C C C C C C C C C C C C A C C C C C C C
2 chr2_11110885 0 11110885 G G G G G G G G G G G G G G T T G G G G
2 chr2_11130752 0 11130752 G G C G C C G G G G G G G G G G G G G G
2 chr2_11144261 0 11144261 A C A A A A A A A A A A A A A A A A C C
2 chr2_11154801 0 11154801 G G G G G G G G C C C C G G G G G G G G
2 chr2_11164381 0 11164381 G G G G G G G G G G G G C G G G G G G G
2 chr2_11194322 0 11194322 G G G G G G G G C C C C G G G G G G G G
2 chr2_11212718 0 11212718 G G G G G G G G C C C C G G G G G G G G
2 chr2_11250307 0 11250307 T T T T T T T T G T T T T T T T T T T T
2 chr2_11273743 0 11273743 G G G G G G G G G G G G G T G G G G G G
2 chr2_11275638 0 11275638 T T T T T T T T G G G G T T T T T T T T
2 chr2_11291787 0 11291787 G G G G G G G G G G G G C C G G G G G G
2 chr2_11315389 0 11315389 G G G G G G G G G G G G G G C G G G G G
2 chr2_11320865 0 11320865 G G G G G G G G G G G G G G G G G T G G
2 chr2_11328623 0 11328623 C C C G C C C C C C C C C C C C C C C C
2 chr2_11333687 0 11333687 T T G G T T T T T T T T T T T T T T T T
2 chr2_11334525 0 11334525 T T G G G G T T T T T T T T T T T T T T
2 chr2_11334864 0 11334864 C C C C C C C C C C C G C C C C C C C C
2 chr2_11336031 0 11336031 G G G G G G C C G G G G G G G G G G G G
2 chr2_11410608 0 11410608 G G C G C G G G G G G G G G G G G G G G
2 chr2_11419294 0 11419294 G G G T G T G G G G G G G G G G G G G G
2 chr2_11429189 0 11429189 G G G T G G G G G G G G G G G G G G G G
2 chr2_11446344 0 11446344 G G G G G G G G T T T T G G G G G G G G
2 chr2_11447280 0 11447280 T T T T T T T T T T T T A A A A A A T T
2 chr2_11466967 0 11466967 C C C C C C C C G G G G C C C C C C C C
2 chr2_11474711 0 11474711 T T T T T T T T G G G T T T T T T T T T
2 chr2_11477475 0 11477475 G G C G G G G G G G G G G G G G G G G G
2 chr2_11486351 0 11486351 A A A A A A A A A A A A A A A T A A A A
2 chr2_11503005 0 11503005 T T T T G T T T T T T T T T T T T T T T
2 chr2_11511841 0 11511841 A C A A A A A A A A A A A A A A A A A A
2 chr2_11516804 0 11516804 A A A A A A A A C C C C A A A A A A A A
2 chr2_11529214 0 11529214 T T T T T T T T A A A A T T T T T T T T
2 chr2_11551405 0 11551405 A A A A A A A A C C C C A A A A A A A A
2 chr2_11565389 0 11565389 G G G G C G G G G G G G G G G G G G G G
2 chr2_11570735 0 11570735 G G C C C C C C C C C C C C C C C C C C
2 chr2_11612938 0 11612938 A A A A A T A A A A A A A A A A A A A A
2 chr2_11613238 0 11613238 C C C C C C C C A A A A C C C C C C C C
2 chr2_11821299 0 11821299 T T T T T T T T G G G G T T T T T T T T
2 chr2_11832858 0 11832858 A A C C C C A A C C C C C C C C C C A A
2 chr2_11857229 0 11857229 T T T T T T T T T T T T A T T T A A T T
2 chr2_11862315 0 11862315 A A A A A A A A A A A A A A A A T T A A
2 chr2_11865011 0 11865011 C C C G C C C C C C C C C C C C C C C C
2 chr2_11867683 0 11867683 A A A C A C A A A A A A A A A A A A A A
2 chr2_11888148 0 11888148 G G G G G G G G G G G G G G G G C G G G
2 chr2_11905190 0 11905190 C C C C C G C C C C C C C C C C C C C C
2 chr2_11915396 0 11915396 A A A A A A A A C C C C A A A A A A A A
2 chr2_11916199 0 11916199 G G G G G G G G G G G G C G G G G G G G
2 chr2_11920902 0 11920902 A A A A A A A A T T T T A A A A A A A A
2 chr2_11928355 0 11928355 T T T T T T T T G G G G T T T T T T T T
2 chr2_11934825 0 11934825 G G G G G G G G C C C C G G G G G G G G
2 chr2_11951514 0 11951514 G T G G G G G G G G G G G G G G G G G G
2 chr2_11960438 0 11960438 T T G G G G T T T T T T T T T T T T T T
2 chr2_11965752 0 11965752 C C G G G G C C C C C C C C C C C C C C
2 chr2_11972196 0 11972196 G G G G G G G G T T T T G G G G G G G G
2 chr2_11987293 0 11987293 C C C C C C C C C C C C C C C C C G C C
2 chr2_12006214 0 12006214 A A A A A A A A C C C C A A A A A A A A
2 chr2_12017165 0 12017165 G G G G G G G G C C C C G G G G G G G G
2 chr2_12048926 0 12048926 G G G G G G G G G G G G G G G G T T G G
2 chr2_12050072 0 12050072 A A A A A A A A A A A A A A A C A A A A
2 chr2_12069485 0 12069485 G G G G G G G G G G G G T T G G G G G G
2 chr2_12078782 0 12078782 G G C C C C C C C C C C C C C C C C G G
2 chr2_12079671 0 12079671 A A A A A A T T A A A A A A A A A A A A
2 chr2_12080721 0 12080721 C C A A A C C C C C C C C C C C C C C C
2 chr2_12085645 0 12085645 T T A A A T T T T T T T T T T T T T T T
2 chr2_12119076 0 12119076 G G G G G G G G C C C C G G G G G G G G
2 chr2_12128044 0 12128044 G G G G G G G G G G G G G G G G C C G G
2 chr2_12146062 0 12146062 G G G G G G G G C C C C C C C C G G G G
2 chr2_12153616 0 12153616 A A A C A A A A A A A A A A A A A A A A
2 chr2_12166729 0 12166729 C C C C C C C C C C A C C C C C C C C C
2 chr2_12185475 0 12185475 T T T T T T T T T T G T T T T T T T T T
2 chr2_12190458 0 12190458 T T T T T T T T T T T T T T G T T T T T
2 chr2_12197635 0 12197635 C C C C C C C C G G G G C C C C C C C C
2 chr2_12205076 0 12205076 C C C C C C C C C G G G C C C C C C C C
2 chr2_12221083 0 12221083 G G G G C G G G G G G G G G G G G G G G
2 chr2_12237832 0 12237832 G G C G G G G G G G G G G G G G G G G G
2 chr2_12249122 0 12249122 C C C C C C C C C G C C C C C C C C C C
2 chr2_12278107 0 12278107 A A A A A A A A A A A T A A A A A A A A
2 chr2_12301379 0 12301379 G G G G C C G G G G G G G G G G G G G G
2 chr2_12344356 0 12344356 C C G G C G C C C C C C C C C C C C C C
2 chr2_12346294 0 12346294 G G G G G G G G G G G G G G C C G G G G
2 chr2_12379549 0 12379549 G G G G G G G G G G G G G G C C G G G G
2 chr2_12426547 0 12426547 G G G G G G G G G G G G G G C C G G G G
2 chr2_12476299 0 12476299 G G G G G G G G T T T T G G G G G G G G
2 chr2_12557173 0 12557173 G G G G G G G G G G C C G G G G G G G G
2 chr2_12654175 0 12654175 C C C C C C C C C C C C G G G G C C C C
2 chr2_12654334 0 12654334 C C C C G G C C C C C C C C C C C C C C
2 chr2_12668032 0 12668032 T T T T T T T T G G G G T T T T T T T T
2 chr2_12685548 0 12685548 C C C C C C C C C C C C A C C C C C C C
2 chr2_12686458 0 12686458 A A A A A C A A A A A A A A A A A A A A
2 chr2_12686903 0 12686903 G G G G G G G G G G G G G G G G C C G G
2 chr2_12697825 0 12697825 C C A A A C C C C C C C C C C C C C C C
2 chr2_12700782 0 12700782 T T T T T T T T G T T T T T T T T T T T
2 chr2_12760051 0 12760051 G G G G G T G G G G G G G G G G G G G G
2 chr2_12805981 0 12805981 T T T T T T T T T T T T T T G G T T T T
2 chr2_12871621 0 12871621 A T T T T T T T T T T T T T T T T T T T
2 chr2_12892972 0 12892972 T T T T T T T T G G G G T T T T T T T T
2 chr2_12934882 0 12934882 C C C C C C C C G G G G C C C C C C C C
2 chr2_12948347 0 12948347 G G C C C C G G C C C C C C C C C C G G
2 chr2_12958901 0 12958901 A A A A A A A A A A A A A C A A A A A A
2 chr2_12964266 0 12964266 C C C C C C C C C C C C G G G G G G C C
2 chr2_12992504 0 12992504 A A T T T T A A T T T T T T T T T T T T
2 chr2_13011799 0 13011799 A A T T T T A A T T T T T T T T T T A A
2 chr2_13017128 0 13017128 C C C C C C C C C C C C C C A A C C C C
2 chr2_13051216 0 13051216 C C C C C C C C C C C C C C C C G G C C
2 chr2_13054920 0 13054920 A A A A A C A A A A A A A A A A A A A A
2 chr2_13082483 0 13082483 A A A A A A A A A A A A A T A A A A A A
2 chr2_13097996 0 13097996 C C C C C C C C G G G G C C C C C C C C
2 chr2_13109068 0 13109068 C G C C C C G G C C C C C C C C C C C C
2 chr2_13110725 0 13110725 G G G G G G G G C C C C G G G G G G G G
2 chr2_13116437 0 13116437 A A A A A A A A A A A C A A A A A A A A
2 chr2_13165243 0 13165243 A A A A A C A A A A A A A A A A A A A A
2 chr2_13172550 0 13172550 C C C C C C C C C C C C C C A A C C C C
2 chr2_13184798 0 13184798 C C C C C C C C C C C C C C A A C C C C
2 chr2_13191207 0 13191207 A A A A A A A A A A A A A A A A C C A A
2 chr2_13196406 0 13196406 C C C C C C C C C C C C C C C C C G C C
2 chr2_13205376 0 13205376 G G G G G G G G G G G G G G G G C G G G
2 chr2_13280341 0 13280341 C C C C C C C C C C C C C C C C A C C C
2 chr2_13316308 0 13316308 C G C C C C C C C C C C C C C C C C G G
2 chr2_13316552 0 13316552 G G G G G G G G T T T T G G G G G G G G
2 chr2_13373317 0 13373317 T T T T T T T T T T T T T T G G T T T T
2 chr2_13395563 0 13395563 T T T T T T T T T T T T G T T T T T T T
2 chr2_13417065 0 13417065 T T T T T T T T G G G G T T T T T T T T
2 chr2_13434364 0 13434364 T T G G T T T T T T T T T T T T T T T T
2 chr2_13447030 0 13447030 C C C G C C C C C C C C C C C C C C C C
2 chr2_13468553 0 13468553 C C C C C G C C C C C C C C C C C C C C
2 chr2_13497124 0 13497124 C C C C C C C C C C C C C G C C C C C C
2 chr2_13520559 0 13520559 G G G G G G G G T T T T G G G G G G G G
2 chr2_13535893 0 13535893 A A A A A A A A A A A A A A T T A A A A
2 chr2_13564166 0 13564166 G G C C C C G G C C C C C C C C C C G G
2 chr2_13651501 0 13651501 A A A A C C A A A A A A A A A A A A A A
2 chr2_13651953 0 13651953 T T T T T T T T A A A A T T T T T T T T
2 chr2_13658411 0 13658411 T T G G G G T T G G G G G G G G G G T T
2 chr2_13670692 0 13670692 C C C C C C C C C C C C C C C C G G G G
2 chr2_13675045 0 13675045 C C C C C C C C C C C C A C C C C C C C
2 chr2_13710512 0 13710512 C C C C C C C C G G G G C C C C C C C C
2 chr2_13718786 0 13718786 T T A A A A A A A A A A A A A A A A A A
2 chr2_13741700 0 13741700 C C A A A A C C C C C C A A A A A A C C
2 chr2_13769660 0 13769660 C C A A A C C C C C C C C C C C C C C C
2 chr2_13805249 0 13805249 C G C C C C C C C C C C C C C C C C C C
2 chr2_13805659 0 13805659 T T A A A A T T T T T T A A A A A A T T
2 chr2_13807209 0 13807209 C C C C C C C C C C C C C G C C C C C C
2 chr2_13808967 0 13808967 T T T T T T T T T T T T G T T T T T T T
2 chr2_13821579 0 13821579 G G G G G G G G G G G G G T G G G G G G
2 chr2_13836931 0 13836931 G G G G G G G G G G C G G G G G G G G G
2 chr2_13840395 0 13840395 C C C C C G C C C C C C C C C C C C C C
2 chr2_13852709 0 13852709 G G G G G G G G G G G G G T G G G G G G
2 chr2_13876226 0 13876226 C C A A A A C C A A A A A A A A A A C C
2 chr2_13892103 0 13892103 T T T T T T T T T T T T T T T T G G T T
2 chr2_13897352 0 13897352 A A A A A A A A A A A A A T A A A A A A
2 chr2_13900352 0 13900352 G T T T T T T T T T T T T T T T T T T T
2 chr2_13924901 0 13924901 A A A A A A A A A A A A A T T T A A A A
2 chr2_13929186 0 13929186 G G G G C G G G G G G G G G G G G G G G
2 chr2_13935863 0 13935863 T T T T A T T T T T T T T T T T T T T T
2 chr2_13941926 0 13941926 C C C C C C C C C C C C C C G G C C C C
2 chr2_13970780 0 13970780 A A A A A A A A A A A A C C C C C C A A
2 chr2_14030624 0 14030624 T T T T T T T T A A A A T T T T T T T T
2 chr2_14033968 0 14033968 A A A A A A A A A A A A A A C C A A A A
2 chr2_14037162 0 14037162 G G T T T T G G T T T T T T T T T T G G
2 chr2_14039440 0 14039440 G G G G C G G G G G G G G G G G G G G G
2 chr2_14047899 0 14047899 G G G G G G G G T T T T G G G G G G G G
2 chr2_14060629 0 14060629 G G G G G G G G C C C C G G G G G G G G
2 chr2_14066313 0 14066313 C C C C C C C C C C C C C G C C C C C C
2 chr2_14099512 0 14099512 T T G T T T T T T T T T T T T T T T T T
2 chr2_14100680 0 14100680 T T T T T T T T T T T T T T A A T T T T
2 chr2_14108154 0 14108154 T T T T T T T T G T T T T T T T T T T T
2 chr2_14116054 0 14116054 C C C C C C C C A A A A C C C C C C C C
2 chr2_14126530 0 14126530 T T T T T T T T G G G G T T T T T T T T
2 chr2_14147323 0 14147323 A A A A A A A A A A A A A A A A C C A A
2 chr2_14148074 0 14148074 A A T T A A A A A A A A A A A A A A A A
2 chr2_14160630 0 14160630 A A A A A A A A C C C C A A A A A A A A
2 chr2_14180278 0 14180278 C C C C C C C C A A A A C C C C C C C C
2 chr2_14198782 0 14198782 G G C C C C G G C C C C C C C C C C G G
2 chr2_14199898 0 14199898 A A A A A A T T A A A A A A A A A A A A
2 chr2_14225128 0 14225128 C C C C C C C C C C C C C G C C C C C C
2 chr2_14251966 0 14251966 T T T T T T T T G T G T T T T T T T T T
2 chr2_14265969 0 14265969 A A A A A A A A T T T T A A A A A A A A
2 chr2_14272958 0 14272958 T T T T T T T T T T T T T T A T T T T T
2 chr2_14289693 0 14289693 C C C C C C C C A A A A C C C C C C C C
2 chr2_14297213 0 14297213 G G G G G G G G T T T T G G G G G G G G
2 chr2_14317690 0 14317690 G G G G G G G G G G G T G G G G G G G G
2 chr2_14328280 0 14328280 A A C C C C C C C C C C C C C C C C A A
2 chr2_14358427 0 14358427 G G G G G T G G G G G G G G G G G G G G
2 chr2_14382567 0 14382567 A A A A A A A A T T T T A A A A A A A A
2 chr2_14389541 0 14389541 G G G G G G G G G G G G G G C C G G G G
2 chr2_14392251 0 14392251 C C C C C C C C A A A A C C C C C C C C
2 chr2_14400219 0 14400219 C C C C C C C C A A A A C C C C C C C C
2 chr2_14410034 0 14410034 T T T T T T T T T T A T T T T T T T T T
2 chr2_14418090 0 14418090 G G G G G G G G T T T T G G G G G G G G
2 chr2_14418727 0 14418727 A A A A T T A A A A A A A A A A A A A A
2 chr2_14427988 0 14427988 C G G G G G C C G G G G G G G G G G G G
2 chr2_14461145 0 14461145 C C A A C C C C C C C C C C C C C C C C
2 chr2_14462047 0 14462047 C C C C C C C C C C C C A A C C C C C C
2 chr2_14510517 0 14510517 T T T T T T T T A A A A T T T T T T T T
2 chr2_14560439 0 14560439 C C C C C C C C C C C C C C A A C C C C
2 chr2_14589254 0 14589254 G G C C C C G G G G G G G G G G G G G G
2 chr2_14607469 0 14607469 C C C C C C C C C C C C C G C C C C C C
2 chr2_14616272 0 14616272 C C A A A A C C C C C C C C C C C C C C
2 chr2_14621210 0 14621210 C C C C C C C C C C C C C C A C C C C C
2 chr2_14629781 0 14629781 T T T T T T T T T T T T T T T T A A T T
2 chr2_14641100 0 14641100 G G G G G G G G T T T T G G G G G G G G
2 chr2_14642755 0 14642755 T T T T T T T T A A A A T T T T T T T T
2 chr2_14673470 0 14673470 A A A A A A T T A A A A A A A A A A A A
2 chr2_14684233 0 14684233 A A A A A A A A C C C C A A A A A A A A
2 chr2_14710881 0 14710881 A A A A A A A A A C C C A A A A A A A A
2 chr2_14717711 0 14717711 C C C C C C C C C C C C C C C C C G C C
2 chr2_14744850 0 14744850 A A A A A A A A A A A A A A T T A A A A
2 chr2_14751067 0 14751067 G G G G G G G G G T G G G G G G G G G G
2 chr2_14760581 0 14760581 G G G G G G G G G G G G C G G G G G G G
2 chr2_14775099 0 14775099 A A A A A A A A A A A A A C A A A A A A
2 chr2_14783613 0 14783613 G G G G G G G G T T T T G G G G G G G G
2 chr2_14794298 0 14794298 G G G T G G G G G G G G G G G G G G G G
2 chr2_14800369 0 14800369 A A C C C C A A C C C C C C C C C C A A
2 chr2_14815733 0 14815733 T T T T T T T T G G G G T T T T T T T T
2 chr2_14819613 0 14819613 G G G G G G G G G G G G G G C C G G G G
2 chr2_14823027 0 14823027 G G G G G G G G C G C G G G G G G G G G
2 chr2_14833939 0 14833939 G G G G G G G G C C C C G G G G G G G G
2 chr2_14843974 0 14843974 C C G G G G G G G G G G G G G G G G C C
2 chr2_14849590 0 14849590 C C G G C C C C C C C C C C C C C C C C
2 chr2_14862475 0 14862475 T T T T T T T T T T T T T T T T G G T T
2 chr2_14891118 0 14891118 A A A A A A A A A A A A A A T T A A A A
2 chr2_14897313 0 14897313 G G G G G G G G G G G G C G G G G G G G
2 chr2_14897341 0 14897341 C C C C C C C C G G G G C C C C C C C C
2 chr2_14901020 0 14901020 G G G G C C G G G G G G G G G G G G G G
2 chr2_14917264 0 14917264 C C C C C C C C C G C C C C C C C C C C
2 chr2_14931935 0 14931935 T T T T T T T T G G G G T T T T T T T T
2 chr2_14933410 0 14933410 A A A A A A C C A A A A A A A A A A A A
2 chr2_14940393 0 14940393 T T T T G T T T T T T T T T T T T T T T
2 chr2_14964459 0 14964459 A A A A A A A A A A A A C C A A A A A A
2 chr2_14973206 0 14973206 C C C C C C C C C C C C C C C C A A C C
2 chr2_15008879 0 15008879 C C C C A C C C C C C C C C C C C C C C
2 chr2_15064775 0 15064775 A A A A A A A A A A A A A A A A T T A A
2 chr2_15110528 0 15110528 T T A T T T T T T T T T T T T T T T T T
2 chr2_15123591 0 15123591 T T T T T T T T T T T T T T A A T T T T
2 chr2_15126363 0 15126363 G G G G G G G G C C C C G G G G G G G G
2 chr2_15127262 0 15127262 G G G G G G G G G T G G G G G G G G G G
2 chr2_15136465 0 15136465 A A A A A C A A A A A A A A A A A A A A
2 chr2_15148410 0 15148410 T T G T G T T T T T T T T T T T T T T T
2 chr2_15153893 0 15153893 T T T T T T T T T T T T G T T T T T T T
2 chr2_15156022 0 15156022 G G G G G G G G G G G G G T G G G G G G
2 chr2_15162177 0 15162177 T T A T T T T T T T T T T T T T T T T T
2 chr2_15168020 0 15168020 C C C C C C C C G G G G C C C C C C C C
2 chr2_15189440 0 15189440 A A A A A A A A A A A A A A C C A A A A
2 chr2_15204922 0 15204922 A A A A A T A A A A A A A A A A A A A A
2 chr2_15226799 0 15226799 G G G G G G G G G G G G G T G G G G G G
2 chr2_15255992 0 15255992 C C A C C C C C C C C C C C C C C C C C
2 chr2_15257540 0 15257540 G G G G G G G G C G G G G G G G G G G G
2 chr2_15290253 0 15290253 G G G G G G G G C C C C G G G G G G G G
2 chr2_15309985 0 15309985 G G G G G G G G T T T T G G G G G G G G
2 chr2_15310270 0 15310270 C C C C C C C C A C C C C C C C C C C C
2 chr2_15312860 0 15312860 G G G G G G G G G G G G T T G G G G G G
2 chr2_15332384 0 15332384 C C C C C C C C C C C C C C C C A A C C
2 chr2_15332656 0 15332656 T T T T T T T T G G G G T T T T T T T T
2 chr2_15333066 0 15333066 C C C C C C C C C C C C A C C C C C C C
2 chr2_15336562 0 15336562 C C C C C C C C G G G G C C C C C C C C
2 chr2_15347515 0 15347515 A A A A A A A A A A A C A A A A A A A A
2 chr2_15361806 0 15361806 T T T T A T T T T T T T T T T T T T T T
2 chr2_15363548 0 15363548 A C C C C C C C C C C C C C C C C C A A
2 chr2_15365344 0 15365344 A A T T A T A A A A A A T T A A A A A A
2 chr2_15379017 0 15379017 G G G G G G G G T T T T G G G G G G G G
2 chr2_15411238 0 15411238 G G G G G T G G G G G G T T T T T T G G
2 chr2_15425122 0 15425122 C C C C C C C C C C A C C C C C C C C C
2 chr2_15434616 0 15434616 G G G G G G G G G G G G C C G G G G G G
2 chr2_15438824 0 15438824 A A A A A A A A A A A A A A A A C C A A
2 chr2_15443763 0 15443763 C C C C C C C C G G G G C C C C C C C C
2 chr2_15445132 0 15445132 C C C C C C C C C C C C C C C G C C C C
2 chr2_15460924 0 15460924 A A A A A A A A T T T T A A A A A A A A
2 chr2_15469708 0 15469708 T T T T T T T T T T T T T T A A T T T T
2 chr2_15473644 0 15473644 G G T T T T T T T T T T T T T T T T G G
2 chr2_15479790 0 15479790 T T T T T T T T A A A A T T T T T T T T
2 chr2_15495185 0 15495185 G G G G G G G G C C C C G G G G G G G G
2 chr2_15495875 0 15495875 G G G G G G G G C C C C G G G G G G G G
2 chr2_15509907 0 15509907 C C A A A C C C C C C C C C C C C C C C
2 chr2_15525733 0 15525733 C C C C C C C C C C A C C C C C C C C C
2 chr2_15552982 0 15552982 T T T T T T T T A A A A T T T T T T T T
2 chr2_15557143 0 15557143 C C C C C C C C A A A A C C C C C C C C
2 chr2_15589396 0 15589396 G G G G G G G G G T G G G G G G G G G G
2 chr2_15589728 0 15589728 G G T T T T G G G G G G G G G G G G G G
2 chr2_15599116 0 15599116 G G G G G G G G G G G G C C G G G G G G
2 chr2_15599129 0 15599129 A A A A A A A A A A A A A A A T A A A A
2 chr2_15607208 0 15607208 G G T T T T T T T T T T T T T T T T T T
2 chr2_15609030 0 15609030 T T T T T T T T G G G G T T T T T T T T
2 chr2_15617414 0 15617414 C C C C C C C C C C A C C C C C C C C C
2 chr2_15644598 0 15644598 C C C C C C C C A A A A C C C C C C C C
2 chr2_15658402 0 15658402 C C C C C C C C A A A A C C C C C C C C
2 chr2_15684444 0 15684444 G G G G C G G G G G G G C C C C C C G G
2 chr2_15695281 0 15695281 C C C C C G C C C C C C C C C C C C C C
2 chr2_15699222 0 15699222 G G G G G G G G G G G G C G G G G G G G
2 chr2_15709278 0 15709278 A A A A A A A A A A A A A A A A C C A A
2 chr2_15709962 0 15709962 G G G G G G G G G G G G G T G G G G G G
2 chr2_15785628 0 15785628 A T A A A A A A A A A A A A A A A A A A
2 chr2_15805532 0 15805532 A A C C A A A A A A A A A A A A A A A A
2 chr2_15812594 0 15812594 C C C C C C C C A A A A C C C C C C C C
2 chr2_15830937 0 15830937 C C C C C C C C G G G G C C C G C C C C
2 chr2_15836306 0 15836306 A A A A A C A A A A A A A A A A A A A A
2 chr2_15837146 0 15837146 A A A A A A A A A A A A A A A T A A A A
2 chr2_15866656 0 15866656 G G G G G G G G G G C G G G G G G G G G
2 chr2_15877775 0 15877775 T T T T T T T T T T G T T T T T T T T T
2 chr2_15936996 0 15936996 A A T T A T A A A A A A A T A A T T A A
2 chr2_15963395 0 15963395 C C C C C C C C C C C C C G C C C C C C
2 chr2_16014026 0 16014026 C C C G G G C C C C C C C C C C C C C C
2 chr2_16016814 0 16016814 G G C G C G G G G G G G G G G G G G G G
2 chr2_16051945 0 16051945 A A A A A A A A A T A A A A A A A A A A
2 chr2_16086501 0 16086501 T T G G T T T T T T T T T T T T T T T T
2 chr2_16088447 0 16088447 T T T T T T T T T T T T G G T T T T T T
2 chr2_16127438 0 16127438 A A A A A A A A C C C C A A A A A A A A
2 chr2_16139272 0 16139272 T T G G T T T T T T T T T T T T T T T T
2 chr2_16166827 0 16166827 G G G G G G G G C C C C G G G G G G G G
2 chr2_16181728 0 16181728 G G G G G G G G G G G G G G T T G G G G
2 chr2_16227928 0 16227928 T T T T T T T T A A A A T T T T T T T T
2 chr2_16271800 0 16271800 C C C C C C C C A A A A C C C C C C C C
2 chr2_16294138 0 16294138 G T G G G G G G G G G G G G G G G G G G
2 chr2_16304826 0 16304826 G G G G C C G G G G G G G G G G G G G G
2 chr2_16314838 0 16314838 G T T T T T G G T T T T T T T T T T G G
2 chr2_16322155 0 16322155 G G G G G G G G G G G G G T G G G G G G
2 chr2_16342981 0 16342981 A A A A A A A A A A A A A T A A A A A A
2 chr2_16352900 0 16352900 A A A A A A A A A A A C A A A A A A A A
2 chr2_16356564 0 16356564 T T T T T T T T T T T T G T T T T T T T
2 chr2_16385551 0 16385551 T T T T G T T T T T T T T T T T T T T T
2 chr2_16397269 0 16397269 C C A A A A A A A A A A A A A A A A A A
2 chr2_16430969 0 16430969 G G G G G G G G C C C C G G G G G G G G
2 chr2_16431877 0 16431877 G G G G G G C C G G G G G G G G G G G G
2 chr2_16433069 0 16433069 A C C C C C C C C C C C C C C C C C A A
2 chr2_16450372 0 16450372 C C C C C C C C A A A A C C C C C C C C
2 chr2_16463086 0 16463086 A A A A A A A A A A A A C C A A A A A A
2 chr2_16494191 0 16494191 C C C C C C C C C C C C C G C C C C C C
2 chr2_16494205 0 16494205 G T G G G G G G G G G G G G G G G G G G
2 chr2_16506143 0 16506143 T T T T T T T T T T T T A T T T T T T T
2 chr2_16537973 0 16537973 C C C C C C C C C C C C C G C C C C C C
2 chr2_16546921 0 16546921 G G C C C G G G G G G G G G G G G G G G
2 chr2_16560745 0 16560745 A A A A A A A A T T T T A A A A A A A A
2 chr2_16633971 0 16633971 A A A A A A A A A A A T A A A A A A A A
2 chr2_16639081 0 16639081 G G G G G G G G C C C C G G G G G G G G
2 chr2_16673579 0 16673579 C C C C C C C C C C C C C C C G C C C C
2 chr2_16679117 0 16679117 T T T T T T T T T T T T G G T T G G T T
2 chr2_16685724 0 16685724 G G G G G G G G G G G G G T G G G G G G
2 chr2_16687893 0 16687893 T T G G G T T T T T T T T T T T T T T T
2 chr2_16695765 0 16695765 G G G G G T G G G G G G G G G G G G G G
2 chr2_16700827 0 16700827 G G G G G G G G G G G T G G G G G G G G
2 chr2_16702056 0 16702056 G G G G G G G G C C C C G G G G G G G G
2 chr2_16702822 0 16702822 C C A A A A A A A A A A A A A A A A C C
2 chr2_16718362 0 16718362 T T T T T T T T A A A A T T T T T T T T
2 chr2_16730744 0 16730744 T T A A A A T T T T T T A A A A A A T T
2 chr2_16731150 0 16731150 C C C C C C C C C C C C C C G G C C C C
2 chr2_16740782 0 16740782 A C A A A A A A A A A A A A A A A A C C
2 chr2_16761493 0 16761493 C C C C C C G G C C C C C C C C C C C C
2 chr2_16787560 0 16787560 C C A A A A C C A A A A A A A A A A C C
2 chr2_16803296 0 16803296 G G G G G G G G C C C C G G G G G G G G
2 chr2_16807172 0 16807172 A T T T T T T T T T T T T T T T T T A A
2 chr2_16821042 0 16821042 G G G G G G G G C C C C G G G G G G G G
2 chr2_16848686 0 16848686 C C C G C G C C C C C C C C C C C C C C
2 chr2_16860192 0 16860192 C C G G C C C C C C C C C C C C C C C C
2 chr2_16897012 0 16897012 T T T T T T T T G T G T T T T T T T T T
2 chr2_16935677 0 16935677 C C C C C C G G C C C C C C C C C C C C
2 chr2_16955920 0 16955920 A A A T A A A A A A A A A A A A A A A A
2 chr2_16985486 0 16985486 C C C C C C C C G G G G C C C C C C C C
2 chr2_16991858 0 16991858 C C C C C C C C C C C G C C C C C C C C
2 chr2_16996014 0 16996014 G G G G G G G G C G G G G G G G G G G G
2 chr2_17001461 0 17001461 G G G G C G G G G G G G G G G G G G G G
2 chr2_17003203 0 17003203 T T T T T T T T T T G G T T T T T T T T
2 chr2_17006213 0 17006213 T T T T T T A A T T T T T T T T T T T T
2 chr2_17039861 0 17039861 G G G G G G G G G G C G G G G G G G G G
2 chr2_17056210 0 17056210 C C A A C C C C C C C C C C C C C C C C
2 chr2_17063440 0 17063440 T T G G G T T T T T T T T T T T T T T T
2 chr2_17065008 0 17065008 A A T T A A A A A A A A A A A A A A A A
2 chr2_17072135 0 17072135 C C C C C C C C C C C G C C C C C C C C
2 chr2_17091711 0 17091711 G T T T T T T T T T T T T T T T T T G G
2 chr2_17096473 0 17096473 C C C C C C C C C C C C C G C C C C C C
2 chr2_17102881 0 17102881 T T A A A A T T A A A A A A A A A A T T
2 chr2_17114085 0 17114085 T T A A A A A A A A A A A A A A A T T T
2 chr2_17128038 0 17128038 A A C C A C A A A A A A A A A A A A A A
2 chr2_17132880 0 17132880 A A A A A A A A A A A A A A A A C C A A
2 chr2_17169640 0 17169640 T T G G G G G G G G G G G G G G G G G G
2 chr2_17202408 0 17202408 C C C C C C C C C C C C C C A A C C C C
2 chr2_17203140 0 17203140 C C C C C C C C A A A A C C C C C C C C
2 chr2_17227090 0 17227090 C C C C C C C C C C C C A A C C C C C C
2 chr2_17233044 0 17233044 A A A A A A A A C C C C A A A A A A A A
2 chr2_17235422 0 17235422 G G G G G G G G C C C C G G G G G G G G
2 chr2_17236779 0 17236779 G G G G G G G G C C C C G G G G G G G G
2 chr2_17260272 0 17260272 C C C C C C A A C C C C C C C C C C C C
2 chr2_17266271 0 17266271 A A A A A A A A C C C C C C C C C C A A
2 chr2_17304624 0 17304624 G G C C G G G G C C C C G G G G G G G G
2 chr2_17325986 0 17325986 G G G G G G G G G G G G T T T T G G G G
2 chr2_17327271 0 17327271 G G G G G G G G C C C C G G G G G G G G
2 chr2_17349912 0 17349912 T T G G G G T T G G G G G G G G G G T T
2 chr2_17361725 0 17361725 G G G G T T G G G G G G G G G G G G G G
2 chr2_17362942 0 17362942 A A T T T T A A A A A A A A A A A A A A
2 chr2_17384968 0 17384968 A A A A A A A A A A A A A T A A A A A A
2 chr2_17389689 0 17389689 G G G G G G G G G G G G G G T T G G G G
2 chr2_17410796 0 17410796 C C G G C G C C C C C C C C C C C C C C
2 chr2_17428448 0 17428448 G G G G G G G G C C C C G G G G G G G G
2 chr2_17432310 0 17432310 G G G G G G G G C C C C G G G G G G G G
2 chr2_17434023 0 17434023 T T T T T T T T T T T T G G G G T T T T
2 chr2_17449017 0 17449017 A A A A A A A A C C C C A A A A A A A A
2 chr2_17486069 0 17486069 C C C C C C C C C C C C A C C C C C C C
2 chr2_17507274 0 17507274 A A A A A A A A T T T T A A A A A A A A
2 chr2_17509238 0 17509238 G G G G G G G G T T T T G G G G G G G G
2 chr2_17532964 0 17532964 G G G G G G G G G G G G G G C G G G G G
2 chr2_17534115 0 17534115 G G C G G G G G G G G G G G G G G G G G
2 chr2_17552826 0 17552826 A A A A A A A A A A A A A A A T A A A A
2 chr2_17585766 0 17585766 G G G G G G G G C G G G G G G G G G G G
2 chr2_17619381 0 17619381 A A A A A A A A T T T T A A A A A A A A
2 chr2_17623493 0 17623493 A A A A A A C C A A A A A A A A A A A A
2 chr2_17628422 0 17628422 G G T T T T T T T T T T T T T T T T G G
2 chr2_17641049 0 17641049 C C C C C C G G C C C C C C C C C C C C
2 chr2_17647898 0 17647898 G G G G G G G G G G G G G G G G G T G G
2 chr2_17659407 0 17659407 A A A A A T A A A A A A A A A A A A A A
2 chr2_17668051 0 17668051 C C G G C C C C G G G G C C C C C C C C
2 chr2_17730466 0 17730466 A A A A A A A A C C C C A A A A A A A A
2 chr2_17732909 0 17732909 A A A A A A A A C C C C A A A A A A A A
2 chr2_17734112 0 17734112 A A A A A A A A A A A A A A C C A A A A
2 chr2_17759880 0 17759880 T T T T T T T T T T T T A T T T T T T T
2 chr2_17771963 0 17771963 T T T T T T T T A A A A T T T T T T T T
2 chr2_17779759 0 17779759 T T T T T T T T G G G G G G G G G G T T
2 chr2_17780944 0 17780944 G G G G G G G G T T T T G G G G G G G G
2 chr2_17780972 0 17780972 G G C C G G G G G G G G G G G G G G G G
2 chr2_17807058 0 17807058 T T T T T T T T T T T T T T G G T T T T
2 chr2_17828607 0 17828607 G G G G G G G G G G C G G G G G G G G G
2 chr2_17831684 0 17831684 C C C C A C C C C C C C C C C C C C C C
2 chr2_17848745 0 17848745 A A A A A A A A A A A T A A A A A A A A
2 chr2_17872991 0 17872991 C C C C C C C C A A A A C C C C C C C C
2 chr2_17875878 0 17875878 A A C C A A A A A A A A A A A A A A A A
2 chr2_17908701 0 17908701 C C C C C C C C C C C C C C C C A A C C
2 chr2_17913110 0 17913110 G G G G G G G G C C C C G G G G G G G G
2 chr2_17949804 0 17949804 C C C C C C G G C C C C C C C C C C C C
2 chr2_17962171 0 17962171 G G G G G G G G G T G G G G G G G G G G
2 chr2_17973173 0 17973173 C C C C C C C C C C C C C G C C C C C C
2 chr2_18014171 0 18014171 A A A A A A A A A A A A A A T T A A A A
2 chr2_18016984 0 18016984 T T T T T T T T T T T T G T T T T T T T
2 chr2_18032549 0 18032549 G G T T T T G G G G G G G G G G G G G G
2 chr2_18035372 0 18035372 G G G G G G G G C G G G G G G G G G G G
2 chr2_18036215 0 18036215 A C C C C C C C C C C C C C C C C C C C
2 chr2_18037835 0 18037835 G G G G G T G G G G G G G G G G G G G G
2 chr2_18122962 0 18122962 A A C C C C A A A A A A A A A A A A A A
2 chr2_18126855 0 18126855 C C C C C C C C C C C C C C C C A C C C
2 chr2_18137384 0 18137384 C C C C C C C C A A A A C C C C C C C C
2 chr2_18152190 0 18152190 C C C C C C A A C C C C C C C C C C C C
2 chr2_18170014 0 18170014 T T T T T T T T T T A T T T T T T T T T
2 chr2_18177890 0 18177890 G G G G G G G G G G G G G T G G G G G G
2 chr2_18255101 0 18255101 T T A A T T T T T T T T T T T T T T T T
2 chr2_18256030 0 18256030 G G T T T T G G T T T T T T T T T T G G
2 chr2_18285942 0 18285942 A A A A A A A A A C A A A A A A A A A A
2 chr2_18343242 0 18343242 G G C C C C G G C C C C C C C C C C G G
2 chr2_18365000 0 18365000 A A A A A A A A C C C C A A A A A A A A
2 chr2_18372720 0 18372720 T T T T T T T T G G G G T T T T T T T T
2 chr2_18424242 0 18424242 A A A A A A A A A A A A A A T T A A A A
2 chr2_18455801 0 18455801 C C C C C C C C G G G G C C C C C C C C
2 chr2_18554655 0 18554655 C C C C C C C C A A A A C C C C C C C C
2 chr2_18577173 0 18577173 C C C C C C C C A A A A A A A A A A C C
2 chr2_18590017 0 18590017 C C C C C C C C C C C C C C C G C C C C
2 chr2_18634821 0 18634821 G G G G G G G G G G G G G G C G G G G G
2 chr2_18649953 0 18649953 C C C C C C C C C C C C C C G G C C C C
2 chr2_18686493 0 18686493 G G G G G G G G C C C C G G G G G G G G
2 chr2_18687153 0 18687153 C C C C C C C C C C C C C C G G C C C C
2 chr2_18708554 0 18708554 A A A A A A A A A A A A A A A A A T A A
2 chr2_18712193 0 18712193 A A A A A A A A C C C C A A A A A A A A
2 chr2_18717188 0 18717188 T T G G G G T T T T T T G G G G G G T T
2 chr2_18717311 0 18717311 C C C C C C C C C C C C C G C C C C C C
2 chr2_18723397 0 18723397 C C C C A C C C C C C C C C C C C C C C
2 chr2_18729337 0 18729337 C C C C C C C C C C C C C G C C C C C C
2 chr2_18770647 0 18770647 C C C C C G C C C C C C C C C C C C C C
2 chr2_18781666 0 18781666 T T T T T T T T T T T T T T A T T T T T
2 chr2_18799168 0 18799168 A A A A A A A A A A A A A A A A A T A A
2 chr2_18801093 0 18801093 C C C C C C C C C C C C C C A A C C C C
2 chr2_18824733 0 18824733 T T T T T T T T T T G T T T T T T T T T
2 chr2_18834311 0 18834311 A A A A A C A A A A A A A A A A A A A A
2 chr2_18863259 0 18863259 G G G G G G G G G G G G G G G T G G G G
2 chr2_18871603 0 18871603 C C C C C C C C C C C C C C C C A A C C
2 chr2_18895354 0 18895354 T T T T T T T T T T T T G T T T T T T T
2 chr2_18895572 0 18895572 T T T T G T T T T T T T T T T T T T T T
2 chr2_18899386 0 18899386 C C C C C C C C C G C G C C C C C C C C
2 chr2_18902152 0 18902152 A A A A A T A A A A A A A A A A A A A A
2 chr2_18907604 0 18907604 G G G G G G T T G G G G G G G G G G G G
2 chr2_18917739 0 18917739 G G T T T T G G T T T T T T T T T T G G
2 chr2_18927295 0 18927295 C C C C C C C C C C C C A C C C C C C C
2 chr2_18931071 0 18931071 C C C C C C C C A A A A A A A A A A C C
2 chr2_18952224 0 18952224 A A A A A T A A A A A A A A A A A A A A
2 chr2_18957555 0 18957555 C C C C C C C C C C C G C C C C C C C C
2 chr2_18971347 0 18971347 T T A A A A T T T T T T T T T T T T T T
2 chr2_18972103 0 18972103 C C C C C C C C C C C C C C C C G G C C
2 chr2_18979624 0 18979624 T T T T T T T T T T T T A T T T T T T T
2 chr2_18988169 0 18988169 G G G G C G G G G G G G G G G G G G G G
2 chr2_19013535 0 19013535 G G G G G G G G G G G T G G G G G G G G
2 chr2_19020518 0 19020518 A A A A A A A A A A A C A A A A A A A A
2 chr2_19048839 0 19048839 A A A A A A A A C C C C A A A A A A A A
2 chr2_19060901 0 19060901 G G G G G T G G G G G G G G G G G G G G
2 chr2_19091632 0 19091632 A A A A A A A A C C C C A C C C C C A A
2 chr2_19117401 0 19117401 T T T T T T T T G T T T T T T T T T T T
2 chr2_19122108 0 19122108 C C G G G G C C C C C C C C C C C C C C
2 chr2_19125692 0 19125692 A A A A A A A A C C C C A A A A A A A A
2 chr2_19130484 0 19130484 T T T T T T T T T T T T G T T T T T T T
2 chr2_19133987 0 19133987 T T T T A A T T T T T T T T T T T T T T
2 chr2_19140612 0 19140612 A A C C C C C C C C C C C C C C C C A A
2 chr2_19140793 0 19140793 G G G G G G G G G G G G C G G G G G G G
2 chr2_19159187 0 19159187 G G G G G T G G G G G G G G G G G G G G
2 chr2_19164709 0 19164709 T T T T T T T T G G G G T T T T T T T T
2 chr2_19175147 0 19175147 T T G G G G T T T T T T T T T T T T T T
2 chr2_19187177 0 19187177 G G G G G G G G C C C C C C C C C C G G
2 chr2_19198650 0 19198650 T T T T T T T T T T T T G T T T T T T T
2 chr2_19203366 0 19203366 A A A A A A A A C C C C A A A A A A A A
2 chr2_19208678 0 19208678 T T T T T T T T T T T T G G T T T T T T
2 chr2_19208704 0 19208704 A A A A A A A A C C C C A A A A A A A A
2 chr2_19214147 0 19214147 G G G G C C G G G G G G G G G G G G G G
2 chr2_19214915 0 19214915 C C C C G G C C C C C C C C C C C C C C
2 chr2_19284136 0 19284136 C C C C C C C C C C C C C G C C C C C C
2 chr2_19286574 0 19286574 C C C C C C C C C C C C C C G G C C C C
2 chr2_19301253 0 19301253 T T T T T T T T G G G G G G G G G G T T
2 chr2_19316291 0 19316291 A C A A A A A A C C C C A A A A A A A A
2 chr2_19320669 0 19320669 G G T T G G G G G G G G G G G G G G G G
2 chr2_19322661 0 19322661 C C C C C C C C C C C C C C C C G G C C
2 chr2_19326652 0 19326652 C C C C C C C C G G G G C C C C C C C C
2 chr2_19344765 0 19344765 G G G G G G G G G G G G G T G G G G G G
2 chr2_19348334 0 19348334 G G G G G G G G G G G G C C G G G G G G
2 chr2_19355580 0 19355580 G G G G G G G G T T T T G G G G G G G G
2 chr2_19356874 0 19356874 T T T T T T T T T T T T A A T T T T T T
2 chr2_19367120 0 19367120 T T T T T T T T T T T T T T G G T T T T
2 chr2_19369351 0 19369351 G G G G G G G G C C C C G G G G G G G G
2 chr2_19390389 0 19390389 A A A A A A A A T T A A T T T T T T A A
2 chr2_19429101 0 19429101 C C C C C C C C C C C C C C C C C G C C
2 chr2_19436507 0 19436507 T T T T T T T T T T G T T T T T T T G G
2 chr2_19439377 0 19439377 C C C C C C C C C C C C C C C C A C C C
2 chr2_19445201 0 19445201 G G G G G G G G T T T T G G G G G G G G
2 chr2_19452267 0 19452267 A A A A A A A A A A A A A T A A A A A A
2 chr2_19465170 0 19465170 G G G T G G G G G G G G G G G G G G G G
2 chr2_19478323 0 19478323 C C C C C C C C C C C C C C C C C G C C
2 chr2_19484823 0 19484823 T T G G G T T T G G G G G G G G G G T T
2 chr2_19485297 0 19485297 G G G G G G G G G G G G T T G G G G G G
2 chr2_19492583 0 19492583 T T A T T T T T T T T T T T T T T T T T
2 chr2_19503725 0 19503725 C C C G C C C C C C C C C C C C C C C C
2 chr2_19511609 0 19511609 C C C C C C C C C C A C C C C C C C C C
2 chr2_19513452 0 19513452 G G G G G G G G G G C G G G G G G G G G
2 chr2_19521229 0 19521229 C C C C C C C C C C C C C C C C G G C C
2 chr2_19522782 0 19522782 C C C C C C C C C G C C C C C C C C C C
2 chr2_19529961 0 19529961 G G G G G G G G T T G T G G G G G G G G
2 chr2_19535872 0 19535872 C C G G G G G G G G G G G G G G G G G G
2 chr2_19569859 0 19569859 C C C C C C C C G G G G C C C C C C C C
2 chr2_19580921 0 19580921 A A A A A C A A A A A A A A A A A A A A
2 chr2_19620747 0 19620747 G G C C C C G G C C C C C C C C C C G G
2 chr2_19621879 0 19621879 G G G G G G G G C C C C G G G G G G G G
2 chr2_19622943 0 19622943 G G G G C G G G G G G G G G G G G G G G
2 chr2_19636118 0 19636118 C C G G G G G G G G G G G G G G G G C C
2 chr2_19643829 0 19643829 T T T T T T T T G G G G T T T T T T T T
2 chr2_19668071 0 19668071 G G G G G G T T G G G G G G G G G G G G
2 chr2_19671491 0 19671491 C C C C C C C C C C C C A C C C C C C C
2 chr2_19705504 0 19705504 C C C C C C C C C C C C C C C C A A C C
2 chr2_19724266 0 19724266 C C C C C C C C C C C C A A C C C C C C
2 chr2_19727474 0 19727474 C C C C C C C C G G G G C C C C C C C C
2 chr2_19737684 0 19737684 G G G G G G G G T T T T G G G G G G G G
2 chr2_19790902 0 19790902 G G G G G G G G G G G T G G G G G G G G
2 chr2_19791174 0 19791174 G G G G G G G G G G G G G G C C G G G G
2 chr2_19791299 0 19791299 C C C C C C C C C C C C A C C C C C C C
2 chr2_19802876 0 19802876 C G G G G G G G G G G G G G G G G G G G
2 chr2_19810427 0 19810427 T T T T T T G G T T T T T T T T T T T T
2 chr2_19821297 0 19821297 A C C C C C A A C C C C C C C C C C C C
2 chr2_19831699 0 19831699 T T T T T T T T T T T T T T T T G T T T
2 chr2_19844981 0 19844981 T T T T G T T T T T T T T T T T T T T T
2 chr2_19857428 0 19857428 C C C C C C G G C C C C C C C C C C C C
2 chr2_19891236 0 19891236 G G G G G T G G G G G G G G G G G G G G
2 chr2_19906913 0 19906913 G G G G G G G G G T G G G G G G G G G G
2 chr2_19917824 0 19917824 C C A C C C C C C C C C C C C C C C C C
2 chr2_19926249 0 19926249 C C C C C C C C C C C C C C C C C G C C
2 chr2_19926263 0 19926263 T T T T T T T T G T G T T T T T T T T T
2 chr2_19951457 0 19951457 G G G G G G G G C C C C G G G G G G G G
2 chr2_19963157 0 19963157 C C C C C C C C C C C C A A C C C C C C
2 chr2_19996045 0 19996045 T T T T T T T T A A A A T T T T T T T T
2 chr2_19997830 0 19997830 C C A A C C C C C C C C C C C C C C C C
2 chr2_20028959 0 20028959 G G G G G G G G G G G T G G G G G G G G
2 chr2_20033494 0 20033494 C C A A A A C C A A A A A A A A A A C C
2 chr2_20047509 0 20047509 A A A A A C A A A A A A A A A A A A A A
2 chr2_20065594 0 20065594 G G G G G T G G G G G G G G G G G G G G
2 chr2_20066592 0 20066592 C C C C C C C C G G G G C C C C C C C C
2 chr2_20095967 0 20095967 T T T T T T T T T T T T T T T T A T T T
2 chr2_20119145 0 20119145 C C C C C C C C C C C C A A C C C C C C
2 chr2_20137873 0 20137873 G G G G G G G G G G G G G G G G C C G G
2 chr2_20139751 0 20139751 T T T T T T T T T T T T G T T T T T T T
2 chr2_20145344 0 20145344 C C C C C C C C C C C C C C C C G G C C
2 chr2_20159377 0 20159377 C C C C C C C C A A A A C C C C C C C C
2 chr2_20165482 0 20165482 C C C C C C C C C C C C A C C C C C C C
2 chr2_20171095 0 20171095 A A A A A A A A A A A A C C C C C C A A
2 chr2_20176786 0 20176786 T T T T A T T T T T T T T T T T T T T T
2 chr2_20187490 0 20187490 T T T T T T T T A A A A T T T T T T T T
2 chr2_20190363 0 20190363 G G G G G G T T G G G G G G G G G G G G
2 chr2_20195692 0 20195692 C C C C C C C C A C C C C C C C C C C C
2 chr2_20231399 0 20231399 T T T T T T T T T T T T A T T T T T T T
2 chr2_20241846 0 20241846 C C C C C C C C A A A A C C C C C C C C
2 chr2_20252900 0 20252900 G G G G G G G G G G G G C G G G G G G G
2 chr2_20277128 0 20277128 C C C C C C C C C G C G C C C C C C C C
2 chr2_20290435 0 20290435 T T T T A T T T T T T T T T T T T T T T
2 chr2_20299237 0 20299237 C C C C C C C C C C C C C C G G C C C C
2 chr2_20313123 0 20313123 C C C C C C C C G G G G G G G G G G C C
2 chr2_20324384 0 20324384 T T G T G G T T T T T T T T T T T T T T
2 chr2_20351525 0 20351525 C C C C C C C C C C C C C G G G C C C C
2 chr2_20358726 0 20358726 G G G G G G G G C G G G G G G G G G G G
2 chr2_20376652 0 20376652 C C C C C C C C C C C C C G C C C C C C
2 chr2_20388171 0 20388171 G G G G G G G G G G G G G G G G C G G G
2 chr2_20390592 0 20390592 T T T T T T T T T T T T G T T T T T T T
2 chr2_20397017 0 20397017 T T T T T T T T A A A A T T T T T T T T
2 chr2_20421725 0 20421725 C C G G C G C C C C C C C C C C C C C C
2 chr2_20434564 0 20434564 C C C C C C C C G G G G C C C C C C C C
2 chr2_20460467 0 20460467 T T T T T T T T G G G G T T T T T T T T
2 chr2_20461916 0 20461916 C C C C C C C C G G G G C C C C C C C C
2 chr2_20506912 0 20506912 G G G G G G G G G G G G G G G G C G G G
2 chr2_20515058 0 20515058 C C C C C C C C C C C C A C C C C C C C
2 chr2_20525912 0 20525912 G G G G G G G G G G G G G G G G G T G G
2 chr2_20529000 0 20529000 G G G G G G G G T T T T G G G G G G G G
2 chr2_20533520 0 20533520 C C C C C C C C C C C C C C C C A C C C
2 chr2_20545044 0 20545044 C C G G G G C C G G G G G G G G G G C C
2 chr2_20561962 0 20561962 A A C C C C A A A A A A A A A A A A A A
2 chr2_20564244 0 20564244 G G G G G G G G T T T T T T G G G G G G
2 chr2_20570951 0 20570951 C C C C C C C C A A C C C C C C C C C C
2 chr2_20586580 0 20586580 A C C C C C C C C C C C C C C C C C C C
2 chr2_20591885 0 20591885 T T G G G G T T T T T T T T T T T T T T
2 chr2_20601716 0 20601716 G G G G G G G G T T T T G G G G G G G G
2 chr2_20608475 0 20608475 G G G G G G G G C C C C C C C C C C G G
2 chr2_20613208 0 20613208 A A A A A C A A A A A A A A A A A A A A
2 chr2_20664711 0 20664711 C C A C C C C C C C C C C C C C C C C C
2 chr2_20665121 0 20665121 G G G G G G G G T T G G G G G G G G G G
2 chr2_20667912 0 20667912 G G G G G G G G T T T T G G G G G G G G
2 chr2_20677642 0 20677642 A A C C C C C C C C C C C C C C C C C C
2 chr2_20679873 0 20679873 T T T T T T T T T T T T T T A A T T T T
2 chr2_20688703 0 20688703 G G T T T T G G T T T T T T T T T T T T
2 chr2_20689167 0 20689167 A A A A A A A A C C C C A A A A A A A A
2 chr2_20703731 0 20703731 C C C C C C C C A A A A C C C C C C C C
2 chr2_20712312 0 20712312 C C G G C C C C C C C C C C C C C C C C
2 chr2_20712338 0 20712338 G G G G G G G G C C C C G G G G G G G G
2 chr2_20713495 0 20713495 C C C C C C C C A A A A C C C C C C C C
2 chr2_20726157 0 20726157 A A A A A A A A A A A T A A A A A A A A
2 chr2_20742633 0 20742633 G G G G G G G G G G G G C C C C G G G G
2 chr2_20751846 0 20751846 C C A A A A C C A A A A A A A A A A C C
2 chr2_20783613 0 20783613 G G C C G G G G G G G G G G G G G G G G
2 chr2_20798557 0 20798557 T T T T A T T T T T T T T T T T T T T T
2 chr2_20809413 0 20809413 A A A A A A A A A A A A A A A A C C A A
2 chr2_20828098 0 20828098 T T T T T T T T T T G T T T T T T T T T
2 chr2_20848648 0 20848648 A A A A A A A A A T A A A A A A A A A A
2 chr2_20874387 0 20874387 A A A A A A A A A A A A C C A A A A A A
2 chr2_20889557 0 20889557 T T T T T T G G T T T T T T T T T T T T
2 chr2_20895440 0 20895440 G G C C C G G G G G G G G G G G G G G G
2 chr2_20905480 0 20905480 G G G G G G G G T T T T G G G G G G G G
2 chr2_20921580 0 20921580 C C C C C C C C C C C G C C C C C C C C
2 chr2_20924798 0 20924798 C C C C C C C C A A A C C C C C C C C C
2 chr2_20937866 0 20937866 G G G G G G G G G T G G G G G G G G G G
2 chr2_20966237 0 20966237 T T T T T T T T A A A A T T T T T T T T
2 chr2_20972428 0 20972428 A A A A A A A A A A A A A A C C A A A A
2 chr2_20982333 0 20982333 G G G G T T G G G G G G G G G G G G G G
2 chr2_20983489 0 20983489 T T T T T T T T T T T T G G T T T T T T
2 chr2_21000348 0 21000348 C C C C C C C C C C C C C C C C C G C C
2 chr2_21022692 0 21022692 C C C C C C C C C C C C C C A A C C C C
2 chr2_21037806 0 21037806 C C C C A C C C C C C C C C C C C C C C
2 chr2_21039540 0 21039540 T T T T T T T T G T G G T T T T T T T T
2 chr2_21091814 0 21091814 A A A A A A A A A A A A A A A A T T A A
2 chr2_21097092 0 21097092 A A A A A A A A A A A T A A A A A A A A
2 chr2_21100418 0 21100418 C C C C C G C C C C C C C C C C C C C C
2 chr2_21101471 0 21101471 T T G G G G T T T T T T T T T T T T T T
2 chr2_21128375 0 21128375 G G G G G G G G G G G G C C C C C C G G
2 chr2_21131017 0 21131017 C C C C C C C C A A A A A A A A A A C C
2 chr2_21132787 0 21132787 C C G G C G C C C C C C C C C C C C C C
2 chr2_21142195 0 21142195 C C G G G G C C G G G G G G G G G G C C
2 chr2_21187261 0 21187261 C C A A A A C C A A A A A A A A A A C C
2 chr2_21215954 0 21215954 G G T T G G G G G G G G G G G G G G G G
2 chr2_21245381 0 21245381 G G G G G G G G G G G G G G C C G G G G
2 chr2_21251749 0 21251749 A A A A A A A A T T T T A A A A A A A A
2 chr2_21253285 0 21253285 C C C C C C C C C C C C C C C C G G C C
2 chr2_21253920 0 21253920 C C C C C C C C G G G G C C C C C C C C
2 chr2_21261218 0 21261218 C C C C C C C C C C C G C C C C C C C C
2 chr2_21263932 0 21263932 A A A A A A A A A A A T A A A A A A A A
2 chr2_21279108 0 21279108 G G G G G G C C G G G G G G G G G G G G
2 chr2_21289551 0 21289551 C C C C C C C C G G G G C C C C C C C C
2 chr2_21291627 0 21291627 C C C C C C C C C C C C C G C C C C C C
2 chr2_21291716 0 21291716 G G G G G G G G G G C G G G G G G G G G
2 chr2_21302564 0 21302564 A A A A A A A A C C C C A A A A A A A A
2 chr2_21333231 0 21333231 T T G G G T T T T T T T T T T T T T T T
2 chr2_21371942 0 21371942 C G G G G G G G G G G G G G G G G G G G
2 chr2_21410580 0 21410580 C C C C C C C C G G G G C C C C C C C C
2 chr2_21418297 0 21418297 T T T T T T T T G G G G T T T T T T T T
2 chr2_21445891 0 21445891 A A T T A A A A A A A A A A A A A A A A
2 chr2_21450887 0 21450887 G G G G G G G G T T T T G G G G G G G G
2 chr2_21475040 0 21475040 C C A A A A C C A A A A A A A A A A C C
2 chr2_21475477 0 21475477 C C C C C C C C A C C C C C C C C C C C
2 chr2_21482407 0 21482407 T T A A A A T T A A A A A A A A A A T T
2 chr2_21484654 0 21484654 G G G G C G G G G G G G G G G G G G G G
2 chr2_21492787 0 21492787 T T T T T T T T G T T T T T T T T T T T
2 chr2_21495858 0 21495858 C C C G C G C C C C C C C C C C C C C C
2 chr2_21529895 0 21529895 T T T T T T T T T T T T G T T T T T T T
2 chr2_21548532 0 21548532 A A C C C C A A C C C C C C C C C C A A
2 chr2_21556440 0 21556440 A A A A A C A A A A A A A A A A A A A A
2 chr2_21559613 0 21559613 G G G G G G G G G G G G G G G G G T G G
2 chr2_21562787 0 21562787 G G G G G G G G G G G G C C C C C C G G
2 chr2_21649129 0 21649129 T T T T T T T T G G G G T T T T T T T T
2 chr2_21651298 0 21651298 C C G G C C C C C C C C C C C C C C C C
2 chr2_21655438 0 21655438 G G G G G G G G C C C C G G G G G G G G
2 chr2_21667200 0 21667200 T T T T T T T T G G G G T T T T T T T T
2 chr2_21721776 0 21721776 T T T T T T T T T T T T T T T T G T T T
2 chr2_21734596 0 21734596 T T T T T T T T T T G T T T T T T T T T
2 chr2_21739493 0 21739493 A A A A A A A A C C C C A A A A A A A A
2 chr2_21745248 0 21745248 C C C C C C C C A A A A C C C C C C C C
2 chr2_21753230 0 21753230 G G G G G G G G C C C C G G G G G G G G
2 chr2_21760483 0 21760483 G G G G G G G G C C C C G G G G G G G G
2 chr2_21769299 0 21769299 A A T T T T A A T T T T T T T T T T A A
2 chr2_21769402 0 21769402 T T T T T T T T T T T T G T T T T T T T
2 chr2_21795870 0 21795870 C C C C A C C C C C C C C C C C C C C C
2 chr2_21826442 0 21826442 C C C C C C C C G G G G C C C C C C C C
2 chr2_21839061 0 21839061 C C C C C C C C C C C C C C A A C C C C
2 chr2_21852205 0 21852205 C C C C C C C C C C C C C C C C G G C C
2 chr2_21857630 0 21857630 G G G G G G G G G G G T G G G G G G G G
2 chr2_21873540 0 21873540 T T T T T T T T T T T T A A T T T T T T
2 chr2_21876729 0 21876729 G G G G G G G G G G G G C C C C C C G G
2 chr2_21892692 0 21892692 T T T T T T T T T T T T A T T T T T T T
2 chr2_21896728 0 21896728 C C C C C C C C C C C C C C C G C C C C
2 chr2_21903638 0 21903638 G G G G G G G G C G G G G G G G G G G G
2 chr2_22005199 0 22005199 A A A A A A C C A A A A A A A A A A A A
2 chr2_22010279 0 22010279 G G C C C C G G G G G G G G G G G G G G
2 chr2_22013902 0 22013902 T T T T T T T T T T T T G G G G G G T T
2 chr2_22037835 0 22037835 C C C C C G C C C C C C C C C C C C C C
2 chr2_22095668 0 22095668 A A A A A A A A A T T T A A A A A A A A
2 chr2_22097966 0 22097966 C C C C C G C C C C C C C C C C C C C C
2 chr2_22102399 0 22102399 C C C C C C C C C C C C A C C C C C C C
2 chr2_22138128 0 22138128 T T T T T T T T A A A A T T T T T T T T
2 chr2_22161628 0 22161628 G G G T G G G G G G G G G G G G G G G G
2 chr2_22175884 0 22175884 A A A A A A C C A A A A A A A A A A A A
2 chr2_22177360 0 22177360 G G T T T T T T T T T T T T T T T T T T
2 chr2_22184107 0 22184107 G G G G G G G G C G G G G G G G G G G G
2 chr2_22184547 0 22184547 A A T T T T A A T T T T T T T T T T A A
2 chr2_22190994 0 22190994 T T T T T T T T T T T T G G T T G G T T
2 chr2_22194825 0 22194825 C C C C C C C C C C C C C C G G C C C C
2 chr2_22201689 0 22201689 G G G G G G G G T T T T G G G G G G G G
2 chr2_22205567 0 22205567 C C C C C C C C C C C C C C C C A A C C
2 chr2_22211313 0 22211313 G G G G G G G G G G G G G G G G T T G G
2 chr2_22232982 0 22232982 A A A A A A A A C C C C A A A A A A A A
2 chr2_22246536 0 22246536 T T T T T T T T T T T T A T T T T T T T
2 chr2_22250160 0 22250160 A A A A A A A A A C A C A A A A A A A A
2 chr2_22263047 0 22263047 G G G G G G G G G G G G G T G G G G G G
2 chr2_22283547 0 22283547 A A A C A A A A A A A A A A A A A A A A
2 chr2_22285052 0 22285052 C C C C C C C C G G G G C C C C C C C C
2 chr2_22299402 0 22299402 T T T T T T T T G T G G T T T T T T T T
2 chr2_22324398 0 22324398 G G G G G G C C G G G G G G G G G G G G
2 chr2_22329603 0 22329603 G G C C C G G G G G G G G G G G G G G G
2 chr2_22336619 0 22336619 G G T T G G G G G G G G G G G G G G G G
2 chr2_22353235 0 22353235 G G G G G G G G C G G G G G G G G G G G
2 chr2_22382967 0 22382967 A A A A A A A A C C C C A A A A A A A A
2 chr2_22392409 0 22392409 C C G G C C C C C C C C C C C C C C C C
2 chr2_22418250 0 22418250 C C C C C C C C A C C C C C C C C C C C
2 chr2_22421415 0 22421415 C C C C C C C C C C C G C C C C C C C C
2 chr2_22452795 0 22452795 C G C C C C C C C C C C C C C C C C C C
2 chr2_22469324 0 22469324 T T T T G T T T T T T T T T T T T T T T
2 chr2_22474012 0 22474012 T T T T T T T T G T G T T T T T T T T T
2 chr2_22482538 0 22482538 G G G G G G G G C G C G G G G G G G G G
2 chr2_22487450 0 22487450 G G G G G G G G G G G G G G G G G T G G
2 chr2_22494777 0 22494777 C C C C C C C C A A A A C C C C C C C C
2 chr2_22519680 0 22519680 C C C C C C C C A C C C C C C C C C C C
2 chr2_22543476 0 22543476 G G G G G G G G T T T T G G G G G G G G
2 chr2_22557141 0 22557141 G G G G G G G G G G G G G T G G G G G G
2 chr2_22557338 0 22557338 G G G G G G G G C C C C G G G G G G G G
2 chr2_22560329 0 22560329 A A C C A C A A A A A A A A A A A A A A
2 chr2_22566866 0 22566866 C C C C C C C C G G G G C C C C C C C C
2 chr2_22566907 0 22566907 A A A A A A T T A A A A A A A A A A A A
2 chr2_22567280 0 22567280 G G G G G G G G G G G G T T G G G G G G
2 chr2_22614635 0 22614635 C C C C C C C C C C C C C C A C C C C C
2 chr2_22621177 0 22621177 A A A A A A A T A A A A A A A A A A A A
2 chr2_22644624 0 22644624 C C C C A C C C C C C C C C C C C C C C
2 chr2_22645147 0 22645147 G G G G G G G T G G G G G G G G G G G G
2 chr2_22646755 0 22646755 A A C C C C A A A A A A A A A A A A A A
2 chr2_22647010 0 22647010 A A A A A C A A A A A A A A A A A A A A
2 chr2_22650739 0 22650739 T T T T T T T T A A A A T T T T T T T T
2 chr2_22653686 0 22653686 T T T T T T T T G G G G T T T T T T T T
2 chr2_22663290 0 22663290 A A A A C C C C A A A A A A A A A A A A
2 chr2_22666091 0 22666091 G G G G C G G G G G G G G G G G G G G G
2 chr2_22669564 0 22669564 G G C C G G G G G G G G G G G G G G G G
2 chr2_22674317 0 22674317 G G G G G G G G C C C C G G G G G G G G
2 chr2_22681738 0 22681738 G G G G G G G G C C C C G G G G G G G G
2 chr2_22689779 0 22689779 G G G G G G G G G G C G G G G G G G G G
2 chr2_22708508 0 22708508 C C A A A A C C C C C C C C C C C C C C
2 chr2_22715265 0 22715265 G G G G G G G G T T T T G G G G G G G G
2 chr2_22719883 0 22719883 T T T T T T T T A A A A T T T T T T T T
2 chr2_22753563 0 22753563 A A A A A A A A C C A C A A A A A A A A
2 chr2_22760007 0 22760007 T T T T T T T T A A A A T T T T T T T T
2 chr2_22772005 0 22772005 G G G G G G G G G G G G G G G G G T G G
2 chr2_22795346 0 22795346 C C C C C C C C G G G G C C C C C C C C
2 chr2_22814384 0 22814384 A A A C A A A A A A A A A A A A A A A A
2 chr2_22814802 0 22814802 C C C C C C C C A A A A C C C C C C C C
2 chr2_22837997 0 22837997 C C C C C C C C C C C C C C G G C C C C
2 chr2_22838629 0 22838629 T T T T T T T T G G G G T T T T T T T T
2 chr2_22844740 0 22844740 C C C C C C C C C C A C C C C C C C C C
2 chr2_22850353 0 22850353 T T T T T T T T T T T T T T T T G G T T
2 chr2_22853588 0 22853588 A A A A A A A A A A A T A A A A A A A A
2 chr2_22879460 0 22879460 A A A A A A A A T T T T A A A A A A A A
2 chr2_22886109 0 22886109 A A A A A A A A A A A A A A A A C C A A
2 chr2_22916082 0 22916082 C C C C C C C C G G G G C C C C C C C C
2 chr2_22924162 0 22924162 C C C C C C C C C C C C A C C C C C C C
2 chr2_22934355 0 22934355 T T A T T T T T T T T T T T T T T T T T
2 chr2_22944101 0 22944101 G G G G G G G G C C C C G G G G G G G G
2 chr2_22946844 0 22946844 C C C C C C C C C C C C C C A C C C C C
2 chr2_22959040 0 22959040 C C C C C C C C C C C C C G C C C C C C
2 chr2_22960779 0 22960779 G G G G G G G G G G G G G G C G G G G G
2 chr2_22962661 0 22962661 C C C C C C C C G G G G C C C C C C C C
2 chr2_22964204 0 22964204 C C C C C C C C A A A A C C C C C C C C
2 chr2_22973355 0 22973355 T T T T T T T T T T T T A T T T T T T T
2 chr2_22982094 0 22982094 C C C C C C C C C C C G C C C C C C C C
2 chr2_22982178 0 22982178 C C C C G G C C C C C C C C C C C C C C
2 chr2_22984617 0 22984617 A A C C A A A A A A A A A A A A A A A A
2 chr2_22992797 0 22992797 T T T T T T T T T T T T T T G G T T T T
2 chr2_23000063 0 23000063 C C C C C C C C C C C C C C C C A A C C
2 chr2_23004541 0 23004541 T T A T T T T T T T T T T T T T T T T T
2 chr2_23010355 0 23010355 A A A A A A A A C C C C A A A A A A A A
2 chr2_23011291 0 23011291 G G G G G G G G G G G G G G C G G G G G
2 chr2_23011805 0 23011805 T T A A A A A A A A A A A A A A A A A A
2 chr2_23018905 0 23018905 G G G G C G G G G G G G G G G G G G G G
2 chr2_23020891 0 23020891 C C C C C C C C A C A A C C C C C C C C
2 chr2_23036508 0 23036508 C C C C C C C C C C C C C C C C G G C C
2 chr2_23041281 0 23041281 C C C C C C C C C C C C C C C C A A C C
2 chr2_23045603 0 23045603 C C C C C C C C C G C C C C C C C C C C
2 chr2_23079574 0 23079574 T T T T T T T T T T T T G T T T T T T T
2 chr2_23099819 0 23099819 T T T T T T T T T T T T T T G T T T T T
2 chr2_23118760 0 23118760 G G G G G G G G G G G G G G G G T T G G
2 chr2_23155574 0 23155574 C C C C C C C C C C C C G G C C C C C C
2 chr2_23162923 0 23162923 C C C C C C C C C G C C C C C C C C C C
2 chr2_23177613 0 23177613 T T T T T T T T T T T T G T T T T T T T
2 chr2_23233373 0 23233373 G G C C G G G G G G G G G G G G G G G G
2 chr2_23245343 0 23245343 A A A A A T A A A A A A A A A A A A A A
2 chr2_23246905 0 23246905 T T T T T T T T T T T T T T T T G G T T
2 chr2_23247240 0 23247240 G G G G C G G G G G G G G G G G G G G G
2 chr2_23250870 0 23250870 C C C C C C C C C C C C C G C C C C C C
2 chr2_23289559 0 23289559 A A A A A A A A C C C C A A A A A A A A
2 chr2_23294231 0 23294231 G G C C G G G G G G G G G G G G G G G G
2 chr2_23300659 0 23300659 T T G G G G T T G G G G G G G G G G T T
2 chr2_23302126 0 23302126 G G G G G G G G C G G G G G G G G G G G
2 chr2_23324841 0 23324841 A A A A A A A C A A A A A A A A A A A A
2 chr2_23368191 0 23368191 C C C C C C A C C C C C C C C C C C C C
2 chr2_23391599 0 23391599 A A A A A A A A C C C C A A A A A A A A
2 chr2_23409290 0 23409290 G G G G G G G G C G C G G G G G G G G G
2 chr2_23415519 0 23415519 C C C C C C C C C C C C C C C C A C C C
2 chr2_23416860 0 23416860 C C A A A A A A A A A A A A A A A A C C
2 chr2_23418379 0 23418379 G G G G G G G G G G G G G T G G G G G G
2 chr2_23428036 0 23428036 A A A A A A A A A A A A A A A A A C A A
2 chr2_23436493 0 23436493 G G C C C C C C C C C C C C C C C C G G
2 chr2_23438618 0 23438618 G G G G G G G G G G G G C G G G G G G G
2 chr2_23459623 0 23459623 G G C G G G G G G G G G G G G G G G G G
2 chr2_23478552 0 23478552 C C C C C C C C C C C C C G C C G G C C
2 chr2_23491426 0 23491426 A A A A A A A A A A A A A C A A C C A A
2 chr2_23517737 0 23517737 A A T T A T A A A A A A A A A A A A A A
2 chr2_23582173 0 23582173 A A A T A A A A A A A A A A A A A A A A
2 chr2_23582311 0 23582311 G G G G G G G G G G G G G G G G G T G G
2 chr2_23614426 0 23614426 G G G G G G G G G G G G G G C C G G G G
2 chr2_23633400 0 23633400 C C C C C C C C A A A A C C C C C C C C
2 chr2_23633462 0 23633462 T T G T G G T T T T T T T T T T T T T T
2 chr2_23654161 0 23654161 A T T T T T T T T T T T T T T T T T A A
2 chr2_23656442 0 23656442 C C C C C C C C C C C C G G C C C C C C
2 chr2_23681836 0 23681836 G G G G G G G G C C C C G G G G G G G G
2 chr2_23699875 0 23699875 A A A A A A A A A A A A C C A A A A A A
2 chr2_23715789 0 23715789 G G T T T T T T T T T T T T T T T T G G
2 chr2_23761109 0 23761109 C C C C C C C C G G G G C C C C C C C C
2 chr2_23765434 0 23765434 G T G G G G G G G G G G G G G G G G T T
2 chr2_23775835 0 23775835 G G G G G G G G G G G G G G G G T T G G
2 chr2_23796995 0 23796995 C C C G C C C C C C C C C C C C C C C C
2 chr2_23808376 0 23808376 C C A A C C C C C C C C C C C C C C C C
2 chr2_23811100 0 23811100 C C C C C C A A C C C C C C C C C C C C
2 chr2_23876574 0 23876574 C C G G G G C C C C C C C C C C C C C C
2 chr2_23892282 0 23892282 A A A A A A T T A A A A A A A A A A A A
2 chr2_23917897 0 23917897 T T T T T T T T T T T T A T T T T T T T
2 chr2_23925175 0 23925175 T T G G T T T T T T T T T T T T T T T T
2 chr2_23954993 0 23954993 T T T T T T T T G G G G T T T T T T T T
2 chr2_23978677 0 23978677 C C C C C C C C G G G G C C C C C C C C
2 chr2_23990848 0 23990848 C C C C C C C C C G C C C C C C C C C C
2 chr2_24007567 0 24007567 A A T T T T A A T T T T T T T T T T A A
2 chr2_24020540 0 24020540 A A A A A A A A A A A A A A A T A A A A
2 chr2_24022738 0 24022738 T T T T T T T T G G G G T T T T T T T T
2 chr2_24038030 0 24038030 C C C C C G C C C C C C C C C C C C C C
2 chr2_24063331 0 24063331 A A A A A C A A A A A A A A A A A A A A
2 chr2_24066996 0 24066996 C C C C C C C C A C A C C C C C C C C C
2 chr2_24122290 0 24122290 C C C C C C C C A A A A C C C C C C C C
2 chr2_24122653 0 24122653 A A C C C C C C C C C C C C C C C C C C
2 chr2_24124344 0 24124344 C C C C C C C C C C C C C C G G C C C C
2 chr2_24126606 0 24126606 C C A A A A A A A A A A A A A A A A A A
2 chr2_24156741 0 24156741 A A A A A A A A A A A A C C C C C C A A
2 chr2_24174520 0 24174520 G G G G G G G G C G G G G G G G G G G G
2 chr2_24178475 0 24178475 G G G G C G G G G G G G G G G G G G G G
2 chr2_24186056 0 24186056 G G G G G G G G G G G G G G T T G G G G
2 chr2_24188609 0 24188609 C C G G G G C C G G G G G G G G G G G G
2 chr2_24194342 0 24194342 C C C C C C C C C C C C C C C C A C C C
2 chr2_24212769 0 24212769 C C C C C C C C C C C C A A A A C C C C
2 chr2_24216353 0 24216353 G G G G G G G G C C C C G G G G G G G G
2 chr2_24219356 0 24219356 G G C C C G G G G G G G G G G G G G G G
2 chr2_24229024 0 24229024 G G G G G G G G G G C G G G G G G G G G
2 chr2_24231219 0 24231219 C C C C C C C C G G G G C C C C C C C C
2 chr2_24279948 0 24279948 G G G G G G T T G G G G G G G G G G G G
2 chr2_24285006 0 24285006 T T T T T T T T G G G G T T T T T T T T
2 chr2_24291273 0 24291273 T T T T T T T T T T T T T T G G T T T T
2 chr2_24317116 0 24317116 T T T T T T T T G G G G T T T T T T T T
2 chr2_24318731 0 24318731 T T T T T T T T A T A T T T T T T T T T
2 chr2_24340163 0 24340163 C C C C C C C C C C A C C C C C C C C C
2 chr2_24351596 0 24351596 G G G G G G G G G G G G G G G G C G G G
2 chr2_24380416 0 24380416 C C C C C C C C C C C C A C C C C C C C
2 chr2_24382940 0 24382940 G G G G G G G G C C C C G G G G G G G G
2 chr2_24395716 0 24395716 C C C C C C C C C C C C C C A C C C C C
2 chr2_24413392 0 24413392 T T T T T T T T T T T T G T T T T T T T
2 chr2_24438941 0 24438941 T T T T T T T T A A A A T T T T T T T T
2 chr2_24439869 0 24439869 C C C C A A C C C C C C C C C C C C C C
2 chr2_24543215 0 24543215 C C C C C C C C A A A A C C C C C C C C
2 chr2_24549062 0 24549062 C C G G G G G G G G G G G G G G G G C C
2 chr2_24555681 0 24555681 C C A C A C C C C C C C C C C C C C C C
2 chr2_24564613 0 24564613 C C C C C C C C C C C C A C C C C C C C
2 chr2_24566971 0 24566971 C C C C C C C C C C C C C C C G C C C C
2 chr2_24580381 0 24580381 C C C C C C C C G G G G C C C C C C C C
2 chr2_24581601 0 24581601 T T G G G G T T G G G G G G G G G G T T
2 chr2_24582992 0 24582992 G G G G G G G G T T T T G G G G G G G G
2 chr2_24593841 0 24593841 C C C C C C C C A A A A C C C C C C C C
2 chr2_24665127 0 24665127 C C C C C C C C C C C G C C C C C C C C
2 chr2_24668978 0 24668978 G G G G G G G G C C C C G G G G G G G G
2 chr2_24683123 0 24683123 A A A A A A A A T T T T A A A A A A A A
2 chr2_24704239 0 24704239 G G G G G G G G C C C C G G G G G G G G
2 chr2_24712161 0 24712161 C C C C C C C C A A A A C C C C C C C C
2 chr2_24713777 0 24713777 A A A A A A A A C C C C A A A A A A A A
2 chr2_24716480 0 24716480 A A C C C C A A C C C C C C C C C C A A
2 chr2_24805190 0 24805190 G T G G G G G G G G G G G G G G G G G G
2 chr2_24848177 0 24848177 C C C C C C C C C C C C C C A C C C C C
2 chr2_24853822 0 24853822 G G G G G G G G G G C G G G G G G G G G
2 chr2_24904201 0 24904201 G G G G G G G G G G G G G G G G C C G G
2 chr2_24936684 0 24936684 A A C C C C A C C C C C C C C C C C C C
2 chr2_24946172 0 24946172 T T T T T T T T G G G G T T T T T T T T
2 chr2_24960144 0 24960144 T T T T T T T T T T T T A T T T T T T T
2 chr2_24963339 0 24963339 T T T T T T A T T T T T T T T T T T T T
2 chr2_24968956 0 24968956 T T T T T T T T T T T T G T T T T T T T
2 chr2_24989137 0 24989137 T T T T T T T T T T T T T T G G T T T T
2 chr2_25012525 0 25012525 G G T T T T G G T T T T T T T T T T T T
2 chr2_25016601 0 25016601 A A A A A A A A A A A A A T A A A A A A
2 chr2_25025762 0 25025762 A A C C A A A A A A A A A A A A A A A A
2 chr2_25076287 0 25076287 G G G G G G G G G G G G G G C G G G G G
2 chr2_25092239 0 25092239 C C C C C C C C C C C C C C C C G G C C
2 chr2_25097660 0 25097660 A A A A A A A A A A A A A C A A A A A A
2 chr2_25120104 0 25120104 G G G G G G C G G G G G G G G G G G G G
2 chr2_25126374 0 25126374 G G G G G G G G C C C C G G G G G G G G
2 chr2_25147140 0 25147140 C C C C C C C C C C C C C C G G C C C C
2 chr2_25149752 0 25149752 C C G G G G C C G G G G G G G G G G C C
2 chr2_25213283 0 25213283 G G G G G G G G G G G T G G G G G G G G
2 chr2_25217992 0 25217992 C C C C C C C G C C C C C C C C C C C C
2 chr2_25238925 0 25238925 A A A A A A A A A A A A A T A A A A A A
2 chr2_25252282 0 25252282 A A A A A A A A A C A A A A A A A A A A
2 chr2_25286255 0 25286255 G G G G G G G G G G G G G G C C G G G G
2 chr2_25309979 0 25309979 A A A A A A A A A A A A A A A A C C A A
2 chr2_25332238 0 25332238 C C C C C C C C C C C C C C C C G G C C
2 chr2_25344360 0 25344360 G G G G G G G G G G G T G G G G G G G G
2 chr2_25474744 0 25474744 G G G G G G G G G T T T G G G G G G G G
2 chr2_25511490 0 25511490 A A A A A A A A C C C C A A A A A A A A
2 chr2_25518580 0 25518580 A A A A A A A A A A A A T T A A A A A A
2 chr2_25542517 0 25542517 T T T T T T T T T T T T G T T T T T T T
2 chr2_25579296 0 25579296 T T T T T T T T T T T T T T G T T T T T
2 chr2_25588134 0 25588134 G G G G G G G G G G G G C C G G G G G G
2 chr2_25622024 0 25622024 C C C C C C C C C C C C C G C C C C C C
2 chr2_25658765 0 25658765 C C C C C C C C C C C C C G C C C C C C
2 chr2_25692275 0 25692275 C C C C C C C C C C C C A C C C C C C C
2 chr2_25710596 0 25710596 C C C G C C C C C C C C C C C C C C C C
2 chr2_25712924 0 25712924 A A A A A A A A T T T T A A A A A A A A
2 chr2_25712934 0 25712934 G G T T G G G G G G G G G G G G G G G G
2 chr2_25721025 0 25721025 G G G G G G G G G G G G C G G G G G G G
2 chr2_25742626 0 25742626 C C C C C C C C C C C C C C A C C C C C
2 chr2_25743184 0 25743184 G G G G G G G G C C C G G G G G G G G G
2 chr2_25771085 0 25771085 G G G G G G C C G G G G G G G G G G G G
2 chr2_25787706 0 25787706 C C C C C G C C C C C C C C C C C C C C
2 chr2_25800394 0 25800394 T T T T A T T T T T T T T T T T T T T T
2 chr2_25836956 0 25836956 C C A A A C C C C C C C C C C C C C C C
2 chr2_25847983 0 25847983 C C C C C C C C G G C G C C C C C C C C
2 chr2_25854975 0 25854975 C C C C C C C C C G C G C C C C C C C C
2 chr2_25871762 0 25871762 G G T T T T G G G G G G G G G G G G G G
2 chr2_25882850 0 25882850 T T G G G G T T G G G G G G G G G G T T
2 chr2_25926096 0 25926096 A C C C C C C C C C C C C C C C C C C C
2 chr2_25934589 0 25934589 C C C C C C C C G G G G C C C C C C C C
2 chr2_25948429 0 25948429 C C C C C C C C C C C C C C A C C C C C
2 chr2_25955276 0 25955276 T T T T G T T T T T T T T T T T T T T T
2 chr2_25971508 0 25971508 G G G G G G G G C C C C G G G G G G G G
2 chr2_26030596 0 26030596 G G G G G T G G G G G G G G G G G G G G
2 chr2_26070390 0 26070390 T T T T T T T T T T T T A T T T T T T T
2 chr2_26086142 0 26086142 G G C C G G G G G G G G G G G G G G G G
2 chr2_26113359 0 26113359 C C C C C C C C G G G G C C C C C C C C
2 chr2_26129710 0 26129710 T T G G G G T T T T T T T T T T T T T T
2 chr2_26159048 0 26159048 C C C C C C C C C C C C C G C C C C C C
2 chr2_26232609 0 26232609 G G G G G G G G T T T T G G G G G G G G
2 chr2_26265333 0 26265333 C C C C C C C C A A A A C C C C C C C C
2 chr2_26279139 0 26279139 G G G G G G G G T T T T G G G G G G G G
2 chr2_26302141 0 26302141 T T T T T T T T G G G G T T T T T T T T
2 chr2_26355479 0 26355479 A A A A A A A A A A A A A C A A A A A A
2 chr2_26362884 0 26362884 C C A A A A C C A A A A A A A A A A C C
2 chr2_26371509 0 26371509 G G G G G G G G G G G G G G C G G G G G
2 chr2_26374929 0 26374929 T T A A A A T T A A A A A A A A A A T T
2 chr2_26383210 0 26383210 C C C C C C C C G G G G C C C C C C C C
2 chr2_26396509 0 26396509 C C C C C C C C A A A C C C C C C C C C
2 chr2_26411402 0 26411402 C C C C C C C C A A A A C C C C C C C C
2 chr2_26421905 0 26421905 A A A A A A A A A A A C A A A A A A A A
2 chr2_26430595 0 26430595 G G G G T T G G G G G G G G G G G G G G
2 chr2_26456359 0 26456359 G G C C C C G G C C C C C C C C C C G G
2 chr2_26500145 0 26500145 C C C C C C C C C C C G C C C C C C C C
2 chr2_26516834 0 26516834 A A A A A A A A A A A A A A A C A A A A
2 chr2_26519546 0 26519546 C C C C C C C C C C C C C C A C C C C C
2 chr2_26522664 0 26522664 C C C C G G C C C C C C C C C C C C C C
2 chr2_26526009 0 26526009 A A A A A A A A A T A A A A A A A A A A
2 chr2_26562925 0 26562925 T T A T T T T T T T T T T T T T T T T T
2 chr2_26567055 0 26567055 G G G G G G G G C C C C C C C C C C G G
2 chr2_26591551 0 26591551 A A A A A A A A A C C C A A A A A A A A
2 chr2_26593756 0 26593756 A A A A A A A T A A A A A A A A A A A A
2 chr2_26601583 0 26601583 A A A A A A A A A T A T A A A A A A A A
2 chr2_26613325 0 26613325 A A A A A A A A T T T T A A A A A A A A
2 chr2_26616024 0 26616024 G G G G T T G G G G G G G G G G G G G G
2 chr2_26622453 0 26622453 C C C C G G C C C C C C C C C C C C C C
2 chr2_26637586 0 26637586 G G G G G G C G G G G G G G G G G G G G
2 chr2_26676125 0 26676125 T T T T T T T T A A A A T T T T T T T T
2 chr2_26692326 0 26692326 C C C C C C C C C C C C C G C C C C C C
2 chr2_26698391 0 26698391 T T T T T T T T T T T T A T T T T T T T
2 chr2_26699045 0 26699045 A A A A A A A A C C C C A A A A A A A A
2 chr2_26743856 0 26743856 T T T T T T T T T T T T A A T T T T T T
2 chr2_26778675 0 26778675 T T T T A T T T T T T T T T T T T T T T
2 chr2_26786532 0 26786532 C C C C C G C C C C C C C C C C C C C C
2 chr2_26805703 0 26805703 T T T T T T T T A T T T T T T T T T T T
2 chr2_26806459 0 26806459 G G G G G G G G G G G G G G G G T T G G
2 chr2_26806622 0 26806622 A A A A A A A A A A A T A A A A A A A A
2 chr2_26848623 0 26848623 A A A A A C A A A A A A A A A A A A A A
2 chr2_26851522 0 26851522 T T T T T T T T G G G G T T T T T T T T
2 chr2_26867376 0 26867376 A A A A A A A A A A A A A C A A A A A A
2 chr2_26872182 0 26872182 C C C C C G C C C C C C C C C C C C C C
2 chr2_26933286 0 26933286 C C C C C C C C C C C C C C C C C G C C
2 chr2_26935725 0 26935725 G G G G G G G G G G C G G G G G G G G G
2 chr2_26941582 0 26941582 C C C C C C C C C C C C C C C C G G C C
2 chr2_26980189 0 26980189 C C A C A A C C C C C C C C C C C C C C
2 chr2_26993293 0 26993293 C C C C C C C C C C C C C C A C C C C C
2 chr2_27025919 0 27025919 G G G G G G G G G G G G G G G G C C G G
2 chr2_27030272 0 27030272 T T G G G G T T G G G G G G G G G G T T
2 chr2_27032176 0 27032176 C C C C C C C C A A A A C C C C C C C C
2 chr2_27056193 0 27056193 C C C C C C C C C C C C C C A A C C C C
2 chr2_27058882 0 27058882 T T T T T T T T T T T T G T T T T T T T
2 chr2_27082985 0 27082985 C C C C C G C C C C C C C C C C C C C C
2 chr2_27083039 0 27083039 G G G G G G G G G G G G C G G G G G G G
2 chr2_27088859 0 27088859 T T T T T T T T T T T T T T G G T T T T
2 chr2_27112141 0 27112141 C C C C C C C C G G G G C C C C C C C C
2 chr2_27139982 0 27139982 A A A C A A A A A A A A A A A A A A A A
2 chr2_27211479 0 27211479 G G C C C C G G G G G G G G G G G G G G
2 chr2_27221176 0 27221176 G G G G C G G G G G G G G G G G G G G G
2 chr2_27234246 0 27234246 G G G G G G G G C C C C G G G G G G G G
2 chr2_27234474 0 27234474 G G G G G G G G G G G G G G G G C G G G
2 chr2_27268363 0 27268363 C C C C C C C C C C C C C C C C C G C C
2 chr2_27279143 0 27279143 C C A A A A C C C C C C A A A A A A C C
2 chr2_27282010 0 27282010 G G G G G G G G G G G G G T G G G G G G
2 chr2_27283950 0 27283950 C C C C C C C C C C C C C C C C A A C C
2 chr2_27296103 0 27296103 C C C C C C A A C C C C C C C C C C C C
2 chr2_27299183 0 27299183 A A A A A A A A C C C C A A A A A A A A
2 chr2_27313424 0 27313424 C C G G G G C C C C C C C C C C C C C C
2 chr2_27329354 0 27329354 C C C C C C C C C C C C G G C C C C C C
2 chr2_27337710 0 27337710 C G G G G G G G G G G G G G G G G G G G
2 chr2_27352051 0 27352051 A A A A A A A A A A A A A C A A A A A A
2 chr2_27365352 0 27365352 A A A A A A A A A A A A A A A A A C A A
2 chr2_27371375 0 27371375 T T T T T T T T G G G T T T T T T T T T
2 chr2_27395244 0 27395244 G G G G G G G G C C C C G G G G G G G G
2 chr2_27409005 0 27409005 A A A A A A A A A A A A A A A A C C A A
2 chr2_27422700 0 27422700 T T T T G T T T T T T T T T T T T T T T
2 chr2_27427165 0 27427165 C C C C C C C C C C C C G G C C C C C C
2 chr2_27458965 0 27458965 G G G G G G G G G G G G C G G G G G G G
2 chr2_27467355 0 27467355 A A A A A A A A C C C C A A A A A A A A
2 chr2_27493486 0 27493486 G G G G G G C C G G G G G G G G G G G G
2 chr2_27505059 0 27505059 A A A A A A A A A A A A A C C C A A A A
2 chr2_27512199 0 27512199 A A A A A A A A A A A C A A A A A A A A
2 chr2_27512376 0 27512376 G G G G G G G G G G G G G G C C G G G G
2 chr2_27528397 0 27528397 C C C C C C C C C G C C C C C C C C C C
2 chr2_27534420 0 27534420 G T T T T T T T T T T T T T T T T T T T
2 chr2_27553357 0 27553357 T T A A A A T T T T T T T T T T T T T T
2 chr2_27565728 0 27565728 G G C G G G G G G G G G G G G G G G G G
2 chr2_27583419 0 27583419 T T T T T T T T T T T T T T G T T T T T
2 chr2_27602578 0 27602578 C C C C C C C C C C C C C C C C G G C C
2 chr2_27619092 0 27619092 A A T T T T A A T T T T T T T T T T A A
2 chr2_27696494 0 27696494 C C C G C C C C C C C C C C C C C C C C
2 chr2_27727078 0 27727078 C C C C A A C C C C C C C C C C C C C C
2 chr2_27736502 0 27736502 A A A A A A A A A A A A C C A A A A A A
2 chr2_27738910 0 27738910 C C C C C C C C G G G G C C C C C C C C
2 chr2_27754423 0 27754423 G G G G G G G G C G G G G G G G G G G G
2 chr2_27765807 0 27765807 C C A C C C C C C C C C C C C C C C C C
2 chr2_27765890 0 27765890 T T A T T T T T T T T T T T T T T T T T
2 chr2_27799526 0 27799526 G G G G G G G G T T G T G G G G G G G G
2 chr2_27815787 0 27815787 T T T T T T T T T T T T T T G T T T T T
2 chr2_27821461 0 27821461 C C C C G G C C C C C C C C C C C C C C
2 chr2_27829812 0 27829812 T T T T T T T T T T T T G T T T T T T T
2 chr2_27945854 0 27945854 A A A A A A A A A A A A A A A A T T A A
2 chr2_27954121 0 27954121 G G C C C C G G G G G G G G G G G G G G
2 chr2_27975673 0 27975673 C C C C C C C C G G G G C C C C C C C C
2 chr2_27976794 0 27976794 C C C C C C C C G G G G C C C C C C C C
2 chr2_27994952 0 27994952 G G C C C C G G G G G G G G G G G G G G
2 chr2_27995773 0 27995773 G G G G G G G G C C C C G G G G G G G G
2 chr2_27999802 0 27999802 C C C C C C C C A A A A C C C C C C C C
2 chr2_28016522 0 28016522 G G C C C C G G G G G G G G G G G G G G
2 chr2_28054430 0 28054430 G G G G G G G G G G G G G G G T G G G G
2 chr2_28055480 0 28055480 A A A A A A A A A A C C A A A A A A A A
2 chr2_28073238 0 28073238 C C A A A A C C C C C C C C C C C C C C
2 chr2_28076968 0 28076968 G G G G G G T T G G G G G G G G G G G G
2 chr2_28085890 0 28085890 T T T T T T T T T T T T T T G G T T T T
2 chr2_28094764 0 28094764 A A A A A A A A C C C C A A A A A A A A
2 chr2_28135902 0 28135902 G G C G G G G G G G G G G G G G G G G G
2 chr2_28155006 0 28155006 G G T T G G G G G G G G G G G G G G G G
2 chr2_28160581 0 28160581 T T T T T T T T A A A A T T T T T T T T
2 chr2_28216451 0 28216451 C C C C C C C C C C C C C C C G C C C C
2 chr2_28234164 0 28234164 T T T T T T T T G G G G T T T T T T T T
2 chr2_28241373 0 28241373 C C C C C C C C A A A A C C C C C C C C
2 chr2_28257458 0 28257458 C C C C C C C C G G G G C C C C C C C C
2 chr2_28269552 0 28269552 T T T T T T G G T T T T T T T T T T T T
2 chr2_28331626 0 28331626 T T T T T T T T G G G G T T T T T T T T
2 chr2_28335236 0 28335236 T T G G G G T T G G G G G G G G G G T T
2 chr2_28362737 0 28362737 G G G G G G G G T T T T G G G G G G G G
2 chr2_28371113 0 28371113 T T T T T T T T A A A A T T T T T T T T
2 chr2_28404815 0 28404815 G G G G G G C C G G G G G G G G G G G G
2 chr2_28408229 0 28408229 A A A T T T A A A A A A A A A A A A A A
2 chr2_28425465 0 28425465 C C C C C C C C C C C C C G C C C C C C
2 chr2_28429902 0 28429902 G G G G G G G G G G G G C C G G G G G G
2 chr2_28449262 0 28449262 T T T T T T T T A A A A T T T T T T T T
2 chr2_28457876 0 28457876 G G C C C C G G C C C C C C C C C C G G
2 chr2_28466026 0 28466026 G G G G G G G G G G G T G G G G G G G G
2 chr2_28474077 0 28474077 A T A A A A A A A A A A A A A A A A A A
2 chr2_28476081 0 28476081 C C C C C C C C C C C G C C C C C C C C
2 chr2_28482088 0 28482088 T T T T T T T T T T T T T T T T G G T T
2 chr2_28482114 0 28482114 C C C C C C C C C C C C G G C C C C C C
2 chr2_28518489 0 28518489 T T T T T T T T T T T T G G T T T T T T
2 chr2_28585956 0 28585956 A T T T T T T T T T T T T T T T T T T T
2 chr2_28591347 0 28591347 G G G G G G G G G G G T G G G G G G G G
2 chr2_28595458 0 28595458 G G G G G G G T G G G G G G G G G G G G
2 chr2_28607745 0 28607745 G G G G G G G G C C C C G G G G G G G G
2 chr2_28618431 0 28618431 G G G G G G G G C C C C G G G G G G G G
2 chr2_28630681 0 28630681 T T G G G G T T T T T T T T T T T T T T
2 chr2_28641494 0 28641494 G G G G G G G G G G G G C G G G G G G G
2 chr2_28641763 0 28641763 G G G G G G G G G G G G G G G T G G G G
2 chr2_28675373 0 28675373 G G G G G G G G G G G G G G G G C C G G
2 chr2_28694836 0 28694836 T T T T T T T T T T T T A A A A A A T T
2 chr2_28705823 0 28705823 G G G T G G G G G G G G G G G G G G G G
2 chr2_28708858 0 28708858 C C G G G G C C C C C C C C C C C C C C
2 chr2_28710462 0 28710462 A A C C C C C C C C C C C C C C C C C C
2 chr2_28710616 0 28710616 G G C C C C G G G G G G G G G G G G G G
2 chr2_28715465 0 28715465 G G G G G G G G T T T T G G G G G G G G
2 chr2_28741635 0 28741635 C C C C C C C C C C C C C C C C A A C C
2 chr2_28744627 0 28744627 T T G G G G T T T T T T T T T T T T T T
2 chr2_28748387 0 28748387 G G G G G G G G G G G G G G G G T T G G
2 chr2_28762873 0 28762873 G G G G G G G G G G G G C G G G G G G G
2 chr2_28763761 0 28763761 T T T T T T T T T T T T A T T T T T T T
2 chr2_28779076 0 28779076 T T T T T T T T T T T T T T T T G T T T
2 chr2_28784498 0 28784498 G G G G G G G G G G G T G G G G G G G G
2 chr2_28792932 0 28792932 C C A C C C C C C C C C C C C C C C C C
2 chr2_28825139 0 28825139 T T T T T T T T T T T T T T A T T T T T
2 chr2_28855876 0 28855876 C C A A A A C C C C C C C C C C C C C C
2 chr2_28857526 0 28857526 T T T T T T T T T T G T T T T T T T T T
2 chr2_28885473 0 28885473 G G T T T T G G G G G G G G G G G G G G
2 chr2_28922918 0 28922918 A A A A A A A A C C C C A A A A A A A A
2 chr2_28960422 0 28960422 G G G G G G G G G G G G G G G G T T G G
2 chr2_28968776 0 28968776 C C C C C C C C C C C C C C G G C C C C
2 chr2_28990663 0 28990663 G G G G G G G G G G G G G G G G C G G G
2 chr2_29000641 0 29000641 C C C C C C C C A A A A C C C C C C C C
2 chr2_29005596 0 29005596 A A T T T T A A T T T T T T T T T T A A
2 chr2_29030510 0 29030510 C G G G G G G G G G G G G G G G G G C C
2 chr2_29116923 0 29116923 C C C C C C C C A C A C C C C C C C C C
2 chr2_29125148 0 29125148 A A A A C C A A A A A A A A A A A A A A
2 chr2_29126661 0 29126661 A A A A A A A A T T T T A A A A A A A A
2 chr2_29136133 0 29136133 T T T T T T T T T T T T T T G G T T T T
2 chr2_29150191 0 29150191 G G G G G G G G G G G G G T G G G G G G
2 chr2_29172987 0 29172987 G G G G G G G G C C C C C C C C C C G G
2 chr2_29180408 0 29180408 C C C C C C C C C C C C C C C G C C C C
2 chr2_29196613 0 29196613 G G G G G G G G G G G G T T G G G G G G
2 chr2_29198240 0 29198240 A A A A A A A A T T T T A A A A A A A A
2 chr2_29236037 0 29236037 C C C C C C C C G G G G C C C C C C C C
2 chr2_29250683 0 29250683 T T T T T T A A T T T T T T T T T T T T
2 chr2_29290662 0 29290662 A A C C A A A A A A A A A A A A A A A A
2 chr2_29297030 0 29297030 C C G G G G C C G G G G C C C C C C C C
2 chr2_29307419 0 29307419 G G G G G G C G G G G G G G G G G G G G
2 chr2_29308003 0 29308003 G G G G G G G G G G G G G G C G G G G G
2 chr2_29308077 0 29308077 G G C C C C G G G G G G G G G G G G G G
2 chr2_29345278 0 29345278 G G G G G G G G G G G G G G T T G G G G
2 chr2_29348985 0 29348985 A A A A A A A A T T T T A A A A A A A A
2 chr2_29352019 0 29352019 G G G G G G G G C C C C G G G G G G G G
2 chr2_29352450 0 29352450 T T T T T T T T T T T T A A T T T T T T
2 chr2_29402276 0 29402276 A T T T T T T T T T T T T T T T T T A A
2 chr2_29421252 0 29421252 G G C C C C G G G G G G G G G G G G G G
2 chr2_29424985 0 29424985 G G G G G G G G C G G G G G G G G G G G
2 chr2_29432145 0 29432145 C C G G G G C C G G G G C C C C C C C C
2 chr2_29437846 0 29437846 C C C C C C C C C C C C C C G G C C C C
2 chr2_29440175 0 29440175 A A A A A A A A A A A A A A A A C C A A
2 chr2_29460328 0 29460328 G G G G G G G G G G G G G G G G T T G G
2 chr2_29463399 0 29463399 A A A A A A A A T T T T A A A A A A A A
2 chr2_29474988 0 29474988 T T T T T T T T T T T T T T T T A A T T
2 chr2_29477039 0 29477039 G G C C G G G G C C C C C C C C C C G G
2 chr2_29490880 0 29490880 A A A A A A A A C C C C A A A A A A A A
2 chr2_29529294 0 29529294 T T T T T T T T A A A A T T T T T T T T
2 chr2_29535292 0 29535292 C C C C C C C C A C A C C C C C C C C C
2 chr2_29541412 0 29541412 T T T T T T T T A A A A T T T T T T T T
2 chr2_29571857 0 29571857 C G C C C C C C C C C C C C C C C C C C
2 chr2_29572272 0 29572272 A T A A A A A A A A A A A A A A A A A A
2 chr2_29586459 0 29586459 C C C C C C C C C C C C A C C C C C C C
2 chr2_29656261 0 29656261 A A A A A A A A A T A A A A A A A A A A
2 chr2_29658808 0 29658808 G G G G G G G G G T T T G G G G G G G G
2 chr2_29661858 0 29661858 C C C C C C C C C C C C C C C C C G C C
2 chr2_29664313 0 29664313 G G T T G G G G G G G G G G G G G G G G
2 chr2_29685669 0 29685669 C C C C C C C C C C C C C C C C A C C C
2 chr2_29720634 0 29720634 G G G T G G G G G G G G G G G G G G G G
2 chr2_29734696 0 29734696 A A A A C C A A A A A A A A A A A A A A
2 chr2_29744165 0 29744165 T T A A T T T T T T T T T T T T T T T T
2 chr2_29749115 0 29749115 A A A A T T A A A A A A A A A A A A A A
2 chr2_29749498 0 29749498 G G G G G G G G C C C C G G G G G G G G
2 chr2_29765217 0 29765217 C C C C C C C C C C A C C C C C C C C C
2 chr2_29766297 0 29766297 G G G G G G G G G G G G C G G G G G G G
2 chr2_29776862 0 29776862 C C C C C C C C C C C C A C C C C C C C
2 chr2_29788800 0 29788800 A A T T A A A A A A A A A A A A A A A A
2 chr2_29804084 0 29804084 C C C C C C C C G G G G C C C C C C C C
2 chr2_29836780 0 29836780 C C C C C C C C A A A A C C C C C C C C
2 chr2_29866414 0 29866414 C C C C C C C C A A A A C C C C C C C C
2 chr2_29921876 0 29921876 G G G G G G G G T T T T G G G G G G G G
2 chr2_29960240 0 29960240 C C C C C C C C C C C C C C C G C C C C
2 chr2_29963070 0 29963070 C C C C C C C C A A A A C C C C C C C C
2 chr2_29982659 0 29982659 A A A A A A A A A A A A A A A C A A A A
2 chr2_29999889 0 29999889 A C A A A A A A A A A A A A A A A A C C
2 chr2_30012306 0 30012306 A A A A A A A A C C C C A A A A A A A A
2 chr2_30076191 0 30076191 T T T T T T T T T T T T T T G G T T T T
2 chr2_30099191 0 30099191 A A A A A A A A C C C C A A A A A A A A
2 chr2_30109099 0 30109099 G G G G G G G G G G G G G G G G C C G G
2 chr2_30192126 0 30192126 T T G G G G T T G G G G G G G G G G T T
2 chr2_30200823 0 30200823 T T T T T T T T G G G G T T T T T T T T
2 chr2_30207039 0 30207039 C C G G G G G G G G G G G G G G G G C C
2 chr2_30240446 0 30240446 G G G G G G G G G G G G C C G G G G G G
2 chr2_30252039 0 30252039 C C C C C C C C C C C C C C C C A C C C
2 chr2_30297571 0 30297571 A A C C C C A A C C C C C C C C C C A A
2 chr2_30332877 0 30332877 A A C C C C A A A A A A A A A A A A A A
2 chr2_30341031 0 30341031 T T G G G G G G G G G G G G G G G G G G
2 chr2_30350216 0 30350216 G G G G G G G G G G G G G T G G G G G G
2 chr2_30377191 0 30377191 T T T T T T T T A A A A T T T T T T T T
2 chr2_30396019 0 30396019 A A A A A A A A T T T T A A A A A A A A
2 chr2_30402069 0 30402069 C C C C C C C C G G G G C C C C C C C C
2 chr2_30428984 0 30428984 A A T T T T T T T T T T T T T T T T T T
2 chr2_30462152 0 30462152 G G G G G G G G G G G G G G C C G G G G
2 chr2_30466532 0 30466532 C C C C C C C C G G G G C C C C C C C C
2 chr2_30466780 0 30466780 C C G G G G C C G G G G G G G G G G C C
2 chr2_30496092 0 30496092 T T T T T T T T A T A T T T T T T T T T
2 chr2_30536196 0 30536196 C C C C C C C C G G G G C C C C C C C C
2 chr2_30566712 0 30566712 G G G G G G G G T T T T G G G G G G G G
2 chr2_30573974 0 30573974 A C C C C C A A C C C C C C C C C C C C
2 chr2_30636730 0 30636730 A A A A A A A A A A A A A C A A A A A A
2 chr2_30639501 0 30639501 T T T T G G T T T T T T T T T T T T T T
2 chr2_30647366 0 30647366 A A A A C C A A C C C C A A A A A A A A
2 chr2_30674207 0 30674207 T T T T T T T T T T T T T T T T G T T T
2 chr2_30714630 0 30714630 G G G G G G G G G G G G G G C G G G G G
2 chr2_30719418 0 30719418 A A A A A A A A A C A A A A A A A A A A
2 chr2_30726586 0 30726586 G G G G T T G G G G G G G G G G G G G G
2 chr2_30737981 0 30737981 G G G G C C G G G G G G G G G G G G G G
2 chr2_30773114 0 30773114 C C A A C C C C C C C C C C C C C C C C
2 chr2_30777248 0 30777248 C C C C C C C C C C A A C C C C C C C C
2 chr2_30803712 0 30803712 T T T T G G T T T T T T T T T T T T T T
2 chr2_30811657 0 30811657 T T T T T T T T T T T T T T G T T T T T
2 chr2_30818666 0 30818666 C C C C C C C C G G G G C C C C C C C C
2 chr2_30819392 0 30819392 G G G G G G G G C C C C G G G G G G G G
2 chr2_30835550 0 30835550 C C C C C C C C G G G G C C C C C C C C
2 chr2_30870973 0 30870973 A A A A A A A A A A A A A A A A C C A A
2 chr2_30873013 0 30873013 C C C C C C C C G G G G C C C C C C C C
2 chr2_30907267 0 30907267 T T T T T T T T G T T T T T T T T T T T
2 chr2_30914022 0 30914022 C C C C C C C C C C C C C C A C C C C C
2 chr2_30925980 0 30925980 C C C C C C C C C C C C A C C C C C C C
2 chr2_30937375 0 30937375 G G T T G G G G G G G G G G G G G G G G
2 chr2_30942456 0 30942456 G G G G G G G G C G C C G G G G G G G G
2 chr2_30960409 0 30960409 G G G G G G G G T T T T G G G G G G G G
2 chr2_30962408 0 30962408 C G C C C C C C C C C C C C C C C C G G
2 chr2_30963115 0 30963115 G G G G G G G G G G G G C G G G G G G G
2 chr2_30974526 0 30974526 T T T T T T T T G G G G T T T T T T T T
2 chr2_31074058 0 31074058 C C C C C C C C C C C C C C C C G G C C
2 chr2_31080440 0 31080440 T T A A A A T T A A A A A A A A A A T T
2 chr2_31099730 0 31099730 T T T T T T T T G G G G G G G G G G T T
2 chr2_31142240 0 31142240 A A A A A A A A A A A A A C A A A A A A
2 chr2_31148662 0 31148662 A C C C C C C C C C C C C C C C C C C C
2 chr2_31165565 0 31165565 G G G G G G G T G G G G G G G G G G G G
2 chr2_31205675 0 31205675 T T T T T T T T T T T T T T T T G T T T
2 chr2_31213032 0 31213032 C C C C C C G G C C C C C C C C C C C C
2 chr2_31223285 0 31223285 A A A A A A A A A A A A A A A C A A A A
2 chr2_31230278 0 31230278 C C C C C C C C G G G G C C C C C C C C
2 chr2_31265654 0 31265654 A T A A A A T T A A A A A A A A A A A A
2 chr2_31274676 0 31274676 C C C C A C C C C C C C C C C C C C C C
2 chr2_31307549 0 31307549 T T T T T T T T G G G T T T T T T T T T
2 chr2_31310387 0 31310387 A A A A A A A A A A A A A A A C A A A A
2 chr2_31310977 0 31310977 C C C C A C C C C C C C C C C C C C C C
2 chr2_31328955 0 31328955 G G G G G G G G C C C C G G G G G G G G
2 chr2_31373454 0 31373454 G G G G G G G G T T T T G G G G G G G G
2 chr2_31373681 0 31373681 C C C C G G C C C C C C C C C C C C C C
2 chr2_31378831 0 31378831 T T T T T T T T T T T T T T T T A A T T
2 chr2_31382745 0 31382745 A A A A A A A A A A A A A T A A A A A A
2 chr2_31388431 0 31388431 A A A A A A C C A A A A A A A A A A A A
2 chr2_31408880 0 31408880 G G G G G G G G G G G G G T G G G G G G
2 chr2_31418578 0 31418578 T T T T T T T T T T T T T T T T G T T T
2 chr2_31434462 0 31434462 C C C C C C C C C G C G C C C C C C C C
2 chr2_31445151 0 31445151 C C C C C C C C C G C G C C C C C C C C
2 chr2_31447851 0 31447851 C G G G G G G G G G G G G G G G G G G G
2 chr2_31473916 0 31473916 G G G G G G G G T T T T G G G G G G G G
2 chr2_31498879 0 31498879 A A A A A A A A A A A A C C A A A A A A
2 chr2_31500463 0 31500463 T T T T T T T T G G G G T T T T T T T T
2 chr2_31553689 0 31553689 G G G G G G G G G G G G G G C C G G G G
2 chr2_31557382 0 31557382 G G G G G G G G G G G G G G C C G G G G
2 chr2_31598906 0 31598906 G G C C C C G G G G G G G G G G G G G G
2 chr2_31622087 0 31622087 T T T T T T T T T T T T T T G T T T T T
2 chr2_31622419 0 31622419 T T T T T T T T T T T T T T G T T T T T
2 chr2_31630243 0 31630243 C C C C C C C C G G G G C C C C C C C C
2 chr2_31639473 0 31639473 T T T T T T T T T T T T T T A T T T T T
2 chr2_31686731 0 31686731 T T T T T T T T T T T T T T T T G G T T
2 chr2_31723662 0 31723662 G G C C C C C C C C C C C C C C C C C C
2 chr2_31728327 0 31728327 G G G G G G G G G T G G G G G G G G G G
2 chr2_31797925 0 31797925 G G G G G G G G T T T T G G G G G G G G
2 chr2_31801512 0 31801512 C C C C A A C C C C C C C C C C C C C C
2 chr2_31803760 0 31803760 C C C C C C C C C C C C C C G G C C C C
2 chr2_31865578 0 31865578 C C C C A A C C C C C C C C C C C C C C
2 chr2_31868842 0 31868842 G G C C C C G G G G G G G G G G G G G G
2 chr2_31892070 0 31892070 A A A A A A A A A A A A C C A C C C A A
2 chr2_31917385 0 31917385 G G C C C C G G C C C C C C C C C C G G
2 chr2_31933052 0 31933052 G T G G G G G G G G G G G G G G G G G G
2 chr2_31956779 0 31956779 A A A A A A A A A A A A A C A A A A A A
2 chr2_32005273 0 32005273 A A A A A A A A A A A A A A A C A A A A
2 chr2_32011110 0 32011110 G G G G G G G G G G G G G G T T G G G G
2 chr2_32076321 0 32076321 G G G G G G G G G G G G G G G T G G G G
2 chr2_32076905 0 32076905 C C C C C G C C C C C C C C C C C C C C
2 chr2_32081610 0 32081610 G G C G G G G G G G G G G G G G G G G G
2 chr2_32096126 0 32096126 T T G G T T T T T T T T T T T T T T T T
2 chr2_32099630 0 32099630 A A A A T T A A A A A A A A A A A A A A
2 chr2_32148111 0 32148111 T T T T T T T T T T T T T T G T T T T T
2 chr2_32153178 0 32153178 G G G G G G G G G G G G G G C G G G G G
2 chr2_32161222 0 32161222 G G C C C G G G G G G G G G G G G G G G
2 chr2_32169893 0 32169893 T T T T T T T T T T T T T T A A T T T T
2 chr2_32178919 0 32178919 A A A A A A A A T T T T A A A A A A A A
2 chr2_32231070 0 32231070 A A A A A A A A C C C C A A A A A A A A
2 chr2_32235676 0 32235676 G G C G C G G G G G G G G G G G G G G G
2 chr2_32265152 0 32265152 C C C C C C C C C C C C C C C C A A C C
2 chr2_32328894 0 32328894 T T T T T T T T T T T T T T T T G G T T
2 chr2_32347131 0 32347131 A A A A A A A A C C C C A A A A A A A A
2 chr2_32354397 0 32354397 G G C G G G G G G G G G G G G G G G G G
2 chr2_32362125 0 32362125 G G G G G G G G G G G G G T G G G G G G
2 chr2_32398380 0 32398380 T T T T T T T T A A A A T T T T T T T T
2 chr2_32432302 0 32432302 T T T T G T T T T T T T T T T T T T T T
2 chr2_32451310 0 32451310 T T T T T T T T T T T T A A T T T T T T
2 chr2_32451922 0 32451922 C C C C C C C C C C C C C C C C A A C C
2 chr2_32493883 0 32493883 A A A A A A A A C C C C A A A A A A A A
2 chr2_32502204 0 32502204 C C C C C C C C C C C C C C A A C C C C
2 chr2_32505409 0 32505409 G G G G G G G G G G G G C G G G G G G G
2 chr2_32507935 0 32507935 C C C C C C C C C C C C A C C C C C C C
2 chr2_32513118 0 32513118 A A A A A A A A A A A A A A A A C C A A
2 chr2_32531046 0 32531046 T T T T T T T T T T T T T T T T G G T T
2 chr2_32575126 0 32575126 T T T T T T T T A T T T T T T T T T T T
2 chr2_32577654 0 32577654 T T T T T T T T G G G G T T T T T T T T
2 chr2_32580903 0 32580903 C C C C C C C C C C C C C C G G C C C C
2 chr2_32611989 0 32611989 C C C C C C C C C C C C C C C C G G C C
2 chr2_32624967 0 32624967 G G G G G T G G G G G G G G G G G G G G
2 chr2_32641360 0 32641360 C C C C C C C C A A A A C C C C C C C C
2 chr2_32657901 0 32657901 G G G G G G G G G G G G G G C G G G G G
2 chr2_32669206 0 32669206 G G G G C C G G G G G G G G G G G G G G
2 chr2_32673660 0 32673660 G G C C C C G G G G G G C C C C C C G G
2 chr2_32687010 0 32687010 A A T T A T A A A A A A T T T T T T A A
2 chr2_32733739 0 32733739 A A A A C C A A A A A A C C A A C C A A
2 chr2_32758916 0 32758916 T T T T T T T T T T T T G T T T T T T T
2 chr2_32777078 0 32777078 G G G G G G G G C C C C G G G G G G G G
2 chr2_32805767 0 32805767 C C C C C G C C C C C C C C C C C C C C
2 chr2_32813617 0 32813617 C C C C C C C C C C C C C C C C A C C C
2 chr2_32830498 0 32830498 C C C C C C C C C C C G C C C C C C C C
2 chr2_32850054 0 32850054 A A A A A A A A A A A A A A T T A A A A
2 chr2_32868260 0 32868260 G G G G G G G G G G G G G G G G G T G G
2 chr2_32868931 0 32868931 C C C C A C C C C C C C C C C C C C C C
2 chr2_32900843 0 32900843 G G G G G G G G G G G G G G G G G T G G
2 chr2_32904711 0 32904711 G G G G G G G G T T T T G G G G G G G G
2 chr2_32921643 0 32921643 C C C C C C C C A A A A C C C C C C C C
2 chr2_32946367 0 32946367 C C C C C C C C A A A A C C C C C C C C
2 chr2_32958851 0 32958851 T T T T T T T T T T T T G T T T T T T T
2 chr2_32972434 0 32972434 C C C G C C C C C C C C C C C C C C C C
2 chr2_33000095 0 33000095 G G G G T T G G G G G G G G G G G G G G
2 chr2_33002232 0 33002232 G G G G G G G G G G G G G G G G T T G G
2 chr2_33043518 0 33043518 T T T T T T T T T T T T T T T T G G T T
2 chr2_33045954 0 33045954 G G T T G T G G G G G G G G G G G G G G
2 chr2_33063193 0 33063193 A A A A A A A A A A A A A A A C A A A A
2 chr2_33084500 0 33084500 T T T T T T T T T T T T G T T T T T T T
2 chr2_33113578 0 33113578 G G G G G G G G T T T T G G G G G G G G
2 chr2_33141833 0 33141833 T T T T T T T T T T G T T T T T T T T T
2 chr2_33158210 0 33158210 A A A A A A A A A C A A A A A A A A A A
2 chr2_33172958 0 33172958 A A A A A A A A A A A A A A A A A C A A
2 chr2_33176244 0 33176244 G G G G G G G G G G G G G T G G G G G G
2 chr2_33176955 0 33176955 T T T T G T T T T T T T T T T T T T T T
2 chr2_33185496 0 33185496 A A C C A A A A A A A A A A A A A A A A
2 chr2_33197350 0 33197350 T T T T T T T T G T T T T T T T T T T T
2 chr2_33199435 0 33199435 C C C C C C C C C C C C G G C C C C C C
2 chr2_33220260 0 33220260 A A A A A A A A C C C C A A A A A A A A
2 chr2_33268123 0 33268123 C C C C C C C C G G G G C C C C C C C C
2 chr2_33269241 0 33269241 T T A A A A T T T T T T T T T T T T T T
2 chr2_33280085 0 33280085 C C C C C C C C G G G G C C C C C C C C
2 chr2_33308541 0 33308541 A A C C C C A A C C C C C C C C C C A A
2 chr2_33320097 0 33320097 T T T T T T T T G G T T T T T T T T T T
2 chr2_33344963 0 33344963 T T T T T T T T T T T T T T T T G G T T
2 chr2_33349544 0 33349544 G G G G C C G G G G G G G G G G G G G G
2 chr2_33353895 0 33353895 G G G G G G G G C C C C G G G G G G G G
2 chr2_33363008 0 33363008 G G T T T T G T T T T T T T T T T T G G
2 chr2_33407275 0 33407275 A A A A A C A A A A A A A A A A A A A A
2 chr2_33417101 0 33417101 A A A A A A A A A A A A C C C C C C A A
2 chr2_33425299 0 33425299 T T T T G T T T T T T T T T T T T T T T
2 chr2_33451078 0 33451078 C C C C C C C C G G G G C C C C C C C C
2 chr2_33479411 0 33479411 G G G G G G G G G G G G T T G G G G G G
2 chr2_33483642 0 33483642 T T T T T T T T T T T T T T G G T T T T
2 chr2_33495815 0 33495815 A A A A A A A A A A A A A A A A C C A A
2 chr2_33525293 0 33525293 C C A A C C C C C C C C C C C C C C C C
2 chr2_33529160 0 33529160 T T T T T T T T T T T T A A T T T T T T
2 chr2_33531775 0 33531775 T T T T T T T T T T T T T T T T A T T T
2 chr2_33532691 0 33532691 T T T T A A T T T T T T T T T T T T T T
2 chr2_33535346 0 33535346 G G T T T T G G T T T T T T T T T T G G
2 chr2_33564844 0 33564844 A A A A A A A A T T T T A A A A A A A A
2 chr2_33580011 0 33580011 A A A A A A A A A A A A A A A C A A A A
2 chr2_33592682 0 33592682 C C C C C C C C C C A C C C C C C C C C
2 chr2_33593321 0 33593321 C C C C C C C C C G C C C C C C C C C C
2 chr2_33593601 0 33593601 T T T T T T T T G G G G T T T T T T T T
2 chr2_33660113 0 33660113 T T T T T T T T G G G G T T T T T T T T
2 chr2_33663216 0 33663216 T T G G T T T T T T T T T T T T T T T T
2 chr2_33670241 0 33670241 G G G G G G G G G G G G G G G T G G G G
2 chr2_33671499 0 33671499 C C A A A C C C C C C C C C C C C C C C
2 chr2_33673946 0 33673946 G G G G G G G G G G G G G T G G G G G G
2 chr2_33676304 0 33676304 A A A A A T A A A A A A A A A A A A A A
2 chr2_33680097 0 33680097 A A A A A A A A T T T T A A A A A A A A
2 chr2_33685262 0 33685262 A A C C A C A A A A A A A A A A A A A A
2 chr2_33689695 0 33689695 G G G G G G G G G G G G G G C C G G G G
2 chr2_33691481 0 33691481 G G G G G G G G G G G G G G T T G G G G
2 chr2_33722519 0 33722519 C C C C C C C C C C C C A A A A A A C C
2 chr2_33722603 0 33722603 C G C C C C C C C C C C C C C C C C C C
2 chr2_33730228 0 33730228 G G G G G G G G C C C C G G G G G G G G
2 chr2_33730236 0 33730236 A C C C C C C C C C C C C C C C C C C C
2 chr2_33734388 0 33734388 G G G G G G G G T T T T G G G G G G G G
2 chr2_33755304 0 33755304 T T T T T T T T T T T T A A A A A A T T
2 chr2_33782304 0 33782304 T T G T G T T T T T T T T T T T T T T T
2 chr2_33816696 0 33816696 G G C C G G G G G G G G G G G G G G G G
2 chr2_33826611 0 33826611 G G G G G G G G G G G G G G G G C G G G
2 chr2_33828992 0 33828992 G G G G G G G G G G G G G T G G G G G G
2 chr2_33856927 0 33856927 C C C C C C C C G G G G C C C C C C C C
2 chr2_33870314 0 33870314 A A A A A A A A A T A A A A A A A A A A
2 chr2_33871782 0 33871782 G G G G G G G G T T T T G G G G G G G G
2 chr2_33931906 0 33931906 G G G G G G G G G T G G G G G G G G G G
2 chr2_33942397 0 33942397 G G G G G G G G G G G G G G G G C C G G
2 chr2_33950722 0 33950722 A A A A A A A A C C C C A A A A A A A A
2 chr2_33958819 0 33958819 C C C C C C C C C C C C C G C C C C C C
2 chr2_33960139 0 33960139 T T T T T T T T G G G G T T T T T T T T
2 chr2_33965597 0 33965597 A A A A A A A A C C C C A A A A A A A A
2 chr2_33977252 0 33977252 G G G G G T G G G G G G G G G G G G G G
2 chr2_33996533 0 33996533 C C C C C C C C C C C C C G C G C C C C
2 chr2_34005728 0 34005728 C C C C C G C C C C C C C C C C C C C C
2 chr2_34029057 0 34029057 G G G G G G G G G G G G C C G G G G G G
2 chr2_34039120 0 34039120 A A A A A A A A A A A A A A A A T T A A
2 chr2_34056676 0 34056676 C C C C C C C C C C C C C C A A C C C C
2 chr2_34106210 0 34106210 G G G G G G G G G G G G T T G G T T G G
2 chr2_34124017 0 34124017 G G G G G G G G G G C C G G G G G G G G
2 chr2_34129115 0 34129115 G G G G G G G G G G C G G G G G G G G G
2 chr2_34220325 0 34220325 A A A A A A A A A A A A A C A A A A A A
2 chr2_34237858 0 34237858 G G G G G G G G T T T T G G G G G G G G
2 chr2_34246858 0 34246858 T T G G G G T T G G G G G G G G G G T T
2 chr2_34254163 0 34254163 G G G G G G G G G G G G C G G G G G G G
2 chr2_34257028 0 34257028 T T G G T T T T T T T T T T T T T T T T
2 chr2_34259082 0 34259082 G G G G G G G G G G G G G G G G C G G G
2 chr2_34290103 0 34290103 C C C C C C C C C C C C G G G G G G C C
2 chr2_34302730 0 34302730 A A A A A A A A A A A A A C A A A A A A
2 chr2_34325323 0 34325323 G G G G G G G G C C C C G G G G G G G G
2 chr2_34344157 0 34344157 A A A T A A A A A A A A A A A A A A A A
2 chr2_34356755 0 34356755 A A A T T T A A A A A A A A A A A A A A
2 chr2_34367317 0 34367317 T T T T T T T T T T T T T T A T T T T T
2 chr2_34374947 0 34374947 G G G G G G G G G T G G G G G G G G G G
2 chr2_34384321 0 34384321 A A A A A A A A C C C C A A A A A A A A
2 chr2_34407815 0 34407815 T T T T T T T T A A A A T T T T T T T T
2 chr2_34411748 0 34411748 C C C C C G C C C C C C C C C C C C C C
2 chr2_34413453 0 34413453 A A A A A A T T A A A A A A A A A A A A
2 chr2_34447074 0 34447074 G G G G G G G G C C C C G G G G G G G G
2 chr2_34469379 0 34469379 G G G G G G G G C G G G G G G G G G G G
2 chr2_34495557 0 34495557 C C C C C C C C C C C C A C C C C C C C
2 chr2_34522390 0 34522390 C C C C C C C C C C C C C C C C G G C C
2 chr2_34549759 0 34549759 A A A A A A A A C C C C A A A A A A A A
2 chr2_34554835 0 34554835 C C C C G G C C C C C C C C C C C C C C
2 chr2_34569858 0 34569858 G G G G G T G G G G G G G G G G G G G G
2 chr2_34581418 0 34581418 G G G G G T G G G G G G G G G G G G G G
2 chr2_34590576 0 34590576 G G G G C C G G G G G G G G G G G G G G
2 chr2_34595867 0 34595867 C C C C C C C C C C C C G G C C C C C C
2 chr2_34621077 0 34621077 C C G G G G C C G G G G G G G G G G C C
2 chr2_34623183 0 34623183 C C C C C C C C C C C C C C G G C C C C
2 chr2_34629650 0 34629650 A A A A A A A A C C C C A A A A A A A A
2 chr2_34635481 0 34635481 A C A A A A A A A A A A A A A A A A A A
2 chr2_34649120 0 34649120 C C C C C C C C C C C C G G G G G G C C
2 chr2_34660582 0 34660582 C C C C C C C G C C C C C C C C C C C C
2 chr2_34675489 0 34675489 G G G G G G G G C C C C G G G G G G C C
2 chr2_34679436 0 34679436 G G G G G G G G C C C C G G G G G G G G
2 chr2_34691274 0 34691274 T T T T T T T T G G G G T T T T T T T T
2 chr2_34694836 0 34694836 G G G G G G G G T T T T G G G G G G G G
2 chr2_34695774 0 34695774 G G G G G G G G G G G G C C G G G G G G
2 chr2_34702712 0 34702712 G G G G T T G G G G G G T T T T T T G G
2 chr2_34717704 0 34717704 A A A A A A T T A A A A A A A A A A A A
2 chr2_34732668 0 34732668 C C C G C C C C C C C C C C C C C C C C
2 chr2_34744607 0 34744607 C C C C C C C C A A A A C C C C C C C C
2 chr2_34764742 0 34764742 T T G T T T T T T T T T T T T T T T T T
2 chr2_34808701 0 34808701 A A A A A A A A A A A A A A A A C C A A
2 chr2_34812502 0 34812502 C C C C C C C C C G C C C C C C C C C C
2 chr2_34848365 0 34848365 A A A T A A A A A A A A A A A A A A A A
2 chr2_34872245 0 34872245 A A A A A A A A A A A A T T A A A A A A
2 chr2_34888272 0 34888272 A A A A A A A A T T T T A A A A A A A A
2 chr2_34890313 0 34890313 G G T T T T G G T T T T T T T T T T G G
2 chr2_34893209 0 34893209 A A A A A A A A A A A A A A C C A A A A
2 chr2_34944915 0 34944915 C C C C C C C C C C C C C C C C A C C C
2 chr2_34981919 0 34981919 C C C C C C C C C C C C C C C C G G C C
2 chr2_34984418 0 34984418 G G G G G G G G C C C C G G G G G G G G
2 chr2_34991779 0 34991779 C C C C G G C C C C C C C C C C C C C C
2 chr2_35059338 0 35059338 G G C C C C C C C C C C C C C C C C C C
2 chr2_35066291 0 35066291 G G T T T T G G T T T T T T T T T T T T
2 chr2_35108070 0 35108070 A A T T A A A A T T T T T T T T T T A A
2 chr2_35136154 0 35136154 C C C C A C C C A A A A C C C C C C C C
2 chr2_35154121 0 35154121 C C C C C C C C A C C C C C C C C C C C
2 chr2_35185425 0 35185425 T T T T T T T T T T T T A A T T T T T T
2 chr2_35189617 0 35189617 A A C C C C A A C C C C C C C C C C A A
2 chr2_35193417 0 35193417 T T T T T T T T A A T T T T T T T T T T
2 chr2_35193742 0 35193742 G G G G G G G G C C C C G G G G G G G G
2 chr2_35224020 0 35224020 G G G G G G G G G G T T G G G G G G G G
2 chr2_35235839 0 35235839 A A A A A A A A C C C C A A A A A A A A
2 chr2_35254417 0 35254417 G G G G G G G G G G G G T T G G G G G G
2 chr2_35257051 0 35257051 G G T T G G G G G G G G G G G G G G G G
2 chr2_35282604 0 35282604 G G G G G G G G G G G G T T G G G G G G
2 chr2_35296491 0 35296491 G G G G G G G G T T T T G G G G G G G G
2 chr2_35298028 0 35298028 C C C C C C C C A A A C C C C C C C C C
2 chr2_35318054 0 35318054 C C C C C C C C C C C C C C C C A A C C
2 chr2_35328067 0 35328067 G G G G C C G G G G G G G G G G G G G G
2 chr2_35339871 0 35339871 T T T T T T T T T T A T T T T T T T T T
2 chr2_35359524 0 35359524 A T T T T T T T T T T T T T T T T T T T
2 chr2_35367976 0 35367976 G G G G G G G G C C C G G G G G G G G G
2 chr2_35368362 0 35368362 C C C C C C C C C C C C C C C C C G C C
2 chr2_35414181 0 35414181 C C C C C C C C G G G G C C C C C C C C
2 chr2_35439883 0 35439883 T T T T T T T T T T T T G G T T T T T T
2 chr2_35447520 0 35447520 T T T T T T T T T T T T T T T T G T T T
2 chr2_35474876 0 35474876 C C C C C C C C C C C C C C C C G G C C
2 chr2_35537676 0 35537676 C C C C C C C C C C C C C G C C C C C C
2 chr2_35548899 0 35548899 C C C G C C C C C C C C C C C C C C C C
2 chr2_35551696 0 35551696 A A A A A A A A A A A A T T A A A A A A
2 chr2_35561940 0 35561940 C C C C C C C C G G G G C C C C C C C C
2 chr2_35576778 0 35576778 T T A A T T T T T T T T T T T T T T T T
2 chr2_35583055 0 35583055 C C C C C C C C C C C C C C C C A A C C
2 chr2_35607712 0 35607712 C G G G G G G G G G G G G G G G G G C C
2 chr2_35615149 0 35615149 G T T T T T T T T T T T T T T T T T T T
2 chr2_35620601 0 35620601 T T T T T T T T T T G T T T T T T T T T
2 chr2_35638403 0 35638403 A A A A A A A A T T T T A A A A A A A A
2 chr2_35653175 0 35653175 G G G G G G G G G G G G G G G G T T G G
2 chr2_35658322 0 35658322 C C G G C C C C C C C C C C C C C C C C
2 chr2_35689906 0 35689906 C C C C C C C C C C C C C C C C A A C C
2 chr2_35705258 0 35705258 T T T T T T T T G G G G T T T T T T T T
2 chr2_35712103 0 35712103 A A A A A A A A C C C C A A A A A A A A
2 chr2_35712689 0 35712689 C C C C C C C C A A A A C C C C C C C C
2 chr2_35713954 0 35713954 G G T T T T G G T T T T G G T T G G G G
2 chr2_35750917 0 35750917 G G G G G T G G G G G G G G G G G G G G
2 chr2_35751770 0 35751770 C C C C C C C C C C A C C C C C C C C C
2 chr2_35755224 0 35755224 A A A T A A A A A A A A A A A A A A A A
2 chr2_35760272 0 35760272 A T A A A A A T A A A A A A A A A A A A
2 chr2_35792172 0 35792172 A A A A A C A A A A A A A A A A A A A A
2 chr2_35798136 0 35798136 A A A A A A A A A A A A T T A A A A A A
2 chr2_35803041 0 35803041 A A A A A A A A A A A C A A A A A A A A
2 chr2_35810729 0 35810729 C C C C C C C C C C A C C C C C C C C C
2 chr2_35822086 0 35822086 G G G G G G G G G G C G G G G G G G G G
2 chr2_35824212 0 35824212 G G G G G G G G G G G T G G G G G G G G
2 chr2_35831462 0 35831462 G G C G G G G G G G G G G G G G G G G G
2 chr2_35845807 0 35845807 G G G G G G G G G G G G G G C G G G G G
2 chr2_35851921 0 35851921 A A A A A A A A C C C C A A A A A A A A
2 chr2_35874713 0 35874713 C C C C C C C C C C C C C C C C A C C C
2 chr2_35897651 0 35897651 G G G G G G G G G G T T G G G G G G G G
2 chr2_35918284 0 35918284 G G G G G G G G C C C C G G G G G G G G
2 chr2_35929245 0 35929245 C C C C C C C C G G G G C C C C C C C C
2 chr2_35942712 0 35942712 T T T T T T T T T T T T T T T T G T T T
2 chr2_35962894 0 35962894 A C C C C C C C C C C C C C C C C C C C
2 chr2_35981784 0 35981784 C C C C C G C C G G G G G G G G G G G G
2 chr2_36013688 0 36013688 A A A A A A A A C C A A A A A A A A A A
2 chr2_36022146 0 36022146 C G G G G G G G G G G G G G G G G G G G
2 chr2_36091324 0 36091324 C C C C C C C C C C C C C C C C A C C C
2 chr2_36097809 0 36097809 A A A A A A A A A A A A A A C C C C A A
2 chr2_36112389 0 36112389 T T T T T T T T T T A T T T T T T T T T
2 chr2_36131658 0 36131658 G G G G G G G G T T T T G G G G G G G G
2 chr2_36133007 0 36133007 C C C C C C C C C C C C C C C C C G C C
2 chr2_36140521 0 36140521 C C C C C C C C C C C C C C A C C C C C
2 chr2_36160702 0 36160702 C C C C C C C C C C C C A A C C C C C C
2 chr2_36180713 0 36180713 A A C C A C A A A A A A A A A A A A A A
2 chr2_36268915 0 36268915 T T T T T T T T G G G G T T T T T T T T
2 chr2_36270707 0 36270707 T T T T T T T T T T T T T T T T G T T T
2 chr2_36304185 0 36304185 T T T T T T T T T T T T A T T T T T T T
2 chr2_36321139 0 36321139 T T A A T T T T T T T T T T T T T T T T
2 chr2_36326792 0 36326792 T T T T T T T T A A A A T T T T T T T T
2 chr2_36333095 0 36333095 C C C C C C C C A A A A C C C C C C C C
2 chr2_36408910 0 36408910 C C A A C C C C C C C C C C C C C C C C
2 chr2_36421259 0 36421259 A A A A A A A A T T T T A A A A A A A A
2 chr2_36425699 0 36425699 C C C C C G C C C C C C C C C C C C C C
2 chr2_36428345 0 36428345 G G G G G G G G G G G G G G C C G G G G
2 chr2_36430373 0 36430373 G G G G G G G G G G G G C C C C C C G G
2 chr2_36451435 0 36451435 A A A A A A A A T T T T A A A A A A A A
2 chr2_36456014 0 36456014 A A A A A A A A T T T T A A A A A A A A
2 chr2_36467450 0 36467450 G G G G G G G G G G G G G G C G G G G G
2 chr2_36476235 0 36476235 C C C C C C C C C C C C C G C C C C C C
2 chr2_36488009 0 36488009 G G C C G G G G G G G G G G G G G G G G
2 chr2_36491253 0 36491253 A A A A A A A A C C C C A A A A A A A A
2 chr2_36497292 0 36497292 A A A A A A A A A A A A A A A A T T A A
2 chr2_36506010 0 36506010 G G G G G G G G G G G G G T G G G G G G
2 chr2_36507472 0 36507472 C C C C C C C C C G C C C C C C C C C C
2 chr2_36511297 0 36511297 A A A A A A A A A A A A T T A A A A A A
2 chr2_36526573 0 36526573 G G C C C C G G G G G G G G G G G G G G
2 chr2_36532263 0 36532263 G G C C C C G G G G G G G G G G G G G G
2 chr2_36555169 0 36555169 C C C C C C C C G G G G C C C C C C C C
2 chr2_36561811 0 36561811 A A A A A A A A A A A C A A A A A A A A
2 chr2_36564657 0 36564657 C C G G C C C C C C C C C C C C C C C C
2 chr2_36575794 0 36575794 G G G G G G G G G G G G C G G G G G G G
2 chr2_36600529 0 36600529 G G G G G G G G C C C C G G G G G G G G
2 chr2_36615143 0 36615143 C G C C C C G G C C C C G G C C C C C C
2 chr2_36618153 0 36618153 T T T T T T T T T T T T G T T T T T T T
2 chr2_36626164 0 36626164 G G G G G G G G G G G G C G G G G G G G
2 chr2_36630083 0 36630083 T T T T T T T T G G G G T T T T T T T T
2 chr2_36634681 0 36634681 G G G G G G G G G G C G G G G G G G G G
2 chr2_36643497 0 36643497 A A A A A C A A A A A A A A A A A A A A
2 chr2_36666509 0 36666509 G G G G G G G G T T T T T T T T T T G G
2 chr2_36689240 0 36689240 C C G G G G C C C C C C C C C C C C C C
2 chr2_36717481 0 36717481 A A A A A A A A T T T T A A A A A A A A
2 chr2_36720956 0 36720956 C C C C C C C C C C C C C C C C G G C C
2 chr2_36723467 0 36723467 G G G G G G G G C C C C G G G G G G G G
2 chr2_36759693 0 36759693 C C A A A A C C C C C C C C C C C C C C
2 chr2_36775412 0 36775412 C C C C C C C C C C C C G G C C C C C C
2 chr2_36824526 0 36824526 G G G G G G G G G G G G G G G G C C G G
2 chr2_36833267 0 36833267 G G G G G G G G G G G G G T G G G G G G
2 chr2_36834704 0 36834704 T T A A A A A T A A A A A A A A A A A A
2 chr2_36839931 0 36839931 A A A A A A A A C C A A A A A A A A A A
2 chr2_36850616 0 36850616 G G G G C G G G G G G G G G G G G G G G
2 chr2_36852435 0 36852435 G G G G G G C C G G G G G G G G G G G G
2 chr2_36871846 0 36871846 T T T T T T G T T T T T T T T T T T T T
2 chr2_36878868 0 36878868 G G C G G G G G G G G G G G G G G G G G
2 chr2_36899861 0 36899861 A A C C C C C C C C C C C C C C C C A A
2 chr2_36909062 0 36909062 C C C C C C C C G G C C C C C C C C C C
2 chr2_36924528 0 36924528 G G G G G G G G C C C C G G G G G G G G
2 chr2_36929766 0 36929766 G G G G G G G G G G C G G G G G G G G G
2 chr2_36939031 0 36939031 T T T T T T T T T T T T T T G G T T T T
2 chr2_36958612 0 36958612 C C C C C C C C G G G G C C C C C C C C
2 chr2_36959172 0 36959172 G G G G G G G G G G G G C G G G G G G G
2 chr2_36967923 0 36967923 A A C C C C A A C C C C C C C C C C A A
2 chr2_36979981 0 36979981 A C C C C C A C C C C C C C C C C C C C
2 chr2_36995403 0 36995403 G G G G G G G G G G G G G G G G G T G G
2 chr2_37041189 0 37041189 T T T T T T T T T T T T G T T T T T T T
2 chr2_37044605 0 37044605 A A C C C C C C C C C C C C C C C C A A
2 chr2_37048378 0 37048378 G G G G G G G T G G G G G G G G G G G G
2 chr2_37073399 0 37073399 G G G G G G G G G G G G G G T T G G G G
2 chr2_37075840 0 37075840 G G G G G G G T G G G G G G G G G G G G
2 chr2_37080727 0 37080727 C C C C C C C C C C C C C G C C C C C C
2 chr2_37089480 0 37089480 C C C C C G C C C C C C C C C C C C C C
2 chr2_37138676 0 37138676 C C C C C C C C C C C C C C C C G G C C
2 chr2_37153810 0 37153810 A A A A A A A A A A A A T T A A T T A A
2 chr2_37182274 0 37182274 G G G G G G G G G G G G G T G G G G G G
2 chr2_37209238 0 37209238 G G G G G G G G C C C C G G G G G G G G
2 chr2_37209942 0 37209942 C C C C C C C C G G G G C C C C C C C C
2 chr2_37233637 0 37233637 T T A A A A A A A A A A A A A A A A T T
2 chr2_37244241 0 37244241 T T T T T T T T G G T T T T T T T T T T
2 chr2_37259442 0 37259442 A A A A A C A A A A A A A A A A A A A A
2 chr2_37285191 0 37285191 G G C C C C C G C C C C C C C C C C G G
2 chr2_37297727 0 37297727 C C C C C C C C C C C C A C C C C C C C
2 chr2_37299834 0 37299834 T T T T T T T T A A A A T T T T T T T T
2 chr2_37317374 0 37317374 G G G G G G G G G G G G G G T T G G G G
2 chr2_37324316 0 37324316 G G G G G G G G G G G G G G T T G G G G
2 chr2_37344661 0 37344661 G G C C C C C G C C C C C C C C C C G G
2 chr2_37349475 0 37349475 T T T T A T T T T T T T T T T T T T T T
2 chr2_37359613 0 37359613 G G G G G G G G T T T T G G G G G G G G
2 chr2_37381390 0 37381390 G G T T G G G G G G G G G G G G G G G G
2 chr2_37381737 0 37381737 C C C C C C C C C C C C C C C C G G C C
2 chr2_37382047 0 37382047 C C C C C C C C C C C C C C C C A A C C
2 chr2_37389007 0 37389007 G G G G G G G G C C C C G G G G G G G G
2 chr2_37411548 0 37411548 G G G G G G G G G G C G G G G G G G G G
2 chr2_37421901 0 37421901 A A A A A A A A C C C C A A A A A A A A
2 chr2_37449967 0 37449967 C C C C C C C C G G G G C C C C C C C C
2 chr2_37450005 0 37450005 T T T T T T T T A A A A T T T T T T T T
2 chr2_37452636 0 37452636 C C C C C C C G C C C C C C C C C C C C
2 chr2_37459039 0 37459039 T T T T T T T T G G T T T T T T T T T T
2 chr2_37470083 0 37470083 C C C C C C C C C C C G C C C C C C C C
2 chr2_37500871 0 37500871 A A A A A A C C A A A A A A A A A A A A
2 chr2_37533583 0 37533583 C C G G C C C C C C C C C C C C C C C C
2 chr2_37543242 0 37543242 T T T T T T T T T T T T T T T T G T T T
2 chr2_37545037 0 37545037 C G G G G G G G G G G G G G G G G G G G
2 chr2_37587249 0 37587249 C C C C C C C C C C C C A C C C C C C C
2 chr2_37590750 0 37590750 C C C C C C A A C C C C C C C C C C C C
2 chr2_37591913 0 37591913 A A A T A A A A A A A A A A A A A A A A
2 chr2_37592821 0 37592821 C C C C C C C C A A A A C C C C C C C C
2 chr2_37622084 0 37622084 G G G G G G G G G G G G G G G G C C G G
2 chr2_37622379 0 37622379 G G G G G G G G T T T T G G G G G G G G
2 chr2_37632947 0 37632947 C C C C C C C C G G G G C C C C C C C C
2 chr2_37639069 0 37639069 C C C C C C A A C C C C C C C C C C C C
2 chr2_37640305 0 37640305 T T T T T T T T T T T T T T G G T T T T
2 chr2_37647581 0 37647581 C C C C C C C C C C C C C C C C A A C C
2 chr2_37666714 0 37666714 C C C C C C C C C C C C C C C C C G C C
2 chr2_37682065 0 37682065 T T T T T T T T T T T T T T T T A A T T
2 chr2_37684752 0 37684752 T T T T T T T T G G G G T T T T T T T T
2 chr2_37687231 0 37687231 C C C C C C C C C C C C C G C C C C C C
2 chr2_37739499 0 37739499 C C A A A A A A A A A A A A A A A A C C
2 chr2_37744395 0 37744395 T T T T T T T T A A A A T T T T T T T T
2 chr2_37745583 0 37745583 G G G G G G G G T T T T G G G G G G G G
2 chr2_37750976 0 37750976 C C C C C C C C C C C C A A C C C C C C
2 chr2_37774563 0 37774563 C C C C C C C C A A A A C C C C C C C C
2 chr2_37776152 0 37776152 G G G G G G G G G G G G G G T T G G G G
2 chr2_37790177 0 37790177 C C C G C C C C C C C C C C C C C C C C
2 chr2_37800788 0 37800788 T T T T T T T T T T T T T T G T T T T T
2 chr2_37805688 0 37805688 G G C C C C G G C C C C C C C C C C G G
2 chr2_37836703 0 37836703 G G G G G G G G C C C C G G G G G G G G
2 chr2_37840125 0 37840125 A C A A A A A A A A A A A A A A A A A A
2 chr2_37840706 0 37840706 A A A A A A A A C C C C A A A A A A A A
2 chr2_37864282 0 37864282 C C A C A C C C C C C C C C C C C C C C
2 chr2_37870304 0 37870304 G G G G G G G G G G G G T T G G G G G G
2 chr2_37897355 0 37897355 C C C C C C C C A A A A C C C C C C C C
2 chr2_37926471 0 37926471 G G G G G G G G G G C G G G G G G G G G
2 chr2_37930021 0 37930021 C G G G G G G G G G G G G G G G G G G G
2 chr2_37939397 0 37939397 G G G G G G G G G G G G G G G G C C G G
2 chr2_37943707 0 37943707 C C A A A A A A A A A A A A A A A A A A
2 chr2_37959843 0 37959843 C C C C C C C C C C C C C C C G C C C C
2 chr2_37961877 0 37961877 G G G G G G G G C C C C G G G G G G G G
2 chr2_37962103 0 37962103 G G G G G G G G G G G G T T G G G G G G
2 chr2_37976704 0 37976704 C C A C C C C C C C C C C C C C C C C C
2 chr2_37981708 0 37981708 A A A T T T A A A A A A A A A A A A A A
2 chr2_37992873 0 37992873 T T T T T T T T T T T T G T T T T T T T
2 chr2_38026489 0 38026489 C C C C C C C C G G G G C C C C C C C C
2 chr2_38037369 0 38037369 T T A A A A T T A A A A A A A A A A T T
2 chr2_38043176 0 38043176 G G C C G G G G G G G G G G G G G G G G
2 chr2_38047483 0 38047483 G G C G G G G G G G G G G G G G G G G G
2 chr2_38054699 0 38054699 C C C C C C C C C C C C C C G G C C C C
2 chr2_38062301 0 38062301 T T T T T T T T G G G G T T T T T T T T
2 chr2_38082066 0 38082066 C C C C C C C C G G G G C C C C C C C C
2 chr2_38090985 0 38090985 C C C C C C C C A A A C C C C C C C C C
2 chr2_38101417 0 38101417 A A A A A A A A A A A A C C A A A A A A
2 chr2_38102508 0 38102508 A A A A A A A A C C C C A A A A A A A A
2 chr2_38109392 0 38109392 C C C C C C C C C C C C C C C G C C C C
2 chr2_38109761 0 38109761 T T T T T T T T A A A A T T T T T T T T
2 chr2_38115551 0 38115551 A A A A A A A A C C C C C C C C C C A A
2 chr2_38131666 0 38131666 A A A A A A A A A A A A A C A A A A A A
2 chr2_38181449 0 38181449 C C A A C C C C C C C C C C C C C C C C
2 chr2_38218298 0 38218298 T T T T T T T T G G G G T T T T T T T T
2 chr2_38218955 0 38218955 A A T T T T A A T T T T T T T T T T A A
2 chr2_38232544 0 38232544 C C C C C C C C C C C C C C C G C C C C
2 chr2_38244696 0 38244696 T T T T G T T T T T T T T T T T T T T T
2 chr2_38246996 0 38246996 C C C C C C C C G G C C C C C C C C C C
2 chr2_38255643 0 38255643 A A A A A A A A A A A A C C A A C C A A
2 chr2_38266751 0 38266751 C C C C C C C C G G G G C C C C C C C C
2 chr2_38283705 0 38283705 C C C C C C C C G G C G C C C C C C C C
2 chr2_38285329 0 38285329 G G G G G G G G G G G G G G G G T T G G
2 chr2_38294363 0 38294363 A A A A A A A A A A A A A T A A A A A A
2 chr2_38296906 0 38296906 G G G G G G G G T T G G G G G G G G G G
2 chr2_38301760 0 38301760 T T T T T T T T G G G T T T T T T T T T
2 chr2_38313544 0 38313544 C C C C C C C C A A A A C C C C C C C C
2 chr2_38395731 0 38395731 G G G G G G G G C C C C G G G G G G G G
2 chr2_38399042 0 38399042 C C C C C C C C C C C C C C A C C C C C
2 chr2_38417488 0 38417488 A A A A A A A A A A A A A T A A A A A A
2 chr2_38422647 0 38422647 T T G G G G T T T T T T T T T T T T T T
2 chr2_38423856 0 38423856 G G G G G G C G G G G G G G G G G G G G
2 chr2_38435856 0 38435856 C C C C C C C C C C C C C C A A C C C C
2 chr2_38437143 0 38437143 C C C C C C C C G G G G C C C C C C C C
2 chr2_38450235 0 38450235 G G G G C C G G G G G G G G G G G G G G
2 chr2_38456143 0 38456143 C C C C C C C C C C C C C C A C C C C C
2 chr2_38483021 0 38483021 C C C C C C C C A A A A C C C C C C C C
2 chr2_38491340 0 38491340 C C C C C C C C C C C C C G G G C C C C
2 chr2_38496870 0 38496870 T T T T G T T T T T T T T T T T T T T T
2 chr2_38500147 0 38500147 G G G G G G G G G G G G G G G G T T G G
2 chr2_38504329 0 38504329 C C C C C C C C C C C C C G C C C C C C
2 chr2_38556034 0 38556034 T T G G G G T T G G G G G G G G G G T T
2 chr2_38564364 0 38564364 A A A A A A A A A A A A A A A A C C A A
2 chr2_38608642 0 38608642 T T T T T T T T A A A A T T T T T T T T
2 chr2_38643608 0 38643608 C C G G G G C C C C C C C C C C C C C C
2 chr2_38684346 0 38684346 T T G G G G T T T T T T T T T T G T T T
2 chr2_38717001 0 38717001 G G G G G G G G C C C C G G G G G G G G
2 chr2_38725614 0 38725614 T T T T T T T T T T T T T T T T A A T T
2 chr2_38735931 0 38735931 T T A A T T T T T T T T T T T T T T T T
2 chr2_38825042 0 38825042 C C C C C C C C C C C C C C C C C G C C
2 chr2_38868590 0 38868590 A A A A A A A A C C C C A A A A A A A A
2 chr2_38879902 0 38879902 C C C C C C C C G G G G C C C C C C C C
2 chr2_38886626 0 38886626 T T T T T T T T T T G T T T T T T T T T
2 chr2_38894372 0 38894372 G G G G G G G G C C C C G G G G G G G G
2 chr2_38905188 0 38905188 C C C C C C C C C C C C C C A A C C C C
2 chr2_38913987 0 38913987 C C C C C C C C A A A A C C C C C C C C
2 chr2_38969229 0 38969229 G G G G G T G G G G G G G G G G G G G G
2 chr2_38975191 0 38975191 G G G G G G G G G G G G G G T T G G G G
2 chr2_38982774 0 38982774 G G G G G G G G T T T T G G G G G G G G
2 chr2_38994932 0 38994932 G G G G G G G G C C C C C C C C C C G G
2 chr2_39001585 0 39001585 T T T T T T G T T T T T T T T T T T T T
2 chr2_39021399 0 39021399 A A A A A A A A T T T T A A A A A A A A
2 chr2_39039636 0 39039636 C C C C C C C C G G G G C C C C C C C C
2 chr2_39058980 0 39058980 C C C C C C C C G G G G C C C C C C C C
2 chr2_39065759 0 39065759 C C C C C C C C C C C G C C C C C C C C
2 chr2_39066383 0 39066383 T T T T T T T T T T T T G G G G T T T T
2 chr2_39069213 0 39069213 G T G G G G G G G G G G G G G G G G G G
2 chr2_39074441 0 39074441 T T T T T T T T G G T T T T T T T T T T
2 chr2_39087490 0 39087490 T T T T T T T T G G G G T T T T T T T T
2 chr2_39107472 0 39107472 A A A A A A A A A A A A A A A A T T A A
2 chr2_39110585 0 39110585 T T T T T T T T T T T T T T T T G G T T
2 chr2_39111369 0 39111369 A A C C C C C C C C C C C C C C C C A A
2 chr2_39112899 0 39112899 G G G G G G G G T T T T G G G G G G G G
2 chr2_39114596 0 39114596 G G G G G G T T G G G G G G G G G G G G
2 chr2_39124381 0 39124381 A A T T T T A A A A A A A A A A A A A A
2 chr2_39124971 0 39124971 G G G G G G G G G G G G G T G G G G G G
2 chr2_39138758 0 39138758 A A A A A A A A A A A A A C A A A A A A
2 chr2_39140026 0 39140026 G G G G C G G G G G G G G G G G G G G G
2 chr2_39163237 0 39163237 G G G G G G G G C C C C G G G G G G G G
2 chr2_39192104 0 39192104 G G G G G G G G C C C C G G G G G G G G
2 chr2_39206563 0 39206563 C C C C C C C C C C C G C C C C C C C C
2 chr2_39245633 0 39245633 G G G G C C G G G G G G G G G G G G G G
2 chr2_39258338 0 39258338 C C C C C C C C C C C C C C G G C C C C
2 chr2_39258741 0 39258741 T T T T T T T T A A A A T T T T T T T T
2 chr2_39264314 0 39264314 G G G G G G G G T T T T G G G G G G G G
2 chr2_39269319 0 39269319 G G G G G G G G G G G G C C C C C C G G
2 chr2_39280815 0 39280815 T T G G G G T T T T T T T T T T T T T T
2 chr2_39284548 0 39284548 C C C C C C C C C C C C C C C G C C C C
2 chr2_39293778 0 39293778 A C A A A A A A A A A A A A A A A A A A
2 chr2_39312651 0 39312651 G G G G G G G G T T T T G G G G G G G G
2 chr2_39317914 0 39317914 A A A A A A A A A A A A A C A A A A A A
2 chr2_39321659 0 39321659 T T T T T T T T T T T T G G T T T T T T
```
