## Supplementary File 1. Zonkey (Schubert et al. 2017) report for donkey specimen Ancient1. for "No genetic evidence yet for hinnies at Mazongshan (400-160 BCE), northwestern China": excl_ts.tped (part 2 of 10)

```
2 chr2_39328701 0 39328701 G G G G G G G G T T T T G G G G G G G G
2 chr2_39352470 0 39352470 C C C C C C C C C C C C A A C C C C C C
2 chr2_39360088 0 39360088 A A A A A A A A C C A A A A A A A A A A
2 chr2_39371715 0 39371715 T T T T T T T T A A A A T T T T T T T T
2 chr2_39380106 0 39380106 C C C C C C C C G G G G C C C C C C C C
2 chr2_39386129 0 39386129 G G C C C C G G G G G G G G G G G G G G
2 chr2_39397074 0 39397074 C C C C C C G G C C C C C C C C C C C C
2 chr2_39400300 0 39400300 C C C G C C C C C C C C C C C C C C C C
2 chr2_39413480 0 39413480 T T T T T T T T A A A A T T T T T T T T
2 chr2_39429284 0 39429284 G G G G G G G G G G G G G G C G G G G G
2 chr2_39461544 0 39461544 G G C G C G G G G G G G G G G G G G G G
2 chr2_39498766 0 39498766 C C C C C C C C C C C C C G C C C C C C
2 chr2_39504225 0 39504225 C C C C C C C C C C C C C C C C A A C C
2 chr2_39506447 0 39506447 C C C C A A C C A A A A C C C C C C C C
2 chr2_39514990 0 39514990 T T T T T T T T G G G G T T T T T T T T
2 chr2_39535598 0 39535598 A A A A A A A A T T T T A A A A A A A A
2 chr2_39536367 0 39536367 C C C C A C C C C C C C C C C C C C C C
2 chr2_39541510 0 39541510 T T T T T T T T G G G G T T T T T T T T
2 chr2_39542554 0 39542554 G G G G G T G G G G G G G G G G G G G G
2 chr2_39549085 0 39549085 A A A A A A A A C C A C A A A A A A A A
2 chr2_39557864 0 39557864 C C G G G G C C C C C C C C C C C C C C
2 chr2_39564745 0 39564745 C C C C C C C C A A A A C C C C C C C C
2 chr2_39595929 0 39595929 G G C C C C G G C C C C C C C C C C C C
2 chr2_39605110 0 39605110 C C G G G G G G G G G G G G G G G G G G
2 chr2_39619583 0 39619583 A A A A A A A A T T A A A A A A A A A A
2 chr2_39620138 0 39620138 A A C C C C A A C C C C C C C C C C A A
2 chr2_39638790 0 39638790 G G T T T T G G G G G G G G G G G G G G
2 chr2_39647959 0 39647959 A A A A A A A A C C C C A A A A A A A A
2 chr2_39649999 0 39649999 G G G G G G G G C C C C G G G G G G G G
2 chr2_39685965 0 39685965 C C C C C C C C C C C C A C C C C C C C
2 chr2_39686417 0 39686417 A A A A A A A A C C C C A A A A A A A A
2 chr2_39688660 0 39688660 G G C G G G G G G G G G G G G G G G G G
2 chr2_39693579 0 39693579 T T T T T T T T A A A A T T T T T T T T
2 chr2_39700109 0 39700109 A A A A A A A A A A A A A C A A A A A A
2 chr2_39700871 0 39700871 G G G G G G G G C C C C G G G G G G G G
2 chr2_39704686 0 39704686 T T G T G T T T T T T T T T T T T T T T
2 chr2_39706139 0 39706139 C C C C C C C C G G G G C C C C C C C C
2 chr2_39708888 0 39708888 T T T T T T T T T T G T T T T T T T T T
2 chr2_39710363 0 39710363 C C C C C C C C C C C C C C A C C C C C
2 chr2_39713251 0 39713251 T T G G G G T T G G G G G G G G G G T T
2 chr2_39723988 0 39723988 C C C C C C C C G G G G G G G G G G C C
2 chr2_39739636 0 39739636 C C A A A A C C A A A A A A A A A A C C
2 chr2_39780967 0 39780967 C C C C C C C C C C C C G G G G G G C C
2 chr2_39787344 0 39787344 T T T T T T T T T T A T T T T T T T T T
2 chr2_39794910 0 39794910 G G G G G G G G G G G G G T G G G G G G
2 chr2_39797265 0 39797265 T T G G T T T T T T T T T T T T T T T T
2 chr2_39818148 0 39818148 C C C C A C C C C C C C C C C C C C C C
2 chr2_39825636 0 39825636 A A A A A A C C A A A A A A A A A A A A
2 chr2_39850740 0 39850740 G G G G G T G G G G G G G G G G G G G G
2 chr2_39901747 0 39901747 C C A C C C C C C C C C C C C C C C C C
2 chr2_39904748 0 39904748 G G T T T T G G G G G G G G G G G G G G
2 chr2_39974625 0 39974625 G G G G G G G G G G G G G T G G G G G G
2 chr2_39981410 0 39981410 A A A A A A A A A A A A A A A C A A A A
2 chr2_39989101 0 39989101 G G G G G G G G T T T T G G G G G G G G
2 chr2_39998939 0 39998939 C C C C G G C C C C C C G G G G G G C C
2 chr2_40002362 0 40002362 G G G G G G G G C C G G G G G G G G G G
2 chr2_40006301 0 40006301 T T T T G T T T T T T T T T T T T T T T
2 chr2_40006631 0 40006631 T T T T A A T T T T T T T T T T T T T T
2 chr2_40047638 0 40047638 A C C C C C C C C C C C C C C C C C C C
2 chr2_40054231 0 40054231 T T T T T T T T T T T T G T T T T T T T
2 chr2_40070019 0 40070019 T T G T T T T T T T T T T T T T T T T T
2 chr2_40082583 0 40082583 C C C C C C C C G G G G C C C C C C C C
2 chr2_40106182 0 40106182 C C C C C C C C C C C C C G C C C C C C
2 chr2_40110570 0 40110570 C C C C C C C C C C C C G G C C C C C C
2 chr2_40111889 0 40111889 G G G G G G G G G G G T G G G G G G G G
2 chr2_40127863 0 40127863 C C C C C G C C C C C C C C C C C C C C
2 chr2_40131020 0 40131020 G G G G G T G G G G G G T T T T T T G G
2 chr2_40174494 0 40174494 G T T T T T G G T T T T T T T T T T G G
2 chr2_40179891 0 40179891 G G G G G G G T G G G G G G G G G G G G
2 chr2_40181193 0 40181193 T T T T T T T T A A A A T T T T T T T T
2 chr2_40182130 0 40182130 C C C C C C C C A A A A C C C C C C C C
2 chr2_40195489 0 40195489 A T T T T T T T T T T T T T T T T T T T
2 chr2_40199435 0 40199435 C C C C C C C C A A A A C C C C C C C C
2 chr2_40203781 0 40203781 T T T T A A T T T T T T T T T T T T T T
2 chr2_40214143 0 40214143 G G G G T T G G G G G G G G G G G G G G
2 chr2_40221691 0 40221691 T T T T T T T T G G G G T T T T T T T T
2 chr2_40242044 0 40242044 A A A A A A A A A A A A A C A A A A A A
2 chr2_40243850 0 40243850 G G T T T T G G T T T T T T T T T T G G
2 chr2_40250844 0 40250844 C C G G G G C C C C C C C C C C C C C C
2 chr2_40285483 0 40285483 T T T T T T T T A A A A T T T T T T T T
2 chr2_40310078 0 40310078 T T T T T T T T T T T T G G T T T T T T
2 chr2_40321817 0 40321817 G G T T T T G G G G G G G G G G G G G G
2 chr2_40376444 0 40376444 A A A A A A A A A A A C A A A A A A A A
2 chr2_40401630 0 40401630 C C C C C C C C C C C C C C C C A A C C
2 chr2_40452961 0 40452961 G G G G G G G G C C C C G G G G G G G G
2 chr2_40460616 0 40460616 T T T T T T T T T T T T G G T T T T T T
2 chr2_40462136 0 40462136 C C C C C C C C G G G G C C C C C C C C
2 chr2_40486987 0 40486987 C C C C C C C C C C C C C G C C C C C C
2 chr2_40496465 0 40496465 A A A A A A A A C C C C A A A A A A A A
2 chr2_40502716 0 40502716 C C C C C C C C A A A A C C C C C C C C
2 chr2_40528114 0 40528114 T T T T T T T T T T T T A T T T T T T T
2 chr2_40537020 0 40537020 G G G G G G G G G G G G G G T T G G G G
2 chr2_40537851 0 40537851 G G G G G G G G G G G G C C C C G G G G
2 chr2_40561986 0 40561986 C C A A A A C C C C C C C C C C C C C C
2 chr2_40574487 0 40574487 C C C C C C C C G G G G C C C C C C C C
2 chr2_40605421 0 40605421 C C C C C C C C C C C C A C C C C C C C
2 chr2_40607120 0 40607120 G G G G G G G G G G G G C C G G G G G G
2 chr2_40634983 0 40634983 C C G G G G C C C C C C C C C C G G C C
2 chr2_40642272 0 40642272 C C C C C C C C G G G G C C C C C C C C
2 chr2_40649506 0 40649506 G G G G G G G G C C C C G G G G G G G G
2 chr2_40674980 0 40674980 A A A A A A A A A A A A A A C C A A A A
2 chr2_40682900 0 40682900 T T T T T T T T T T T T G G T T T T T T
2 chr2_40691477 0 40691477 T T T T T T G G T T T T T T T T T T T T
2 chr2_40697533 0 40697533 G G G G G G G G G G G G G T G G G G G G
2 chr2_40714846 0 40714846 T T T T T T T T A A T T T T T T T T T T
2 chr2_40737628 0 40737628 C C C C C C C C C C C C C C C C A A C C
2 chr2_40775533 0 40775533 G G C C C C G G G G G G G G C C C C G G
2 chr2_40791474 0 40791474 T T T T T T T T G G G G T T T T T T T T
2 chr2_40799408 0 40799408 T T T T T T T T G G G G T T T T T T T T
2 chr2_40819792 0 40819792 G G G G G G C G G G G G G G G G G G G G
2 chr2_40859148 0 40859148 C C G G G G C C C C C C C C C C C C C C
2 chr2_40884495 0 40884495 C C C C C C C C C C A A C C C C C C C C
2 chr2_40901387 0 40901387 G G G G G G G G G G G G C C C C C C G G
2 chr2_40904819 0 40904819 C C C C C C C C C C C G C C C C C C C C
2 chr2_40928544 0 40928544 C C C C C C C C A A A A C C C C C C C C
2 chr2_40948613 0 40948613 C C C C C C C C G G G G C C C C C C C C
2 chr2_40962404 0 40962404 G G G G G G G G C C C C G G G G G G G G
2 chr2_40971912 0 40971912 T T A A A A T T T T T T T T T T T T T T
2 chr2_40979661 0 40979661 G G G G G G C G G G G G G G G G G G G G
2 chr2_40989741 0 40989741 G G G G G G G G T T T T G G G G G G G G
2 chr2_40990102 0 40990102 C C C C C C C C G G G G C C C C C C C C
2 chr2_41000440 0 41000440 C C C C C C C C C C C C A A C C C C C C
2 chr2_41007526 0 41007526 C C C C C C C C A A A C C C C C C C C C
2 chr2_41051859 0 41051859 C C C C C C C C G G G G C C C C C C C C
2 chr2_41052049 0 41052049 C C C C C C C C A A A A C C C C C C C C
2 chr2_41053022 0 41053022 C C C C C C C C A A A A C C C C C C C C
2 chr2_41072759 0 41072759 G G G G G G G G G G G G G G T T G G G G
2 chr2_41076488 0 41076488 T T T T G G T T T T T T T T T T T T T T
2 chr2_41078162 0 41078162 G G C C C C G G C C C C C C C C C C G G
2 chr2_41099004 0 41099004 A A T T T T A A T T T T T T T T T T A A
2 chr2_41100974 0 41100974 G G C C C C G G C C C C C C C C C C G G
2 chr2_41132014 0 41132014 T T T T T T T T T T A T T T T T T T T T
2 chr2_41144453 0 41144453 A A C C C C A A C C C C C C C C C C A A
2 chr2_41152690 0 41152690 A A A A A A A A A A A C A A A A A A A A
2 chr2_41155215 0 41155215 G G G G G G G G G G G G G G C C G G G G
2 chr2_41159837 0 41159837 T T T T T T T T T T T T T T T T G G T T
2 chr2_41187579 0 41187579 C C C C A C C C C C C C C C C C C C C C
2 chr2_41195404 0 41195404 C C C C C C C C A A A A C C C C C C C C
2 chr2_41205217 0 41205217 T T T T T T T T G G T T T T T T T T T T
2 chr2_41216998 0 41216998 T T T T T T T T A A A A T T T T T T T T
2 chr2_41217914 0 41217914 C C C C C C C C C C C C C C C C A A C C
2 chr2_41261810 0 41261810 T T G T T T T T T T T T T T T T T T T T
2 chr2_41278359 0 41278359 C C C C C C C C C C C C C C A A C C C C
2 chr2_41318385 0 41318385 A A A A A A A A A A A C A A A A A A A A
2 chr2_41336407 0 41336407 G G T T T T G G G G G G G G G G G G G G
2 chr2_41352226 0 41352226 T T T T T T T T T T T T T T G T T T T T
2 chr2_41359001 0 41359001 T T T T T T T T T T T T T T G T T T T T
2 chr2_41369909 0 41369909 A A A A A A A A A A A A T T T T T T A A
2 chr2_41401102 0 41401102 A A A T A A A A A A A A A A A A A A A A
2 chr2_41408639 0 41408639 C C C C C C C C G G G G C C C C C C C C
2 chr2_41430075 0 41430075 T T T T T T T T T T T T T T G T T T T T
2 chr2_41450032 0 41450032 A A A A A A A A T T T T A A A A A A A A
2 chr2_41456667 0 41456667 A A A A A A A A A A A A A C A A A A A A
2 chr2_41459265 0 41459265 C C A A A A C C C C C C C C C C C C C C
2 chr2_41466365 0 41466365 G G G G G G G G G G G G G G C C G G G G
2 chr2_41471801 0 41471801 A A A A A A A A A A A A A A A C A A A A
2 chr2_41482070 0 41482070 C C C C C C C C A A A A C C C C C C C C
2 chr2_41521184 0 41521184 G G G G G G G G G G C G G G G G G G G G
2 chr2_41531880 0 41531880 A A A A A A A A A A A A A T T T A A A A
2 chr2_41578000 0 41578000 T T T T T T A A T T T T T T T T T T T T
2 chr2_41589325 0 41589325 A A A A A A A A A A A A A A C C A A A A
2 chr2_41593144 0 41593144 T T T T T T T T T T T T T T G G T T T T
2 chr2_41601175 0 41601175 T T T T T T T T T T T T A A T T T T T T
2 chr2_41607708 0 41607708 C C C C C C C C C C C G C C C C C C C C
2 chr2_41616582 0 41616582 A A A A A A A A A A A A C C C C C C A A
2 chr2_41637318 0 41637318 G G G G G G G G C C C C G G G G G G G G
2 chr2_41647133 0 41647133 G T G G G G G G G G G G G G G G G G G G
2 chr2_41651056 0 41651056 A A C C A C A A A A A A A A A A A A A A
2 chr2_41692555 0 41692555 G G G G G G G G C C C C G G G G G G G G
2 chr2_41711773 0 41711773 G G C G G G G G G G G G G G G G G G G G
2 chr2_41728916 0 41728916 C G G G G G G G G G G G G G G G G G G G
2 chr2_41732496 0 41732496 G G G G G G T T G G G G G G G G G G G G
2 chr2_41734578 0 41734578 C C C C A A C C C C C C C C C C C C C C
2 chr2_41745548 0 41745548 A A A A A A A A C C C C A A A A A A A A
2 chr2_41760270 0 41760270 G G G G T T G G G G G G G G G G G G G G
2 chr2_41768700 0 41768700 A A A A A A A A T T T T A A A A A A A A
2 chr2_41795870 0 41795870 T T T T T T T T A A A A T T T T T T T T
2 chr2_41824376 0 41824376 G G G G G G G G T T T T G G G G G G G G
2 chr2_41824456 0 41824456 G G G G G G G G G G G G G G T T G G G G
2 chr2_41832714 0 41832714 G G G G G G G G G G G G G G G G C C G G
2 chr2_41834784 0 41834784 A A A A A A A A A A A T A A A A A A A A
2 chr2_41844623 0 41844623 G G G G G G G G G G G G C C G G G G G G
2 chr2_41868649 0 41868649 T T T T T T T T T T T T T T G T T T T T
2 chr2_41869552 0 41869552 C C C C C C C C A A A A C C C C C C C C
2 chr2_41878142 0 41878142 C C G G G G C C C C C C C C C C C C C C
2 chr2_41880598 0 41880598 C C C C C C C C A A A A C C C C C C C C
2 chr2_41903478 0 41903478 T T G T T T T T T T T T T T T T T T T T
2 chr2_41943766 0 41943766 G G G G G G G G G G G G G G T T G G G G
2 chr2_41970113 0 41970113 C C C G C C C C C C C C C C C C C C C C
2 chr2_41983318 0 41983318 C C C C C C C C C C C C C C G G C C C C
2 chr2_41995868 0 41995868 T T T T T T T T T T T T G T T T T T T T
2 chr2_42000854 0 42000854 G G G G G T G G G G G G G G G G G G G G
2 chr2_42001138 0 42001138 C C C C C C A C C C C C C C C C C C C C
2 chr2_42011785 0 42011785 C C C C C C C C C C C C C C C C G G C C
2 chr2_42019336 0 42019336 A A A A A A A A A A A A A A A A C C A A
2 chr2_42027962 0 42027962 A A A A A A A A C C C C A A A A A A A A
2 chr2_42048186 0 42048186 A A A A A A A A A A C C A A A A A A A A
2 chr2_42072454 0 42072454 T T T T T T T T A A A T T T T T T T T T
2 chr2_42094645 0 42094645 A A T T A T A A A A A A A A A A A A A A
2 chr2_42117272 0 42117272 A C A A A A A A A A A A A A A A A A A A
2 chr2_42169271 0 42169271 T T T T T T T T A A A A T T T T T T T T
2 chr2_42191244 0 42191244 C C A A A A C C A A A A A A A A A A C C
2 chr2_42199617 0 42199617 A A A A A A A A C C C C A A A A A A A A
2 chr2_42226268 0 42226268 T T T T T T T T G G G G T T T T T T G G
2 chr2_42227132 0 42227132 G G G G G G G G G G G G G G C C C C G G
2 chr2_42229078 0 42229078 C C C C C C C C G G G G C C C C C C C C
2 chr2_42235200 0 42235200 G G G G G G G G G G G G G G C C G G G G
2 chr2_42258360 0 42258360 A A T T A A A A A A A A A A A A A A A A
2 chr2_42264606 0 42264606 G G G G G T G G G G G G G G G G G G G G
2 chr2_42311087 0 42311087 T T T T T T T T T T T T A T T T T T T T
2 chr2_42312814 0 42312814 A A A A A A A A A A A A A A A A C C A A
2 chr2_42319487 0 42319487 G G G G G G G G G G G G G T G G G G G G
2 chr2_42325783 0 42325783 C C A A C C C C C C C C C C C C C C C C
2 chr2_42408101 0 42408101 T T T T T T T T T T T T T T T T G T T T
2 chr2_42429818 0 42429818 T T T T T T T T T T T T A T T T T T T T
2 chr2_42444095 0 42444095 C C C C C C C C C C C C G G C C C C C C
2 chr2_42447854 0 42447854 T T T T T T T T G G G G T T T T T T T T
2 chr2_42473935 0 42473935 A A A A A A A A A A A A A C A A A A A A
2 chr2_42515925 0 42515925 T T T T T T T T T T T T A A A A T T T T
2 chr2_42545208 0 42545208 T T T T T T T T T T T T T T T T G G T T
2 chr2_42547241 0 42547241 G G G G G G G G G G G G C G G G G G G G
2 chr2_42548548 0 42548548 C C G G G G C C G G G G G G G G G G C C
2 chr2_42558839 0 42558839 G G G G G G G G G G G G C G G G G G G G
2 chr2_42560989 0 42560989 G G G G G G G G G G G G G G G G T T G G
2 chr2_42561337 0 42561337 T T T T T T T T T T T T T T T T G G T T
2 chr2_42565323 0 42565323 G G G G C G G G G G G G G G G G G G G G
2 chr2_42585576 0 42585576 T T T T T T T T T T T T G T T T T T T T
2 chr2_42632763 0 42632763 C C C C C C C C C C C C C C C C A A C C
2 chr2_42650945 0 42650945 G G G G G G G G C C G G G G G G G G G G
2 chr2_42681709 0 42681709 G G G G G G G G G G G G G G C G G G G G
2 chr2_42714477 0 42714477 A A C C A C A A A A A A A A A A A A A A
2 chr2_42724021 0 42724021 C C C C C C C C C C C C C C A A C C C C
2 chr2_42740315 0 42740315 A A A A A A A A T T T T A A A A A A A A
2 chr2_42753655 0 42753655 G G G G G G T T G G G G G G G G G G G G
2 chr2_42757863 0 42757863 T T T T T T T T G G G G T T T T T T T T
2 chr2_42780012 0 42780012 G G G G G G G G C C C C G G G G G G G G
2 chr2_42804377 0 42804377 G G G G G T G G G G G G G G G G G G G G
2 chr2_42818681 0 42818681 A A A A A A A A C C C C A A A A A A A A
2 chr2_42818701 0 42818701 C C C C C C C C C C C C C C A A C C C C
2 chr2_42858955 0 42858955 G G G G G G G G G G G G G G G G T T G G
2 chr2_42868399 0 42868399 C C C C C C C C C C C G C C C C C C C C
2 chr2_42868491 0 42868491 C C A C C C C C C C C C C C C C C C C C
2 chr2_42881940 0 42881940 C C G G G G C C C C C C C C C C C C C C
2 chr2_42909871 0 42909871 A A A A A A A A C C C C A A A A A A A A
2 chr2_42910982 0 42910982 T T T T T T T T T T T T T T T T G G T T
2 chr2_42986423 0 42986423 A A A A A A A A C C C C A A A A A A A A
2 chr2_42988586 0 42988586 C C C C C C C C C C C C C C C C G G C C
2 chr2_42988820 0 42988820 C C C C C C C C C C C C C C C C G G C C
2 chr2_43012447 0 43012447 G G C G G G G G G G G G G G G G G G G G
2 chr2_43013352 0 43013352 C C C C C C C C A A A A C C C C C C C C
2 chr2_43026968 0 43026968 C C A C A A C C A A A A C C C C C C C C
2 chr2_43036936 0 43036936 C C C C C C C C A A A A C C C C C C C C
2 chr2_43039494 0 43039494 C C C C C C C C A A A A C C C C C C C C
2 chr2_43070600 0 43070600 A A A A A A A A A A A A A C A A A A A A
2 chr2_43074320 0 43074320 T T T T T T T T T T T T G G G G T T T T
2 chr2_43078531 0 43078531 A A C C C C A A C C C C C C C C C C A A
2 chr2_43114083 0 43114083 G G C C C C G G C C C C C C C C C C G G
2 chr2_43121321 0 43121321 C C G G G G G G G G G G G G G G G G G G
2 chr2_43121380 0 43121380 C C C C C C C C G G G G C C C C C C C C
2 chr2_43127432 0 43127432 T T A A T T T T T T T T T T T T T T T T
2 chr2_43132128 0 43132128 C C C C C C C C C C C C C G C C G G C C
2 chr2_43157150 0 43157150 A A A A A T A A A A A A A A A A A A A A
2 chr2_43178568 0 43178568 G G G G G G G G T T T T G G G G G G G G
2 chr2_43204387 0 43204387 A A A A A A A A A A A A A C A A A A A A
2 chr2_43209239 0 43209239 C C C C C C C C C C C C C C C C A A C C
2 chr2_43218460 0 43218460 A A A A A A A A A A A A A C A A A A A A
2 chr2_43219780 0 43219780 A A A A A A A A C C C C A A A A A A A A
2 chr2_43227090 0 43227090 C C C C C C C C A A A A C C C C C C C C
2 chr2_43234551 0 43234551 T T G G G G T T T T T T T T T T T T T T
2 chr2_43240597 0 43240597 C C C C C C C C G G G G C C C C C C C C
2 chr2_43262715 0 43262715 G G G G G G G G T T T T G G G G G G G G
2 chr2_43272090 0 43272090 C C C C C C G G C C C C C C C C C C C C
2 chr2_43298565 0 43298565 A A A A A A A A A A A A A A C C A A A A
2 chr2_43309838 0 43309838 G G C C C C G G C C C C C C C C C C G G
2 chr2_43333794 0 43333794 C C C C C C C C A A A A C C C C C C C C
2 chr2_43356122 0 43356122 T T T T T T T T T T T T T T T T A A T T
2 chr2_43361594 0 43361594 C C C C C C C C C C C C A C C C C C C C
2 chr2_43375450 0 43375450 G G T T T T G G G G G G G G G G G G G G
2 chr2_43391476 0 43391476 A A C C C C A A C C C C C C C C C C A A
2 chr2_43405629 0 43405629 C C C C C C C C C C C C A C C C C C C C
2 chr2_43405786 0 43405786 C C C C C C C C A A A A C C C C C C C C
2 chr2_43409765 0 43409765 G G G G G G G G C C C C G G G G G G G G
2 chr2_43415620 0 43415620 T T T T T T T T G G G T T T T T T T T T
2 chr2_43421658 0 43421658 C C C C C C C C G G G G C C C C C C C C
2 chr2_43428219 0 43428219 C C C C C C C C C C C C A C C C C C C C
2 chr2_43441126 0 43441126 A A A A A A A A A A A A A C C C C C A A
2 chr2_43452453 0 43452453 A A A A A A A A C C C C A A A A A A A A
2 chr2_43479333 0 43479333 G G G G G G G G G G G G G G C C G G G G
2 chr2_43520776 0 43520776 A A A A A A A A A A A A A A C C A A A A
2 chr2_43530408 0 43530408 C C C C C C C C C C C C A C C C C C C C
2 chr2_43562804 0 43562804 T T G G G G T T T T T T T T T T T T T T
2 chr2_43565083 0 43565083 C C C C C C C C A A A C C C C C C C C C
2 chr2_43567374 0 43567374 C C C C C C C C C C C G C C C C C C C C
2 chr2_43592684 0 43592684 G G G G G G G G G G G G G G C G G G G G
2 chr2_43599206 0 43599206 C C C C C C C C G G G G C C C C C C C C
2 chr2_43618056 0 43618056 G G G T G G G G G G G G G G G G G G G G
2 chr2_43641200 0 43641200 A A A A A A A A A A A A T T A A A A A A
2 chr2_43678381 0 43678381 G G G G G G C G G G G G G G G G G G G G
2 chr2_43740494 0 43740494 C C C C C C C C C C C C C C C C A A C C
2 chr2_43743484 0 43743484 A A A A A A A A T T T T A A A A A A A A
2 chr2_43769276 0 43769276 G G C G G G G G G G G G G G G G G G G G
2 chr2_43776836 0 43776836 C C G G G G C C G G G G G G G G G G C C
2 chr2_43802800 0 43802800 A A C C C C A A A A A A A A A A A A A A
2 chr2_43813911 0 43813911 G G G G G G G G G G G G C G G G G G G G
2 chr2_43815227 0 43815227 T T T T T T T T T T T T G T T T T T T T
2 chr2_43819941 0 43819941 A A A A A A A A C C C C A A A A A A A A
2 chr2_43831534 0 43831534 A A A A A A A A A A A C A A A A A A A A
2 chr2_43842826 0 43842826 T T T T T T T T T T T T A T T T T T T T
2 chr2_43871658 0 43871658 G G C C C C G G C C C C C C C C C C G G
2 chr2_43882229 0 43882229 C G G G G G G G G G G G G G G G G G C C
2 chr2_43885194 0 43885194 T T T T T T T T T T T T A T T T T T T T
2 chr2_43890691 0 43890691 T T T T G G T T T T T T T T T T T T T T
2 chr2_43919770 0 43919770 G G T T T T G G G G G G G G G G G G G G
2 chr2_43932029 0 43932029 G G G G G G G G T T T T G G G G G G G G
2 chr2_43948010 0 43948010 G G G G G G G G G G G G G T G G G G G G
2 chr2_43950553 0 43950553 G G G G G G G G G G G T G G G G G G G G
2 chr2_43953745 0 43953745 T T T T T T A T T T T T T T T T T T T T
2 chr2_43979857 0 43979857 G G G G G G G G C C C C G G G G G G G G
2 chr2_44019889 0 44019889 A A A A A A A A A A A A A A T T T T A A
2 chr2_44064967 0 44064967 T T T T T T A T T T T T T T T T T T A A
2 chr2_44070187 0 44070187 C C C C C C C C C C C C C C C C G G C C
2 chr2_44104337 0 44104337 C C C C C C C C A A A A C C C C C C C C
2 chr2_44117978 0 44117978 T T G G G G T T G G G G G G G G G G T T
2 chr2_44119975 0 44119975 G G T T T T G G G G G G G G G G G G G G
2 chr2_44132814 0 44132814 A A C C C C A A C C C C A A A A A A A A
2 chr2_44147072 0 44147072 C C C C C C C C A A A A C C C C C C C C
2 chr2_44147400 0 44147400 G G G G G G G G C C C C G G G G G G G G
2 chr2_44189485 0 44189485 T T T T T T T T T T T T T T T T G G T T
2 chr2_44198386 0 44198386 G G G G G G G G G G G G G T G G G G G G
2 chr2_44201827 0 44201827 G G G G G G G G G G G G C C C C C C G G
2 chr2_44246488 0 44246488 A A A A A A A A A A A T A A A A A A A A
2 chr2_44276931 0 44276931 G G G G G G G G G G G G G G T T G G G G
2 chr2_44289054 0 44289054 T T T T T T T T T T T T G G T T G G T T
2 chr2_44305960 0 44305960 A A A A A A A A C C C C A A A A A A A A
2 chr2_44327316 0 44327316 C C C C C C C C C C A C C C C C C C C C
2 chr2_44344150 0 44344150 G G G G G G G G G G G G C G G G G G G G
2 chr2_44400582 0 44400582 T T G G G G T T T T T T T T T T T T T T
2 chr2_44406676 0 44406676 G G G G G G G G G G G G G G G T G G G G
2 chr2_44413842 0 44413842 G G G G G G G G T T T T G G G G G G G G
2 chr2_44475736 0 44475736 T T T T T T T T T T T T T T G G T T T T
2 chr2_44511858 0 44511858 T T T T T T T T T T T T G T T T T T T T
2 chr2_44512867 0 44512867 C G C C C C C C C C C C C C C C C C C C
2 chr2_44529947 0 44529947 G G G G G G G G G G G G G G G G T T G G
2 chr2_44542798 0 44542798 C C G G G G G G G G G G G G G G G G C C
2 chr2_44551101 0 44551101 C C C C C C C C G G G G C C C C C C C C
2 chr2_44553699 0 44553699 A A T T T T A A T T T T T T T T T T A A
2 chr2_44558214 0 44558214 A C C C C C C C C C C C C C C C C C A A
2 chr2_44566134 0 44566134 C C C C C C C C A A C C C C C C C C C C
2 chr2_44608986 0 44608986 A A A A A A A A T T T T A A A A A A A A
2 chr2_44613514 0 44613514 A A A A A A A A A A A T A A A A A A A A
2 chr2_44625849 0 44625849 T T T T T T T T A A T T T T T T T T T T
2 chr2_44628679 0 44628679 G G G G C G G G G G G G G G G G G G G G
2 chr2_44652592 0 44652592 C C C C C C C C A A A A C C C C C C C C
2 chr2_44662885 0 44662885 C C C C C C C C C C C C C C A C C C C C
2 chr2_44681463 0 44681463 A A C C A A A A A A A A A A A A A A A A
2 chr2_44692580 0 44692580 C C C C A C C C C C C C C C C C C C C C
2 chr2_44696195 0 44696195 A A A A A A A A C C C C A A A A A A A A
2 chr2_44705426 0 44705426 G G G T G G G G G G G G G G G G G G G G
2 chr2_44711111 0 44711111 C C C C C C C C C C C C C G C C C C C C
2 chr2_44725494 0 44725494 A A A A A A A A T T A T A A A A A A A A
2 chr2_44742046 0 44742046 C C C C C G C C C C C C C C C C C C C C
2 chr2_44755050 0 44755050 C C C C C C C C C C C C C C C C A A C C
2 chr2_44772412 0 44772412 G G G G G G G G T T T T T T T T T T G G
2 chr2_44784451 0 44784451 C C C C C C C C G G G G C C C C C C C C
2 chr2_44802373 0 44802373 T T T T T T T T G G G G T T T T T T T T
2 chr2_44803258 0 44803258 G G G G G G G G G G G G G G G G T T G G
2 chr2_44805671 0 44805671 T T T T T T G T T T T T T T T T T T T T
2 chr2_44823210 0 44823210 A A A A A A A A C C C C A A A A A A A A
2 chr2_44843511 0 44843511 A C A A A A A A A A A A A A A A A A A A
2 chr2_44845797 0 44845797 C C C C C C C C C C C G C C C C C C C C
2 chr2_44852356 0 44852356 A A A A A A A A A A A A A A A A T T A A
2 chr2_44867619 0 44867619 T T T T T T T T A A T T T T T T T T T T
2 chr2_44873876 0 44873876 G G G G G G G G G G G G G T G G G G G G
2 chr2_44876156 0 44876156 A A A A A A A A A A A C A A A A A A A A
2 chr2_44892140 0 44892140 C C C C C C C C C C C C A C C C C C C C
2 chr2_44897830 0 44897830 T T T T T T T T G G G G T T T T T T T T
2 chr2_44901228 0 44901228 T T T T T T T T A A A A T T T T T T T T
2 chr2_44908309 0 44908309 A A A A A C A A A A A A A A A A A A A A
2 chr2_44916365 0 44916365 G G G G C G G G G G G G G G G G G G G G
2 chr2_44924301 0 44924301 G G G G G G G G T T G T G G G G G G G G
2 chr2_44927257 0 44927257 T T T T T T G G T T T T T T T T T T T T
2 chr2_44934664 0 44934664 C C C C C G C C C C C C C C C C C C C C
2 chr2_44938528 0 44938528 C C C C C G C C C C C C C C C C C C C C
2 chr2_44972032 0 44972032 A A C C C C A A C C C C C C C C C C A A
2 chr2_44990815 0 44990815 C C C C C C C C C C C C C C C C A A C C
2 chr2_45020818 0 45020818 G G G G G G G G G G G T G G G G G G G G
2 chr2_45049683 0 45049683 T T T T T T T T A A A A T T T T T T T T
2 chr2_45059620 0 45059620 G G G G G G G G G G G G G G G G C C G G
2 chr2_45064183 0 45064183 A A A A A C A A A A A A A A A A A A A A
2 chr2_45074137 0 45074137 A A A A A C A A A A A A A A A A A A A A
2 chr2_45088223 0 45088223 G G G G G G G T G G G G G G G G G G G G
2 chr2_45088722 0 45088722 G G G T G G G G G G G G G G G G G G G G
2 chr2_45095629 0 45095629 A A A A A A A A A A A A A T A A A A A A
2 chr2_45119319 0 45119319 A A A A A A A A A A A A A A C C A A A A
2 chr2_45131189 0 45131189 C C A C C C C C C C C C C C C C C C C C
2 chr2_45157476 0 45157476 C C C C C C C C G G G G C C C C C C C C
2 chr2_45172931 0 45172931 C C C C C C C C C C C C C C C C A A C C
2 chr2_45173867 0 45173867 T T A T T T T T T T T T T T T T T T T T
2 chr2_45180594 0 45180594 G G G T G G G G G G G G G G G G G G G G
2 chr2_45181155 0 45181155 A A A A A A A A A A A A A T A A A A A A
2 chr2_45186396 0 45186396 C C C C C C C C G G G G C C C C C C C C
2 chr2_45216420 0 45216420 C C C C C C C C C C C C C C C G C C C C
2 chr2_45242333 0 45242333 G G C C G G G G G G G G G G G G G G G G
2 chr2_45247019 0 45247019 T T T T A T T T T T T T T T T T T T T T
2 chr2_45252475 0 45252475 A A A A A C A A A A A A A A A A A A A A
2 chr2_45254788 0 45254788 G G G G G G G G G G G T G G G G G G G G
2 chr2_45264628 0 45264628 G G G G G T G G G G G G G G G G G G G G
2 chr2_45265320 0 45265320 T T T T T T T T T T T T T T G T T T T T
2 chr2_45269144 0 45269144 C C C C C C C C G G C C C C C C C C C C
2 chr2_45284747 0 45284747 C C C C C C C C C C C C C C C C G G C C
2 chr2_45324469 0 45324469 G G G G G G G G G G G G C G G G G G G G
2 chr2_45343514 0 45343514 G G G G C G G G G G G G G G G G G G G G
2 chr2_45345612 0 45345612 G G G G G G G G T T T T G G G G G G G G
2 chr2_45350613 0 45350613 T T T T T T T T A A A A T T T T T T T T
2 chr2_45352906 0 45352906 A A A A A A A A A A A A A A C C A A A A
2 chr2_45354328 0 45354328 G G G G G G G G G G G G T T G G G G G G
2 chr2_45363435 0 45363435 C C G G G G C C G G G G G G G G G G C C
2 chr2_45366125 0 45366125 T T T T T T T T T T T T T T T T G G T T
2 chr2_45419418 0 45419418 C C C C C C C C G G G G C C C C C C C C
2 chr2_45425675 0 45425675 A A A A A A A A A A A A A A T T T T A A
2 chr2_45439867 0 45439867 G G G G G G G T G G G G G G G G G G G G
2 chr2_45449091 0 45449091 G G T T G G G G G G G G G G G G G G G G
2 chr2_45456597 0 45456597 T T T T T T T T T T T T G G T T T T T T
2 chr2_45464825 0 45464825 A A A A A C C C A A A A A A A A A A C C
2 chr2_45474702 0 45474702 G G G G G G G G G G G G G G G G C C G G
2 chr2_45474711 0 45474711 C C C C C C C C A A A A C C C C C C C C
2 chr2_45491015 0 45491015 T T T T T T T T T T A T T T T T T T T T
2 chr2_45491336 0 45491336 C C C C C C C C C C C C A C C C C C C C
2 chr2_45492483 0 45492483 C C C C C C C C C C C C A C C C C C C C
2 chr2_45504659 0 45504659 C C G G C C C C C C C C C C C C C C C C
2 chr2_45511102 0 45511102 T T T T T T T T T T G G T T T T T T T T
2 chr2_45511187 0 45511187 C C G G C C C C C C C C C C C C C C C C
2 chr2_45513462 0 45513462 C C C C G G C C C C C C G G G G C C C C
2 chr2_45514350 0 45514350 C C C C C C C C C C C C C C G G C C C C
2 chr2_45521267 0 45521267 C C C C C C C C C C A C C C C C C C C C
2 chr2_45530382 0 45530382 C C C C C C C C C C A A C C C C C C C C
2 chr2_45544644 0 45544644 A A A A A A A A A A A C A A A A A A A A
2 chr2_45559590 0 45559590 C C C C C C C C C C C C A C C C C C C C
2 chr2_45576182 0 45576182 A A A A A A A A A A A A T T T T T T A A
2 chr2_45618968 0 45618968 A A T T A A A A A A A A A A A A A A A A
2 chr2_45624767 0 45624767 C C C C A C C C C C C C C C C C C C C C
2 chr2_45640916 0 45640916 T T T T T T T T T T T T T T T T G G T T
2 chr2_45649240 0 45649240 C C C C C C C C C C A C C C C C C C C C
2 chr2_45669316 0 45669316 A A A A A A A A C C C C A A A A A A A A
2 chr2_45671384 0 45671384 A A A A A A A A A A A A T T T T T T A A
2 chr2_45679919 0 45679919 G G G G G G G G G G G T G G G G G G G G
2 chr2_45683829 0 45683829 A A A A A A A A A A A A A A A C A A A A
2 chr2_45684105 0 45684105 C C C C C C C C A A A A C C C C C C C C
2 chr2_45685689 0 45685689 G G G G G G G G G G C G G G G G G G G G
2 chr2_45689049 0 45689049 T T A A A A T T T T T T T T T T T T T T
2 chr2_45694927 0 45694927 G G T T T T G T T T T T T T T T T T G G
2 chr2_45703030 0 45703030 C C C C C C C C A C C C C C C C C C C C
2 chr2_45705878 0 45705878 C C C C C C C C C C C C C G C C C C C C
2 chr2_45706275 0 45706275 C C C C C C C C C C C C A A A C A A C C
2 chr2_45747024 0 45747024 T T T T T T T T G T T T T T T T T T T T
2 chr2_45749500 0 45749500 T T T T A T T T T T T T T T T T T T T T
2 chr2_45762766 0 45762766 C C C C A C C C C C C C C C C C C C C C
2 chr2_45764300 0 45764300 T T T T T T T T T T T T G G G G G G T T
2 chr2_45767987 0 45767987 G G G G G G G G C C C C G G G G G G G G
2 chr2_45770406 0 45770406 T T A A A A T T T T T T T T T T T T T T
2 chr2_45771994 0 45771994 T T G G G G T T G G G G G G G G G G T T
2 chr2_45777754 0 45777754 C C C C C C C C C C C C C G C C C C C C
2 chr2_45799794 0 45799794 C C C C C C C C C C C C C C C C G G C C
2 chr2_45799848 0 45799848 A A A A A A A A A A A A A A A A C C A A
2 chr2_45800741 0 45800741 G G T T G T G G G G G G G G G G G G G G
2 chr2_45811008 0 45811008 A A A A A A A C A A A A A A A A A A A A
2 chr2_45818423 0 45818423 G G G G C G G G G G G G G G G G G G G G
2 chr2_45863817 0 45863817 G G G G G G G G G G G G G G G G T T G G
2 chr2_45897547 0 45897547 T T T T T T T T A A A A T T T T T T T T
2 chr2_45902043 0 45902043 C C C C C C C C C C C C A C C C C C C C
2 chr2_45918149 0 45918149 A A A A A A A A C C C C A A A A A A A A
2 chr2_45936809 0 45936809 G G C C C C G G C C C C C C C C C C G G
2 chr2_45938391 0 45938391 G G G G G G G G C C C C G G G G G G G G
2 chr2_45947226 0 45947226 C C C C C C C C C C C C A C C C C C C C
2 chr2_45963124 0 45963124 A A A A A A T T A A A A A A A A A A A A
2 chr2_45964411 0 45964411 C C C C C C C C C C C C C C C C A A C C
2 chr2_45968223 0 45968223 G G G G G G G G C C C C G G G G G G G G
2 chr2_45975212 0 45975212 G G G G G G G G G G G G G T G G G G G G
2 chr2_45981899 0 45981899 T T T T A T T T T T T T T T T T T T T T
2 chr2_45987738 0 45987738 T T T T T T T T A T T T T T T T T T T T
2 chr2_45995422 0 45995422 G G G G G G G G G G G G C G G G G G G G
2 chr2_45997523 0 45997523 T T T T T T T T T T T T T T G G T T T T
2 chr2_46000561 0 46000561 A A A A A A A A C C C C A A A A A A A A
2 chr2_46002036 0 46002036 A A A A A A A A A A A A A A C C A A A A
2 chr2_46003722 0 46003722 T T T T G T T T T T T T T T T T T T T T
2 chr2_46019850 0 46019850 C C C C C C C C C C C C A C C C C C C C
2 chr2_46037984 0 46037984 A A A A A A A A A A A A A C A A A A A A
2 chr2_46040372 0 46040372 C C C C C C C C A A A A C C C C C C C C
2 chr2_46075791 0 46075791 G G G G G G G G C C C C G G G G G G G G
2 chr2_46076200 0 46076200 C C A A A A C C C C C C C C C C C C C C
2 chr2_46114238 0 46114238 G G G G G G G G G G G G G G T T G G G G
2 chr2_46134416 0 46134416 C C C C C C C C G G G G C C C C C C C C
2 chr2_46134543 0 46134543 G G G G G G G G G G G G G G C C G G G G
2 chr2_46142602 0 46142602 G G G G G T G G G G G G G G G G G G G G
2 chr2_46150620 0 46150620 A A A A A A A A A A A A A A A A T T A A
2 chr2_46153508 0 46153508 C C C C C C C C C C C C C C A A C C C C
2 chr2_46169180 0 46169180 C C C C C C C C G G G G C C C C C C C C
2 chr2_46177550 0 46177550 T T G G G G T T T T T T T T T T T T T T
2 chr2_46179438 0 46179438 C C C C A C C C C C C C C C C C C C C C
2 chr2_46190113 0 46190113 T T T T T T T T T T T T T T T T G G T T
2 chr2_46214657 0 46214657 C C C C C G C C C C C C C C C C C C C C
2 chr2_46253079 0 46253079 C C C C C C C C A A A A C C C C C C C C
2 chr2_46289652 0 46289652 C C C C C C C C C C C C A C C C C C C C
2 chr2_46294151 0 46294151 T T T T T T T T T T A A T T T T T T T T
2 chr2_46305643 0 46305643 T T T T G T T T T T T T T T T T T T T T
2 chr2_46343551 0 46343551 T T T T T T T T G G G G T T T T T T T T
2 chr2_46376193 0 46376193 C C G G G G C C G G G G G G G G G G C C
2 chr2_46399589 0 46399589 C C C C C C C C C C C C G G C C C C C C
2 chr2_46400157 0 46400157 G G G G G G G G C C C C G G G G G G G G
2 chr2_46404839 0 46404839 C C C C A C C C C C C C C C C C C C C C
2 chr2_46432684 0 46432684 A A A A A A A A A A A A A T A A A A A A
2 chr2_46458516 0 46458516 G G G G G G G G C C C C G G G G G G G G
2 chr2_46471216 0 46471216 A A A A A A A A A A A A A C A A A A A A
2 chr2_46493376 0 46493376 A A A A A A A A A A A A A C A A A A A A
2 chr2_46508410 0 46508410 G G G G G G G G G G G G G G G G T T G G
2 chr2_46526322 0 46526322 G G G G G G G G C G C G G G G G G G G G
2 chr2_46562714 0 46562714 C C C C C C C C C C C C C C C C A A C C
2 chr2_46566780 0 46566780 A A A A A A A A C C C C A A A A A A A A
2 chr2_46580585 0 46580585 C C C C C C C C C C C C C C G G C C C C
2 chr2_46607238 0 46607238 C G G G G G G G G G G G G G G G G G G G
2 chr2_46607566 0 46607566 A A A A A A A A C C C C A A A A A A A A
2 chr2_46631135 0 46631135 A A A A A A A A A A A A C C C C C C A A
2 chr2_46645577 0 46645577 C C C C C C C C C C C G C C C C C C C C
2 chr2_46654499 0 46654499 A A A A A A A A C C C C A A A A A A A A
2 chr2_46657380 0 46657380 A A A A A A A A T T T T A A A A A A A A
2 chr2_46678932 0 46678932 C C C C C C C C C C C C C G C C C C C C
2 chr2_46712940 0 46712940 A C A A A A A C A A A A A A A A A A A A
2 chr2_46735997 0 46735997 T T G G G G T T G G G G G G G G G G T T
2 chr2_46736018 0 46736018 C C C G C C C C C C C C C C C C C C C C
2 chr2_46750642 0 46750642 G G C G G G G G G G G G G G G G G G G G
2 chr2_46752849 0 46752849 C C C C C C C C G G G G C C C C C C C C
2 chr2_46776776 0 46776776 G G G G G G G G G G G G G G G G T T G G
2 chr2_46792441 0 46792441 A A A A T T A A A A A A A A A A A A A A
2 chr2_46863091 0 46863091 C C C C C C C C C C C C C C G G C C C C
2 chr2_46875881 0 46875881 A A A A A A A A T T T T A A A A A A A A
2 chr2_46882784 0 46882784 G G G G G G G G G G G G G G T T G G G G
2 chr2_46907026 0 46907026 G G C C G G G G G G G G G G G G G G G G
2 chr2_46927295 0 46927295 A A A A A A A A C C C C A A A A A A A A
2 chr2_46942803 0 46942803 A A A A A A A A C C C C A A A A A A A A
2 chr2_46971342 0 46971342 C C C C C C C G C C C C C C C C C C C C
2 chr2_46975941 0 46975941 A A C C C C A A C C C C C C C C C C A A
2 chr2_46996936 0 46996936 T T T T T T T T A A A A T T T T T T T T
2 chr2_47011017 0 47011017 C C C C G G C C C C C C G G G G G G C C
2 chr2_47035262 0 47035262 G T G G G G G T G G G G G G G G G G G G
2 chr2_47046939 0 47046939 T T T T T T T T T T T T T T T T A A T T
2 chr2_47056282 0 47056282 A A A A A A A A A A A A A A C C A A A A
2 chr2_47058998 0 47058998 G G T T G G G G G G G G G G G G G G G G
2 chr2_47073624 0 47073624 C C C C C C C C G G G G C C C C C C C C
2 chr2_47085334 0 47085334 C C C C C C A C C C C C C C C C C C C C
2 chr2_47094611 0 47094611 T T T T T T G T T T T T T T T T T T T T
2 chr2_47107582 0 47107582 T T T T T T T T T T G T T T T T T T T T
2 chr2_47114911 0 47114911 C C G G C G C C C C C C C C C C C C C C
2 chr2_47123927 0 47123927 G G G G G G G G C C C G G G G G G G G G
2 chr2_47140894 0 47140894 G G G G G G G G G G G G G G C C G G G G
2 chr2_47160823 0 47160823 A A A A A A A A A A A A A A C C A A A A
2 chr2_47164448 0 47164448 C C C G C C C C C C C C C C C C C C C C
2 chr2_47169588 0 47169588 C C C C C C C C C C C C C G C C C C C C
2 chr2_47184552 0 47184552 C C C G C C C C C C C C C C C C C C C C
2 chr2_47213586 0 47213586 G G G G G G G G G G G G C G G G G G G G
2 chr2_47228455 0 47228455 A A A A A A A A C C C C A A A A A A A A
2 chr2_47243602 0 47243602 C C C G C G C C C C C C C C C C C C C C
2 chr2_47270288 0 47270288 A A A A A A A A A A A T A A A A A A A A
2 chr2_47283413 0 47283413 A A A A A A A A A A A A A A A A T T A A
2 chr2_47285446 0 47285446 C C C C C C C C G G C G C C C C C C C C
2 chr2_47286848 0 47286848 C C C C C C C C G G C G C C C C C C C C
2 chr2_47305921 0 47305921 A A A A A A A C A A A A A A A A A A A A
2 chr2_47473764 0 47473764 C C A A A A A A A A A A A A A A A A A A
2 chr2_47512887 0 47512887 C C C C C C C G C C C C C C C C C C C C
2 chr2_47518191 0 47518191 A A A A A A A A C C C C A A A A A A A A
2 chr2_47520837 0 47520837 A A A A A A A A A A A A A A A A T T A A
2 chr2_47557261 0 47557261 C C A A A A C C C C C C C C C C C C C C
2 chr2_47566421 0 47566421 T T T T T T T T T T T T T T G T T T T T
2 chr2_47583525 0 47583525 C C C C C C C C C C C C G G C C C C C C
2 chr2_47584637 0 47584637 G G G G G T G G G G G G G G G G G G G G
2 chr2_47610914 0 47610914 C C C C C C C C C C C C C C C C G G C C
2 chr2_47639665 0 47639665 C C C C C C C C C C C C C C A A C C C C
2 chr2_47642570 0 47642570 G G G G G G G G G G G G C C G G G G G G
2 chr2_47653563 0 47653563 T T T T T T T T G G G G T T T T T T T T
2 chr2_47729166 0 47729166 C C C C C C G G C C C C C C C C C C C C
2 chr2_47731036 0 47731036 C C C C C C C C C C C C C C A A C C C C
2 chr2_47734921 0 47734921 C C C C C C C C A A A A C C C C C C C C
2 chr2_47739102 0 47739102 T T T T T T T T T T G T T T T T T T T T
2 chr2_47742957 0 47742957 C C G G C C C C C C C C G G G G G G C C
2 chr2_47822459 0 47822459 C C C C C C C C C C C C A A C C C C C C
2 chr2_47827337 0 47827337 G G G G G G G G G G G G C C C C C C G G
2 chr2_47828703 0 47828703 T T T T A T T T T T T T T T T T T T T T
2 chr2_47829441 0 47829441 C C C C C C C C A A A A C C C C C C C C
2 chr2_47831842 0 47831842 T T T T T T T T G G G G G G G G G G T T
2 chr2_47875154 0 47875154 G G G G G T G G G G G G G G G G G G G G
2 chr2_47889968 0 47889968 A A A A A A A A A A A A T T A A A A A A
2 chr2_47897021 0 47897021 C C C C C C C C C C C C G G G G C C C C
2 chr2_47904991 0 47904991 G G C C C C G G G G G G G G G G G G G G
2 chr2_47908846 0 47908846 G G G G G G G G G G G G G G G G C C G G
2 chr2_47923447 0 47923447 C C C C C C C G C C C C C C C C C C C C
2 chr2_47923687 0 47923687 C C C C C C G G C C C C C C C C C C C C
2 chr2_47942931 0 47942931 T T G G G G T T G G G G G G G G G G G G
2 chr2_47949462 0 47949462 T T T T T T T T T T T T T T G T T T T T
2 chr2_47952228 0 47952228 T T G G G G T T T T T T T T T T T T T T
2 chr2_48016675 0 48016675 G G G G G T G G G G G G G G G G G G G G
2 chr2_48031405 0 48031405 C C A A C C C C C C C C C C C C C C C C
2 chr2_48053000 0 48053000 G G G G G G G G G G G G C C G G G G G G
2 chr2_48084663 0 48084663 C C C C C C C C C C C C C C C C G G C C
2 chr2_48098952 0 48098952 G G G G G T G G G G G G G G G G G G G G
2 chr2_48104546 0 48104546 C C C C C C C C C C C C A A C C C C C C
2 chr2_48114160 0 48114160 T T T T T T T T G G G G T T T T T T T T
2 chr2_48119168 0 48119168 T T T T T T T T T T T T T T A T T T T T
2 chr2_48142231 0 48142231 C C C C C C C C C C C C C C C C A A C C
2 chr2_48149845 0 48149845 C C C C C C C C C C C C C C G G C C C C
2 chr2_48161464 0 48161464 G G G G G G G G T T T T G G G G G G G G
2 chr2_48176278 0 48176278 G G C C G G G G G G G G G G G G G G G G
2 chr2_48218683 0 48218683 G G G G G G G G G G G G G G G T G G G G
2 chr2_48272679 0 48272679 A A A A A A A A A A A A A T A A A A A A
2 chr2_48286005 0 48286005 G G G G G G G G G G G G G G T T G G G G
2 chr2_48292888 0 48292888 C C C C C C C C G G G G C C C C C C C C
2 chr2_48341953 0 48341953 G T T T T T T T T T T T T T T T T T T T
2 chr2_48359748 0 48359748 T T T T T T T T G G G G T T T T T T T T
2 chr2_48362721 0 48362721 C C C C C C C C C C C C A A C C C C C C
2 chr2_48380308 0 48380308 C C G G C G C C C C C C C C C C C C C C
2 chr2_48426878 0 48426878 C C C C C C A A C C C C C C C C C C C C
2 chr2_48448651 0 48448651 G G G G G G G G T T T T G G G G G G G G
2 chr2_48453970 0 48453970 G G G G C G G G G G G G G G G G G G G G
2 chr2_48464168 0 48464168 G G G G G G G G T T T T G G G G G G G G
2 chr2_48471658 0 48471658 G G G G G G G G C C C C C C C C C C G G
2 chr2_48510328 0 48510328 A A A A A A A A A A A A A A A C A A A A
2 chr2_48601536 0 48601536 T T T T T T T T T T T T G T T T T T T T
2 chr2_48601994 0 48601994 C C G G G G G G G G G G G G G G G G G G
2 chr2_48618864 0 48618864 G G G G G G G G T T T T G G G G G G G G
2 chr2_48631595 0 48631595 G G C C C C G G C C C C C C C C C C G G
2 chr2_48632019 0 48632019 G G G G G G G G G G G G C G G G G G G G
2 chr2_48653332 0 48653332 A A A A A A A A A A A T A A A A A A A A
2 chr2_48687222 0 48687222 G G G G G G G G G G G G C C C C C C G G
2 chr2_48691724 0 48691724 T T T T T T T T T T T T G G G G G G T T
2 chr2_48719273 0 48719273 C C G G G G C C G G G G G G G G G G C C
2 chr2_48998983 0 48998983 T T T T T T T T T T G T T T T T T T T T
2 chr2_49010584 0 49010584 A A A A A A A A A A A A A A C C A A A A
2 chr2_49012540 0 49012540 A A A A A A A A A A A C A A A A A A A A
2 chr2_49032822 0 49032822 A A A A A A A A A A A A C C A A A A A A
2 chr2_49056852 0 49056852 G G G G G G G G G G G G G G G G G T G G
2 chr2_49064785 0 49064785 G G G G G G G G C G G G G G G G G G G G
2 chr2_49066044 0 49066044 A A A A A A A A A A A A A A T T A A A A
2 chr2_49066267 0 49066267 T T T T T T T T G G G G T T T T T T T T
2 chr2_49086858 0 49086858 A A A A A A A A T T T T A A A A A A A A
2 chr2_49111435 0 49111435 T T T T T T T T T T T T T T A A T T T T
2 chr2_49113681 0 49113681 G G G G G G G G T T T T G G G G G G G G
2 chr2_49139598 0 49139598 T T T T T T T T T T T T A A T T T T T T
2 chr2_49142522 0 49142522 A A A A A A A A C C C C A A A A A A A A
2 chr2_49190162 0 49190162 C C C C C C C C C C C C C C G G C C C C
2 chr2_49193653 0 49193653 C C C C C C C C C C C C C C G G C C C C
2 chr2_49232853 0 49232853 C C C C C C C C G G G G C C C C C C C C
2 chr2_49235310 0 49235310 T T G G G G T T G G G G G G G G G G T T
2 chr2_49242824 0 49242824 A A A A A A A A C C C C A A A A A A A A
2 chr2_49249927 0 49249927 A A A A A A A A A A A A T T A A A A A A
2 chr2_49257344 0 49257344 A A A A A A A A A A A A T T A A T T A A
2 chr2_49270578 0 49270578 C C C C A A C C C C C C C C C C C C C C
2 chr2_49271562 0 49271562 G G G G G G G G C C C C G G G G G G G G
2 chr2_49285133 0 49285133 C C C C C C C C A A A A C C C C C C C C
2 chr2_49341788 0 49341788 C C C C C C C C C G C G C C C C C C C C
2 chr2_49344397 0 49344397 T T T T T T T T T T T T T T T T A A T T
2 chr2_49349537 0 49349537 T T T T T T T T T T T T T T T T G T T T
2 chr2_49349592 0 49349592 C C C C C C C C C C C C C C C C A A C C
2 chr2_49399865 0 49399865 C C C C C C C C A C C C C C C C C C C C
2 chr2_49402095 0 49402095 G G C C C C G G G G G G G G G G G G G G
2 chr2_49433668 0 49433668 A A C C C C A A A A A A A A A A A A A A
2 chr2_49437352 0 49437352 C C C C C C C C A C A C C C C C C C C C
2 chr2_49450862 0 49450862 G G G G G G G G T T T T G G G G G G G G
2 chr2_49460662 0 49460662 A A A A A A A A C C C C A A A A A A A A
2 chr2_49477292 0 49477292 T T T T T T T T T T T T G G T T T T T T
2 chr2_49510553 0 49510553 C C C C C C C C G G G G C C C C C C C C
2 chr2_49520941 0 49520941 A A A A A A A A A A A A T T T T T T A A
2 chr2_49538154 0 49538154 G G G G G G G G G G G G G G G G C C G G
2 chr2_49546374 0 49546374 C C G G G G C C G G G G G G G G G G C C
2 chr2_49564728 0 49564728 G G G G G G G G C C C C G G G G G G G G
2 chr2_49571160 0 49571160 C C C C C C C C C C C C C C G G C C C C
2 chr2_49603778 0 49603778 C C C C C C C C C C A C C C C C C C C C
2 chr2_49625288 0 49625288 G G G G G G G G C C C C G G G G G G G G
2 chr2_49633225 0 49633225 A A A A A A A A A A A A C C A A A A A A
2 chr2_49642242 0 49642242 T T T T T T T T A A A A T T T T T T T T
2 chr2_49668775 0 49668775 C C C C A C C C C C C C C C C C C C C C
2 chr2_49672882 0 49672882 G G G G G T G G G G G G G G G G G G G G
2 chr2_49672928 0 49672928 G G G G G G G G G G G G G G G G C C G G
2 chr2_49673915 0 49673915 A A A A A A A A A A A A T T A A A A A A
2 chr2_49693768 0 49693768 A A A T T T A A A A A A A A A A A A A A
2 chr2_49705600 0 49705600 C C C C C C C C C C C C C C G G C C C C
2 chr2_49707917 0 49707917 A A A A A A A A C C C C A A A A A A A A
2 chr2_49739123 0 49739123 G G G T T T G G G G G G G G G G G G G G
2 chr2_49739344 0 49739344 T T T T T T T T T T A T T T T T T T T T
2 chr2_49747987 0 49747987 C C C G G G C C C C C C C C C C C C C C
2 chr2_49750561 0 49750561 A A A A A A A A T T T T A A A A A A A A
2 chr2_49754864 0 49754864 A A A A A A A A A A A A A A A A C C A A
2 chr2_49761423 0 49761423 C C A C C C C C C C C C C C C C C C C C
2 chr2_49773295 0 49773295 G G G T T T G G G G G G G G G G G G G G
2 chr2_49783827 0 49783827 T T T T T T A T T T T T T T T T T T A A
2 chr2_49786533 0 49786533 C C G G G G C C C C C C C C C C C C C C
2 chr2_49796692 0 49796692 T T T T T T T T T T T T T T T T G G T T
2 chr2_49800586 0 49800586 T T T T T T T T T T T T A T T T T T T T
2 chr2_49841703 0 49841703 G G G G G G G G T T T T G G G G G G G G
2 chr2_49850487 0 49850487 G G G G G G G G G G C C G G G G G G G G
2 chr2_49858004 0 49858004 G G G G G G G G C C C C G G G G G G G G
2 chr2_49858862 0 49858862 C C C C C C C C C C C C C C C C G G C C
2 chr2_49862902 0 49862902 A A A A A T A A A A A A A A A A A A A A
2 chr2_49906410 0 49906410 G G G G G G G G T T T T G G G G G G G G
2 chr2_49910403 0 49910403 C C C C C C C C C C C C C C C C A A C C
2 chr2_49915226 0 49915226 G G G G G G G G G G G G G G G G T T G G
2 chr2_49921123 0 49921123 G G G G C G G G G G G G G G G G G G G G
2 chr2_49936028 0 49936028 G G G G G G G G G G G G G G G G C C G G
2 chr2_49953030 0 49953030 G G G G T T G T G G G G G G G G G G G G
2 chr2_49955733 0 49955733 A A A A A A A A C C C C A A A A A A A A
2 chr2_49972624 0 49972624 C C G G C C C C C C C C C C C C C C C C
2 chr2_49973486 0 49973486 C C C C C C C C A A A A C C C C C C C C
2 chr2_49997914 0 49997914 C C C C C C C C G G G G C C C C C C C C
2 chr2_50020891 0 50020891 A A A A A A A A T T T T A A A A A A A A
2 chr2_50029147 0 50029147 C C C C C C C C G G G G C C C C C C C C
2 chr2_50039940 0 50039940 C C C C C C C C C C C C C C A A C C C C
2 chr2_50058344 0 50058344 C C C C C C C C G G G G C C C C C C C C
2 chr2_50065407 0 50065407 G G G G G G G G G G G G G G T T G G G G
2 chr2_50077857 0 50077857 G G G G G G G G T T T T G G G G G G G G
2 chr2_50079131 0 50079131 T T A A A A T T A A A A A A A A A A T T
2 chr2_50108797 0 50108797 C C C C C C C C C C C C C C A A C C C C
2 chr2_50110570 0 50110570 G G G G G G G G C C C C G G G G G G G G
2 chr2_50137689 0 50137689 G G C G G G G G G G G G G G G G G G G G
2 chr2_50148956 0 50148956 T T T T T T T T G G G G T T T T T T T T
2 chr2_50149266 0 50149266 C C C C C C C C C C C G C C C C C C C C
2 chr2_50155656 0 50155656 T T T T T T T T G G G G G G T T G G T T
2 chr2_50163802 0 50163802 G G G G G G G G G G G G T T T T T T G G
2 chr2_50163892 0 50163892 C C C C C C C C G G C G C C C C C C C C
2 chr2_50193969 0 50193969 C C G G C G C C C C C C C C C C C C C C
2 chr2_50196142 0 50196142 C C C C C C C C G G G G C C C C C C C C
2 chr2_50218984 0 50218984 G G G G G G T T G G G G G G G G G G T T
2 chr2_50252170 0 50252170 G G C C G G G G G G G G G G G G G G G G
2 chr2_50253187 0 50253187 T T T T G G T T T T T T T T T T T T T T
2 chr2_50286085 0 50286085 A A A A A A A A T T T T A A A A A A A A
2 chr2_50286646 0 50286646 A A A A A A A A A A A C A A A A A A A A
2 chr2_50292388 0 50292388 G G G G G G G G G G G G G G C C G G G G
2 chr2_50298405 0 50298405 A A A A C C A A A A A A A A A A A A A A
2 chr2_50363861 0 50363861 G G G G G G G G T T T T G G G G G G G G
2 chr2_50376952 0 50376952 G G G G C C G G G G G G G G G G G G G G
2 chr2_50409365 0 50409365 A A A A A A A A A A A C A A A A A A A A
2 chr2_50420076 0 50420076 C C G G G G C C G G G G G G G G G G C C
2 chr2_50432256 0 50432256 A A A A A A A A A A A A C C A A A A A A
2 chr2_50439421 0 50439421 C C A A C C C C C C C C C C C C C C C C
2 chr2_50450127 0 50450127 T T T T T T T T A T T T T T T T T T T T
2 chr2_50452052 0 50452052 A A C C A A A A A A A A A A A A A A A A
2 chr2_50459211 0 50459211 G G G G G G G G G G G T G G G G G G G G
2 chr2_50469638 0 50469638 C C A A C C C C C C C C C C C C C C C C
2 chr2_50472311 0 50472311 C C C C C C C C C C C C A A A A C C C C
2 chr2_50516009 0 50516009 C C C C C C C C C C C C C C G G C C C C
2 chr2_50516938 0 50516938 T T T T T T T T G G G G T T T T T T T T
2 chr2_50528023 0 50528023 C C C C C C C C A C C C C C C C C C C C
2 chr2_50533300 0 50533300 C C C C C C C C C C C C A C C C C C C C
2 chr2_50548916 0 50548916 G G G G G G G G C C C C G G G G G G G G
2 chr2_50557634 0 50557634 G G T T T T G G T T T T T T T T T T T T
2 chr2_50558171 0 50558171 C C C C C C C C C G C C C C C C C C C C
2 chr2_50564731 0 50564731 C C C C C C C C C C C C C C C C A A C C
2 chr2_50581088 0 50581088 C C C C C C C C C C C C C C A A C C C C
2 chr2_50588442 0 50588442 C C C C C C C C C C C C G G G G G G C C
2 chr2_50595130 0 50595130 C C C C C C C C C C C C C C C C G G C C
2 chr2_50604326 0 50604326 A A A A A A A A A A A A T T A A A A A A
2 chr2_50626041 0 50626041 G G G G G G G G G G G G G T G G G G G G
2 chr2_50626365 0 50626365 A A A A A A A A C C C C A A A A A A A A
2 chr2_50635540 0 50635540 C C C C A A C C C C C C C C C C C C C C
2 chr2_50640141 0 50640141 G G C C G G G G G G G G G G G G G G G G
2 chr2_50641744 0 50641744 G G C C G G G G G G G G G G G G G G G G
2 chr2_50704690 0 50704690 C C C C C C C C C C C C A A A A A A C C
2 chr2_50717439 0 50717439 C C C C C C C C A A C C C C C C C C C C
2 chr2_50727215 0 50727215 G G G G G T G G G G G G G G G G G G G G
2 chr2_50745152 0 50745152 G G G G G T G G G G G G G G G G G G G G
2 chr2_50768939 0 50768939 A A A A A A A A A A A C A A A A A A A A
2 chr2_50770562 0 50770562 T T T T A T T T T T T T T T T T T T T T
2 chr2_50773387 0 50773387 T T T T T T T T T T G T T T T T T T T T
2 chr2_50793141 0 50793141 T T T T T T T T T T T T G G G G T T T T
2 chr2_50813304 0 50813304 T T T T T T G T T T T T T T T T T T T T
2 chr2_50872203 0 50872203 T T T T T T T T T T T T T T T T G G T T
2 chr2_50910667 0 50910667 G G C C C C G G C C C C C C C C C C G G
2 chr2_50935349 0 50935349 C C C C G G C C C C C C C C C C C C C C
2 chr2_51016033 0 51016033 C C G G C C C C C C C C C C C C C C C C
2 chr2_51028870 0 51028870 G G C C C C G G G G G G G G G G G G G G
2 chr2_51071249 0 51071249 A A A A A A A A A A A A T T T T T T A A
2 chr2_51071765 0 51071765 A A A A A A A A A A A A A C A A C C A A
2 chr2_51081022 0 51081022 C C C C C C C C C C C C C C C C C G C C
2 chr2_51084982 0 51084982 G G T T T T G G T T T T T T T T T T G G
2 chr2_51088937 0 51088937 C C G G G G C C C C C C C C C C C C C C
2 chr2_51097577 0 51097577 G G G G T T G G G G G G G G G G G G G G
2 chr2_51103677 0 51103677 G G G G G G G G G G G G G G G G T T G G
2 chr2_51121486 0 51121486 G G G G G G G G G G G G T T G G G G G G
2 chr2_51137090 0 51137090 C C C C C C C C A A A A C C C C C C C C
2 chr2_51165208 0 51165208 A A A A A A A A T T T T T T A A A A A A
2 chr2_51200781 0 51200781 C C G G C C C C C C C C C C C C C C C C
2 chr2_51211500 0 51211500 C C C C C C C C A A A A A A A A A A C C
2 chr2_51259301 0 51259301 C C C C C C C C G G G G G G G G G G C C
2 chr2_51322921 0 51322921 C C C C C C C C G G G G C C C C C C C C
2 chr2_51342331 0 51342331 T T A A A A T T A A A A A A A A A A T T
2 chr2_51403085 0 51403085 T T T T T T T T T T T T G T T T T T T T
2 chr2_51418164 0 51418164 G G G G G G G G G G G G G G C C G G G G
2 chr2_51459374 0 51459374 C C A A A A C C C C C C C C C C C C C C
2 chr2_51482413 0 51482413 A A A A A A A A A A A A A A A A A C A A
2 chr2_51492822 0 51492822 C C C C C C C C C C C C C C C C G G C C
2 chr2_51516874 0 51516874 T T G G G G T T T T T T T T T T T T T T
2 chr2_51527350 0 51527350 T T T T T T T T T T T T T T G G T T T T
2 chr2_51535176 0 51535176 C C C C C C C C C C C C C C A A C C C C
2 chr2_51541722 0 51541722 C G G G G G C G G G G G G G G G G G G G
2 chr2_51557163 0 51557163 C C G G C G C C C C C C C C C C C C C C
2 chr2_51576947 0 51576947 G G G G G G G G G G G G G G C C G G G G
2 chr2_51577456 0 51577456 A A A A A A A A T T T T A A A A A A A A
2 chr2_51587941 0 51587941 G G G G G G G G G G G G G G G G C C G G
2 chr2_51595218 0 51595218 G G G G G G G G G G G G G G G G T T G G
2 chr2_51628948 0 51628948 C C C C C C C C C C C C C C G G C C C C
2 chr2_51637674 0 51637674 G G G G G G G G G G G G G G C C G G G G
2 chr2_51669746 0 51669746 C C C C C C C C C C C C C C C C A A C C
2 chr2_51705515 0 51705515 T T A A A A T T T T T T T T T T T T T T
2 chr2_51709986 0 51709986 G G T T T T G G G G G G G G G G G G G G
2 chr2_51722513 0 51722513 C C C C C C C C G G G G C C C C C C C C
2 chr2_51731412 0 51731412 A A A A A A A A C C C C A A A A A A A A
2 chr2_51761484 0 51761484 C G C C C C G G C C C C C C C C C C G G
2 chr2_51782031 0 51782031 A A A A A A A A A A A A A A A A C C A A
2 chr2_51804818 0 51804818 A A A A A A A A C C C C A A A A A A A A
2 chr2_51814768 0 51814768 T T T T T T T T G G G G T T T T T T T T
2 chr2_51816712 0 51816712 T T G G G G T T G G G G G G G G G G T T
2 chr2_51829087 0 51829087 A C A A A A A A A A A A A A A A A A A A
2 chr2_51843104 0 51843104 G G C C G G G G G G G G G G G G G G G G
2 chr2_51849949 0 51849949 T T T T T T T T T T T T T T T T G G T T
2 chr2_51852383 0 51852383 A A A A A C A A A A A A A A A A A A A A
2 chr2_51875987 0 51875987 G G G G G G G G G G G G T T G G G G G G
2 chr2_51921925 0 51921925 C C C C C C A C C C C C C C C C C C C C
2 chr2_51924883 0 51924883 G G G G G G G G G T G G G G G G G G G G
2 chr2_51927124 0 51927124 A A A A A A A A A A A A C C C C C C A A
2 chr2_51937378 0 51937378 G G G G G G G G C C C C G G G G G G G G
2 chr2_51961980 0 51961980 T T G G G G T T T T T T G G G G G G T T
2 chr2_51972119 0 51972119 G G G G G G G G C C C C G G G G G G G G
2 chr2_51974505 0 51974505 C C C C C C C C C C C G C C C C C C C C
2 chr2_51999722 0 51999722 C C C C C C C C C C C C C G C C C C C C
2 chr2_52010430 0 52010430 T T T T T T T T T T A T T T T T T T T T
2 chr2_52010848 0 52010848 G G G G G G G G G G G G G G G G C C G G
2 chr2_52029328 0 52029328 A A A A A A A A C C C C A A A A A A A A
2 chr2_52049963 0 52049963 C C C C C C C C A A A A C C C C C C C C
2 chr2_52068026 0 52068026 T T T T T T T T T T T T A T T T T T T T
2 chr2_52078243 0 52078243 T T T T T T T T T T T T G G G G G G T T
2 chr2_52089566 0 52089566 G G G G G G G G C G C C G G G G G G G G
2 chr2_52127219 0 52127219 A A A A A A A A A A A A C C A A A A A A
2 chr2_52139264 0 52139264 G G C C C C G G G G G G C C C C C C G G
2 chr2_52156742 0 52156742 T T G G G G T T T T T T G G G G G G T T
2 chr2_52168930 0 52168930 A A A A A A A A T T T T A A A A A A A A
2 chr2_52170024 0 52170024 C C C C C C C C A A A A C C C C C C C C
2 chr2_52182187 0 52182187 A A A A A A A A A A A A A C A A A A A A
2 chr2_52186032 0 52186032 G G G G G G G G C C C C G G G G G G G G
2 chr2_52188882 0 52188882 A A A A A A A A T T T T A A A A A A A A
2 chr2_52195678 0 52195678 G G G G G G G G G G G G G G C C G G G G
2 chr2_52200414 0 52200414 G G G G G G G G G G G G G G C G G G G G
2 chr2_52210409 0 52210409 A A A A A A A A T T T T A A A A A A A A
2 chr2_52223739 0 52223739 G G G G G G G G T T T T G G G G G G G G
2 chr2_52229962 0 52229962 T T T T T T T T T T T T T T A T T T T T
2 chr2_52258353 0 52258353 G G G G G G G G C C C C G G G G G G G G
2 chr2_52273345 0 52273345 G G G G G G G G G G G G G G C G G G G G
2 chr2_52281299 0 52281299 T T T T T T T T T T T T T T T T G T T T
2 chr2_52310213 0 52310213 C C C C C C C C G G G G C C C C C C C C
2 chr2_52311572 0 52311572 T T T T T T T T T T T T T T G G T T T T
2 chr2_52312264 0 52312264 G T G G G G G G G G G G G G G G G G G G
2 chr2_52337992 0 52337992 C C G G G G C C C C C C C C C C C C C C
2 chr2_52370466 0 52370466 T T T T T T T T T T T T T T G G G G T T
2 chr2_52419220 0 52419220 A A A A A A A A C C C C A A A A A A A A
2 chr2_52420809 0 52420809 G G G G G G G G G G G G G G C G G G G G
2 chr2_52444889 0 52444889 C C C C C C C C G G G G C C C C C C C C
2 chr2_52445916 0 52445916 A A A A A A A A A A A A A T A A A A A A
2 chr2_52447241 0 52447241 A A A A A A A A T T A A A A A A A A A A
2 chr2_52450667 0 52450667 G G G G G G G G G G G G C G G G G G G G
2 chr2_52477807 0 52477807 T T T T T T T T G G G G T T T T T T T T
2 chr2_52482431 0 52482431 A A A A A A A T A A A A A A A A A A A A
2 chr2_52498411 0 52498411 C C C C C C C C A A A A C C C C C C C C
2 chr2_52571981 0 52571981 C C C C C C C C C C C C C C A A C C C C
2 chr2_52582790 0 52582790 G G G G G G G G C C C C G G G G G G G G
2 chr2_52606668 0 52606668 C C C C C G C C C C C C C C C C C C C C
2 chr2_52631520 0 52631520 C C C C C C C C G G G G C C C C C C C C
2 chr2_52637668 0 52637668 C C C C C C C C C C C C C C A C C C C C
2 chr2_52646229 0 52646229 A A T T T T A A T T T T T T T T T T A A
2 chr2_52648326 0 52648326 C G C C C C C G C C C C C C C C C C C C
2 chr2_52659373 0 52659373 G G G G G G G G C C C C G G G G G G G G
2 chr2_52668326 0 52668326 C C C C C C C C C C C C C G C C C C C C
2 chr2_52672661 0 52672661 G G G G G G G G C C C C G G G G G G G G
2 chr2_52674247 0 52674247 T T T T T T T T T T T T A T T T T T T T
2 chr2_52675304 0 52675304 G G T T G T G T T T T T T T T T T T G G
2 chr2_52684744 0 52684744 T T T T T T T T A A A A T T T T T T T T
2 chr2_52690504 0 52690504 A A A A A A A A T T T T A A A A A A A A
2 chr2_52698667 0 52698667 A A A A A A A C A A A A A A A A A A A A
2 chr2_52727480 0 52727480 C C A A A C C C C C C C C C C C C C C C
2 chr2_52752478 0 52752478 G G C C C C G G G G G G G G G G G G G G
2 chr2_52754278 0 52754278 G G C C C G G G G G G G G G G G G G G G
2 chr2_52772033 0 52772033 G G G G G G G G G G G G G G C G G G G G
2 chr2_52786054 0 52786054 A A A A A A A A A C A C A A A A A A A A
2 chr2_52788787 0 52788787 C C C C C C A C C C C C C C C C C C C C
2 chr2_52911598 0 52911598 A A T T T T A A T T T T T T T T T T A A
2 chr2_52944387 0 52944387 G G C C C C G G C C C C C C C C C C G G
2 chr2_53008913 0 53008913 G G G T G G G G G G G G G G G G G G G G
2 chr2_53018848 0 53018848 A C A A A A A C A A A A A A A A A A A A
2 chr2_53020880 0 53020880 C C C C C C C C G G G G C C C C C C C C
2 chr2_53038928 0 53038928 C C G G C G C C G G G G C C C C G G C C
2 chr2_53079916 0 53079916 G G G G G T G G G G G G G G G G G G G G
2 chr2_53104343 0 53104343 A A A A A A A A C C A C A A A A A A A A
2 chr2_53137552 0 53137552 T T T T T T T T G G G T T T T T T T T T
2 chr2_53152227 0 53152227 G G G G G T G G G G G G G G G G G G G G
2 chr2_53185110 0 53185110 T T G G G G G T G G G G G G G G G G T T
2 chr2_53199805 0 53199805 G G C C C C G G G G G G C C C C C C G G
2 chr2_53217762 0 53217762 C C C G G G C C C C C C C C C C C C C C
2 chr2_53232434 0 53232434 A A C C C C A A C C C C C C C C C C A A
2 chr2_53248127 0 53248127 T T T T T T T T T T T T T T T T G G T T
2 chr2_53252262 0 53252262 A A A A A A A A A C C C A A A A A A A A
2 chr2_53259886 0 53259886 A A C C C C A A A A A A A A A A A A A A
2 chr2_53274773 0 53274773 G G G G G G G G G G G G G G T T G G G G
2 chr2_53284289 0 53284289 G G C C G G G G G G G G G G G G G G G G
2 chr2_53303541 0 53303541 G G C C G G G G G G G G G G G G G G G G
2 chr2_53309899 0 53309899 A A A A A A A A A A A A A T A A A A A A
2 chr2_53328225 0 53328225 G G G G G G G G T T T T G G G G G G G G
2 chr2_53359923 0 53359923 C C C C C C C C C C A C C C C C C C C C
2 chr2_53366652 0 53366652 C C C C C C C C C C C C C C C C G G C C
2 chr2_53398662 0 53398662 T T G G G T T T T T T T T T T T T T T T
2 chr2_53413909 0 53413909 A A A A A A A A A A A C A A A A A A A A
2 chr2_53416009 0 53416009 C C A C A C C C C C C C C C C C C C C C
2 chr2_53435393 0 53435393 C C C C C C A C C C C C C C C C C C C C
2 chr2_53446443 0 53446443 A A A A A A A A A C C C A A A A A A A A
2 chr2_53461902 0 53461902 T T T T T T T T T T T T G T T T T T T T
2 chr2_53475321 0 53475321 T T T T T T T T T T T T A T T T T T T T
2 chr2_53477894 0 53477894 G G G G G G G G G G G T G G G G G G G G
2 chr2_53486921 0 53486921 G G G G G G G G G G G G G G G G T T G G
2 chr2_53487909 0 53487909 C C C C C C C C A A A A C C C C C C C C
2 chr2_53488777 0 53488777 G G G G C G G G G G G G G G G G G G G G
2 chr2_53489921 0 53489921 T T T T T T T T G G G G T T T T T T T T
2 chr2_53518356 0 53518356 C C C C C C C C A A A A C C C C C C C C
2 chr2_53526850 0 53526850 T T T T T T T T A A A A T T T T T T T T
2 chr2_53545310 0 53545310 C C C C C C C C A C C C C C C C C C C C
2 chr2_53577339 0 53577339 C C C C C C C C C C C C C G C C C C C C
2 chr2_53640949 0 53640949 T T T T T T T T T T T T A T T T T T T T
2 chr2_53645923 0 53645923 C C C C C C C C C C C C C C A A A A C C
2 chr2_53649952 0 53649952 T T T T T T T T T T T T T T T T G T T T
2 chr2_53683211 0 53683211 G G G G G T G G G G G G G G G G G G G G
2 chr2_53690286 0 53690286 G G C C C G G G G G G G C C C C C C G G
2 chr2_53731264 0 53731264 T T G G G T T T T T T T T T T T T T T T
2 chr2_53751481 0 53751481 T T A T T T T T T T T T T T T T T T T T
2 chr2_53763022 0 53763022 A A A A A A A A T T T T A A A A A A A A
2 chr2_53763383 0 53763383 A A A A A A A A A A A A A A A A T T A A
2 chr2_53767407 0 53767407 G G G G G T G G G G G G G G G G G G G G
2 chr2_53773546 0 53773546 G G G G G G G G G G G G G G G G C C G G
2 chr2_53795262 0 53795262 G G G G G G G G G G C G G G G G G G G G
2 chr2_53877304 0 53877304 C C C C C C C C G G G G C C C C C C C C
2 chr2_53932430 0 53932430 G G C C G G G G G G G G G G G G G G G G
2 chr2_53945675 0 53945675 G G G G G G G G G G G G G G G G C G G G
2 chr2_53949733 0 53949733 A A A A A A A A A A A A A A A A C C A A
2 chr2_53955890 0 53955890 C C C C C C C C C C C C C C A C C C C C
2 chr2_53962153 0 53962153 T T T T T T T T G G G G T T T T T T T T
2 chr2_53966272 0 53966272 G G G G C G G G G G G G G G G G G G G G
2 chr2_53987279 0 53987279 G G G G G G G G G G G G G G G T G G G G
2 chr2_53995560 0 53995560 G G G G G G G G G G G G G G G T G G G G
2 chr2_53995747 0 53995747 T T T T T T T T A A A A T T T T T T T T
2 chr2_54003667 0 54003667 T T T T T T T T T T T T T T G G T T T T
2 chr2_54024043 0 54024043 C C C C C C C C C C A C C C C C C C C C
2 chr2_54053656 0 54053656 G G G G G G G G T T T T G G G G G G G G
2 chr2_54061565 0 54061565 A A A A A A A A A C C C A A A A A A A A
2 chr2_54065343 0 54065343 G G G G G G G G G T G G G G G G G G G G
2 chr2_54068232 0 54068232 C C C C C C C C G G G G C C C C C C C C
2 chr2_54089286 0 54089286 G G G G G G G G G G G G G G G G T T G G
2 chr2_54091687 0 54091687 C C C C C C C C A C C C C C C C C C C C
2 chr2_54136282 0 54136282 C C C C C C C C C C C C C C A C C C C C
2 chr2_54149494 0 54149494 A A C C A A A A A A A A A A A A A A A A
2 chr2_54152488 0 54152488 G G G G G G G G G G G G C G G G G G G G
2 chr2_54160670 0 54160670 C C C C C C C C C C C C C C C C G G C C
2 chr2_54183506 0 54183506 G G G G G G G G T T T T G G G G G G G G
2 chr2_54206544 0 54206544 A A A A A A A A A A A C A A A A A A A A
2 chr2_54241548 0 54241548 G G G G G G G G C C C C G G G G G G G G
2 chr2_54260334 0 54260334 G G G G G G G G C C C G G G G G G G G G
2 chr2_54274665 0 54274665 A A A A A A A A C C C C A A A A A A A A
2 chr2_54277073 0 54277073 G G G G C C G G G G G G G G G G G G G G
2 chr2_54283862 0 54283862 G T T T T T T T T T T T T T T T T T T T
2 chr2_54284023 0 54284023 A A A A A A A A A A A A A A A C A A A A
2 chr2_54308135 0 54308135 T T T T T T A T T T T T T T T T T T T T
2 chr2_54311828 0 54311828 G G G G G G G T G G G G G G G G G G G G
2 chr2_54313447 0 54313447 T T T T T T T T G G G G T T T T T T T T
2 chr2_54314546 0 54314546 A A A A A A A A C C C C A A A A A A A A
2 chr2_54322386 0 54322386 C C C C C C C C G G G G C C C C C C C C
2 chr2_54332138 0 54332138 T T T T T T T T T T T T T T T T G G T T
2 chr2_54357442 0 54357442 C C A A C C C C C C C C C C C C C C C C
2 chr2_54364022 0 54364022 G G G G G G G G G G G G G G G G C G G G
2 chr2_54366439 0 54366439 C C C C A A C C C C C C C C C C C C C C
2 chr2_54423943 0 54423943 G G C C C C G G C C C C C C C C C C G G
2 chr2_54438289 0 54438289 T T T T T T T T G T T T T T T T T T T T
2 chr2_54442140 0 54442140 C C C C C C C C C C C G C C C C C C C C
2 chr2_54449004 0 54449004 C C C C C C C C C G G G C C C C C C C C
2 chr2_54488937 0 54488937 C G G G G G C C G G G G G G G G G G G G
2 chr2_54490425 0 54490425 C C C C C C C C C C C C A A A A C C C C
2 chr2_54527426 0 54527426 C C G G G G C C C C C C C C C C C C C C
2 chr2_54546500 0 54546500 A A A A A A A A C C C C A A A A A A A A
2 chr2_54556854 0 54556854 G G G G G G G G G G G G G G G G T T G G
2 chr2_54569390 0 54569390 T T T T T T T T G G G G T T T T T T T T
2 chr2_54575372 0 54575372 T T T T T T T T T T A T T T T T T T T T
2 chr2_54586572 0 54586572 A A A A A A A A A A A A A A A T A A A A
2 chr2_54589980 0 54589980 C C C C G G C C C C C C C C C C C C C C
2 chr2_54605951 0 54605951 T T T T T T T T T T T T A T T T T T T T
2 chr2_54611766 0 54611766 T T T T T T T T A A A A T T T T T T T T
2 chr2_54623781 0 54623781 C C G G G G C C G G G G G G G G G G C C
2 chr2_54664775 0 54664775 A A A A A A A A A A A A A T A A A A A A
2 chr2_54686646 0 54686646 T T T T G T T T T T T T T T T T T T T T
2 chr2_54707103 0 54707103 G G G G G G G G G G G G T T G G G G G G
2 chr2_54774968 0 54774968 G G G G G G G G G G G T G G G G G G G G
2 chr2_54837420 0 54837420 C C C C C C C C A A A A C C C C C C C C
2 chr2_54840397 0 54840397 A A C C C C C C C C C C C C C C C C A A
2 chr2_54842678 0 54842678 C C C C C C C C C C C C C C C G C C C C
2 chr2_54853661 0 54853661 G G G G G G G G T T T T G G G G G G G G
2 chr2_54862684 0 54862684 C C C C C C C C G G G G C C C C C C C C
2 chr2_54863230 0 54863230 C C C C C C C C G G G G C C C C C C C C
2 chr2_54863406 0 54863406 T T T T T T T T G T G T T T T T T T T T
2 chr2_54874624 0 54874624 G G G G G G G G C C C C G G G G G G G G
2 chr2_54875449 0 54875449 A A A A A A A T A A A A A A A A A A A A
2 chr2_54879834 0 54879834 T T T T T T T T T T T T T T T T G G T T
2 chr2_54891961 0 54891961 A A A A A A A A A A A A T T T T T T A A
2 chr2_54913694 0 54913694 C C C C C C C C C C C C C C C C A C C C
2 chr2_54954532 0 54954532 T T T T T T T T T T G T T T T T T T T T
2 chr2_54955751 0 54955751 T T T T T T T T T T T T T T T T G T T T
2 chr2_54960034 0 54960034 A A A A A A A A A A A T A A A A A A A A
2 chr2_54992721 0 54992721 T T T T T T T T A A T T T T T T T T T T
2 chr2_55002340 0 55002340 C C C C C C C C C C C C C C C C G G C C
2 chr2_55039592 0 55039592 G G G G G G G G C C C C G G G G G G G G
2 chr2_55066155 0 55066155 A A T T T T A A A A A A A A A A A A A A
2 chr2_55066833 0 55066833 T T T T T T T T T T T T T T T T G G T T
2 chr2_55067835 0 55067835 G G G G G G G G T T T T G G G G G G G G
2 chr2_55085850 0 55085850 C C C C C C C C C C C G C C C C C C C C
2 chr2_55115558 0 55115558 A A A A A A A A C C C C A A A A A A A A
2 chr2_55120457 0 55120457 G G T T T T G G G G G G T T T T T T G G
2 chr2_55123199 0 55123199 C C C C C C C C A A C C C C C C C C C C
2 chr2_55193936 0 55193936 T T T T T T T T A A A A T T T T T T T T
2 chr2_55195243 0 55195243 A A A A A A A A C C C C A A A A A A A A
2 chr2_55195493 0 55195493 A A A A A A A A A T A T A A A A A A A A
2 chr2_55202697 0 55202697 T T T T T T T T G G G G T T T T T T T T
2 chr2_55246804 0 55246804 A A A A A A A A C C C C A A A A A A A A
2 chr2_55268593 0 55268593 G G G G G G G G G G G G G G G G T T G G
2 chr2_55289974 0 55289974 G G G G G G G G G G G G G T G G G G G G
2 chr2_55312326 0 55312326 G G G G G G G G C C C C G G G G G G G G
2 chr2_55317623 0 55317623 G G G G G G G T G G G G G G G G G G G G
2 chr2_55338114 0 55338114 C C C C C C C C C C C C C C A C C C C C
2 chr2_55338637 0 55338637 T T T T T T T T T T T T T T G T T T T T
2 chr2_55346559 0 55346559 G G G G G G G G G G G G G T G G G G G G
2 chr2_55359410 0 55359410 T T T T T T T T A A A A T T T T T T T T
2 chr2_55369976 0 55369976 A A A A A A A A A C A C A A A A A A A A
2 chr2_55390781 0 55390781 C G C C C C C C C C C C C C C C C C C C
2 chr2_55427438 0 55427438 T T G G G G T T T T T T G G G G G G T T
2 chr2_55434722 0 55434722 T T G G G G G G G G G G G G G G G G T T
2 chr2_55437393 0 55437393 C C C C C C C C C C C C C C C C A C C C
2 chr2_55484229 0 55484229 T T A A T T T T T T T T T T T T T T T T
2 chr2_55489218 0 55489218 A A A A A A A A A A A A A A A A A C A A
2 chr2_55489661 0 55489661 T T T T T T T T T T T T T T G G T T T T
2 chr2_55501520 0 55501520 C C C C C C C C A A A A C C C C C C C C
2 chr2_55510649 0 55510649 G G G G G G G G G G G G G G G G G T G G
2 chr2_55515705 0 55515705 T T T T T T T T T T T T G T T T T T T T
2 chr2_55556947 0 55556947 T T T T T T T T A A A A T T T T T T T T
2 chr2_55565366 0 55565366 T T T T G T T T T T T T T T T T T T T T
2 chr2_55580339 0 55580339 C C C C C C C C C C C C C C C C A A C C
2 chr2_55604093 0 55604093 A A A A A A A A A A A A A A A A A T A A
2 chr2_55604721 0 55604721 G G G G G G G G G G G G G G G G T T G G
2 chr2_55629739 0 55629739 A A A A A A A A T T T T A A A A A A A A
2 chr2_55637196 0 55637196 C C C C C C C C C C C C A C C C C C C C
2 chr2_55653779 0 55653779 C C A A A A C C A A A A A A A A A A A A
2 chr2_55654876 0 55654876 G G G G G G G G C C C C G G G G G G G G
2 chr2_55658367 0 55658367 A A A A A A A A A A A A A A A A T T A A
2 chr2_55685370 0 55685370 A A A A A C A A A A A A A A A A A A A A
2 chr2_55690877 0 55690877 G G C C C C G G C C C C C C C C C C G G
2 chr2_55701195 0 55701195 T T T T T T T T T T T T T T A A T T T T
2 chr2_55707711 0 55707711 A T T T T T T T T T T T T T T T T T T T
2 chr2_55740958 0 55740958 A A A A A A A A C C C C A A A A A A A A
2 chr2_55754450 0 55754450 T T T T A A T T T T T T T T T T T T T T
2 chr2_55780725 0 55780725 G G G G G G G G C C C C G G G G G G G G
2 chr2_55781003 0 55781003 G G G G G G G G G G G G G G G G T T G G
2 chr2_55786359 0 55786359 T T A T A T T T A A A A T T T T T T T T
2 chr2_55839737 0 55839737 C C G G G G C C C C C C G G G G G G C C
2 chr2_55843117 0 55843117 C C C C C C C C C C C C A C C C C C C C
2 chr2_55849795 0 55849795 G G G G G G G G G G G G G G G G C C G G
2 chr2_55862321 0 55862321 T T T T T T T T G G G G T T T T T T T T
2 chr2_55863164 0 55863164 G G T T T T G G T T T T T T T T T T G G
2 chr2_55927206 0 55927206 T T T T T T T T T T T T G T T T T T T T
2 chr2_55936529 0 55936529 G G G G G G G G C C C C G G G G G G G G
2 chr2_55981166 0 55981166 A A A A A A A A A A A T A A A A A A A A
2 chr2_55993225 0 55993225 C C C C C C C C C C C G C C C C C C C C
2 chr2_55999502 0 55999502 T T T T T T T T T T T T G T T T T T T T
2 chr2_56029851 0 56029851 A A A A A A A A C C C C A A A A A A A A
2 chr2_56031334 0 56031334 A A A A A A A A A A A A A C A A A A A A
2 chr2_56033136 0 56033136 G G G G G G G G T T T T G G G G G G G G
2 chr2_56033377 0 56033377 C C C C C C C C C C C C C G C C C C C C
2 chr2_56045740 0 56045740 A A A A A A A A A A A A A A A A T T A A
2 chr2_56065328 0 56065328 C C A A A A C C C C C C C C C C C C C C
2 chr2_56074370 0 56074370 T T T T T T A A T T T T T T T T T T T T
2 chr2_56076094 0 56076094 C C C C C C C C C C C C C C A A A A C C
2 chr2_56116279 0 56116279 C C C C A C C C C C C C C C C C C C C C
2 chr2_56138813 0 56138813 C C C C C C C C G G G G C C C C C C C C
2 chr2_56142969 0 56142969 A A A A A A A A A A A A A A A T A A A A
2 chr2_56151053 0 56151053 G G G T G G G G G G G G G G G G G G G G
2 chr2_56155362 0 56155362 G G G G G G G G T T T T G G G G G G G G
2 chr2_56160457 0 56160457 A A A A A A A A A T A T A A A A A A A A
2 chr2_56168901 0 56168901 C C C C C C C C A A A A C C C C C C C C
2 chr2_56177429 0 56177429 T T T T T T T T G G G G T T T T T T T T
2 chr2_56183003 0 56183003 A A A A A A A A A A A C A A A A A A A A
2 chr2_56185260 0 56185260 C C C C A C C C C C C C C C C C C C C C
2 chr2_56205866 0 56205866 C C C C C C C C C C C C C C G G C C C C
2 chr2_56213990 0 56213990 G G G G G G G G G G G G G G C G G G G G
2 chr2_56217005 0 56217005 C G C C C C C C C C C C C C C C C C C C
2 chr2_56226921 0 56226921 G G C G G G G G G G G G G G G G G G G G
2 chr2_56227144 0 56227144 C C C C C C C C C C C C C C A A C C C C
2 chr2_56253958 0 56253958 T T T T T T T T T T T T T T G T T T T T
2 chr2_56259449 0 56259449 C C G G C C C C C C C C C C C C C C C C
2 chr2_56271408 0 56271408 G G G G G G G G T T T T G G G G G G G G
2 chr2_56306532 0 56306532 A A A C A C A A A A A A A A A A A A A A
2 chr2_56308897 0 56308897 T T T T T T T T G G G G T T T T T T T T
2 chr2_56337442 0 56337442 T T T T T T T T T T T T T T A A T T T T
2 chr2_56345224 0 56345224 T T T T T T T T G G G G T T T T T T T T
2 chr2_56353096 0 56353096 A A A A A A A A A A A A A A A A A T A A
2 chr2_56360134 0 56360134 T T T T T T T T T T T T G T T T T T T T
2 chr2_56379352 0 56379352 A A A A A A A A A A A A A C A A A A A A
2 chr2_56382625 0 56382625 C C C C C G C C C C C C C C C C C C C C
2 chr2_56395776 0 56395776 G G G G G G G G G G G G C G G G G G G G
2 chr2_56416061 0 56416061 A A A C A A A A A A A A A A A A A A A A
2 chr2_56435852 0 56435852 G G G T G G G G G G G G G G G G G G G G
2 chr2_56465345 0 56465345 C C C C C C C C C G C C C C C C C C C C
2 chr2_56491148 0 56491148 C C C C C C C C C C C C C C C C A A C C
2 chr2_56495128 0 56495128 G T T T T T T T T T T T T T T T T T T T
2 chr2_56504098 0 56504098 A A A A A A C C A A A A A A A A A A A A
2 chr2_56505405 0 56505405 C C C C C C C C A A A A C C C C C C C C
2 chr2_56507498 0 56507498 A A C C A C A A A A A A A A A A A A A A
2 chr2_56509475 0 56509475 G G C C C G G G G G G G G G G G G G G G
2 chr2_56530971 0 56530971 C C C C C C C C G G G G C C C C C C C C
2 chr2_56542610 0 56542610 C C A A A A C C C C C C C C C C C C C C
2 chr2_56545344 0 56545344 T T T T T T T T G G G G T T T T T T T T
2 chr2_56546472 0 56546472 G G T T G T G G G G G G G G G G G G G G
2 chr2_56561841 0 56561841 G G G G G G G G G G G G G G G G T T G G
2 chr2_56579054 0 56579054 C C C C C C C C C C C C C C A A C C C C
2 chr2_56587155 0 56587155 G G G G G G G G G G G G C C G G G G G G
2 chr2_56588015 0 56588015 C C C C C C C C C C C C C C A A C C C C
2 chr2_56588354 0 56588354 A A A A A A A A C C C C A A A A A A A A
2 chr2_56590069 0 56590069 A A A A A A A A C C C C A A A A A A A A
2 chr2_56625274 0 56625274 G G G G G G G G G G C G G G G G G G G G
2 chr2_56652039 0 56652039 C C C C C C C C C C C C C C G G C C C C
2 chr2_56655141 0 56655141 A A C C C C C C C C C C C C C C C C C C
2 chr2_56657015 0 56657015 G G G T G G G G G G G G G G G G G G G G
2 chr2_56662887 0 56662887 A A C C C C A A C C C C C C C C C C A A
2 chr2_56669374 0 56669374 T T T T T T T T T T T T T T T T A A T T
2 chr2_56687053 0 56687053 T T T T T T T T G G G G T T T T T T T T
2 chr2_56687715 0 56687715 C C C C C C C C C C C C C G G G C C C C
2 chr2_56689122 0 56689122 G G C C G G G G G G G G G G G G G G G G
2 chr2_56730665 0 56730665 T T T T T T T T T T T T G G T T T T T T
2 chr2_56750103 0 56750103 C C C C C C C C G G C C C C C C C C C C
2 chr2_56752089 0 56752089 T T T T T T T T T T T T G G T T T T T T
2 chr2_56805691 0 56805691 G G G G C G G G G G G G G G G G G G G G
2 chr2_56808075 0 56808075 A A A A A A A A A T T T A A A A A A A A
2 chr2_56810414 0 56810414 T T T T G T T T T T T T T T T T T T T T
2 chr2_56819006 0 56819006 C C C C C C C C G G G G C C C C C C C C
2 chr2_56831627 0 56831627 T T T T T T T T G T G T T T T T T T T T
2 chr2_56842419 0 56842419 T T T T T T T T A T T T T T T T T T T T
2 chr2_56847434 0 56847434 C C C C C G C C C C C C C C C C C C C C
2 chr2_56874012 0 56874012 C C C C C C C C C C C C C G C C C C C C
2 chr2_56878546 0 56878546 T T T T T T T T T T A A T T T T T T T T
2 chr2_56895493 0 56895493 C C C C C C C C C C C C A A C C C C C C
2 chr2_56898054 0 56898054 T T T T G T T T T T T T T T T T T T T T
2 chr2_56903131 0 56903131 A A A A A A A A A A A A A A C C A A A A
2 chr2_56910885 0 56910885 G G G G G G G G G G G G G G G G T T G G
2 chr2_56923720 0 56923720 T T A A A A T T A A A A A A A A A A T T
2 chr2_56924213 0 56924213 G G G G G G G G C C C C G G G G G G G G
2 chr2_56942636 0 56942636 T T A A A A T T T T T T T T T T T T T T
2 chr2_56946733 0 56946733 T T T T T T G T T T T T T T T T T T T T
2 chr2_56948272 0 56948272 T T T T T T G G T T T T T T T T T T T T
2 chr2_56953312 0 56953312 C C C C C C C C C C C C C C G G C C C C
2 chr2_56975310 0 56975310 C C C C C C C C C G C C C C C C C C C C
2 chr2_56977643 0 56977643 A A A A A A A A C C C C A A A A A A A A
2 chr2_56983998 0 56983998 A A A A A A A A T T T T A A A A A A A A
2 chr2_56990242 0 56990242 G G G G C C G G G G G G G G G G G G G G
2 chr2_57003295 0 57003295 G T G G G G G G G G G G G G G G G G T T
2 chr2_57013958 0 57013958 C C C C C C G G C C C C C C C C C C C C
2 chr2_57031029 0 57031029 G G G G G G G G T T T T G G G G G G G G
2 chr2_57049495 0 57049495 C C C C C C C C C C C C G G C C C C C C
2 chr2_57053835 0 57053835 G G G G G G G G G G G G C C G G G G G G
2 chr2_57059233 0 57059233 T T T T T T T T A A A A T T T T T T T T
2 chr2_57066871 0 57066871 T T T T T T T T T T T T A T T T T T T T
2 chr2_57102211 0 57102211 G G G G G G G G C C C C G G G G G G G G
2 chr2_57127897 0 57127897 G G G G G G G G G T G G G G G G G G G G
2 chr2_57218800 0 57218800 C C C C C G C C C C C C C C C C C C C C
2 chr2_57224447 0 57224447 T T T T T T G T T T T T T T T T T T T T
2 chr2_57241402 0 57241402 G G G G G G G G T T T T G G G G G G G G
2 chr2_57243544 0 57243544 G G G G G G G G G G G G G G G G C G G G
2 chr2_57249136 0 57249136 G G G G G G G G T T T T G G G G G G G G
2 chr2_57335172 0 57335172 C C C C C C C C G G G G C C C C C C C C
2 chr2_57339440 0 57339440 G G G G G G G G T T T T G G G G G G G G
2 chr2_57369207 0 57369207 G G C C C C G G C C C C C C C C C C G G
2 chr2_57433672 0 57433672 C C C C C C C C A A A A C C C C C C C C
2 chr2_57481813 0 57481813 C C C C A A C C C C C C C C C C C C C C
2 chr2_57511904 0 57511904 A A A A A A A A A A A A A A A A T T A A
2 chr2_57519428 0 57519428 T T T T T T T T T T T T G T T T T T T T
2 chr2_57528932 0 57528932 C C C C C C C C C C C C A C C C C C C C
2 chr2_57579747 0 57579747 G G G G G G G G T T T T G G G G G G G G
2 chr2_57628460 0 57628460 A A A A A A A A A A A A A A T T A A A A
2 chr2_57702847 0 57702847 T T A A T T T T T T T T T T T T T T T T
2 chr2_57721695 0 57721695 C C G G G G C C C C C C G G G G G G C C
2 chr2_57743836 0 57743836 G G C C C C G G G G G G G G G G G G G G
2 chr2_57764639 0 57764639 C C C C C C C C C G C C C C C C C C C C
2 chr2_57793207 0 57793207 G G C C G G G G G G G G G G G G G G G G
2 chr2_57813698 0 57813698 G G G G G G G G C C C C G G G G G G G G
2 chr2_57832921 0 57832921 A A A A A A A A A A A A A A A A C C A A
2 chr2_57872519 0 57872519 A A A A A A A A A A A A A C A A A A A A
2 chr2_57883656 0 57883656 C C C C C C C C C C C C C C C C A A C C
2 chr2_57906531 0 57906531 A A A A A A A A A A A A A A C C A A A A
2 chr2_57933189 0 57933189 T T T T T T T T G G G T T T T T T T T T
2 chr2_57941435 0 57941435 C C C C C C C C A A A A C C C C C C C C
2 chr2_57960027 0 57960027 T T T T T T T T G G G G T T T T T T T T
2 chr2_57980594 0 57980594 A A A A A A A A A A A A A C C C A A A A
2 chr2_57995538 0 57995538 T T T T T T T T T T T T T T T T G T T T
2 chr2_58021436 0 58021436 A A C C A C A A A A A A A A A A A A A A
2 chr2_58022595 0 58022595 G G G G G G G G G G G G C G G G G G G G
2 chr2_58039036 0 58039036 T T T T T T T T T T T T G T T T T T T T
2 chr2_58050275 0 58050275 G G G G G G G G G T T T G G G G G G G G
2 chr2_58073621 0 58073621 G G G G G G G G T T T T G G G G G G G G
2 chr2_58122295 0 58122295 C C C C C C C C C C C C C G C C C C C C
2 chr2_58129323 0 58129323 A A A A A C A A A A A A A A A A A A A A
2 chr2_58161819 0 58161819 A A A A A A A A T T T T A A A A A A A A
2 chr2_58163794 0 58163794 A A A A C C A A A A A A A A A A A A A A
2 chr2_58170965 0 58170965 G G G G G G G G C C C C G G G G G G G G
2 chr2_58175883 0 58175883 C C A A C C C C C C C C C C C C C C C C
2 chr2_58217402 0 58217402 A A A A A A A A A A A A T T A A A A A A
2 chr2_58229158 0 58229158 G G G G G G C C G G G G G G G G G G G G
2 chr2_58231990 0 58231990 T T T T A A T T T T T T T T T T T T T T
2 chr2_58241700 0 58241700 A A A A A A A A A A A A A C A A A A A A
2 chr2_58250988 0 58250988 A A A A A A A A T T T T A A A A A A A A
2 chr2_58270827 0 58270827 A A A A A A A A A A A A C C A A A A A A
2 chr2_58286954 0 58286954 G G G G G G G T G G G G G G G G G G G G
2 chr2_58298794 0 58298794 G G G G G G G G G G G G G T G G G G G G
2 chr2_58309184 0 58309184 G G G G G G G G C C C C G G G G G G G G
2 chr2_58323613 0 58323613 C C C C C C C C C C A C C C C C C C C C
2 chr2_58325623 0 58325623 T T T T T T T T T T T T T T G T T T T T
2 chr2_58342925 0 58342925 G G G G G G G G G G G G C G G G G G G G
2 chr2_58362492 0 58362492 A A A A A A A A A A A A A A A A C C A A
2 chr2_58364256 0 58364256 T T T T T T T T G G G G T T T T T T T T
2 chr2_58366417 0 58366417 C C C C C C C C G G G G C C C C C C C C
2 chr2_58369736 0 58369736 A A A A A A A A A A A A A A A A T T A A
2 chr2_58385586 0 58385586 C C C C C C C C C C C C C C C C C G C C
2 chr2_58386563 0 58386563 A A A A A A A A A A A T A A A A A A A A
2 chr2_58398608 0 58398608 C C C C C G C C C C C C C C C C C C C C
2 chr2_58398683 0 58398683 A A A A A A A A A A A A A T A A A A A A
2 chr2_58404571 0 58404571 C C C C C C C C C C C C A C A A C C C C
2 chr2_58404769 0 58404769 A A A A A A A A A A A A A A A A T T A A
2 chr2_58410516 0 58410516 T T A A A A A A A A A A A A A A A A T T
2 chr2_58423304 0 58423304 C C C C C C C C A C C C C C C C C C C C
2 chr2_58453108 0 58453108 T T A A T T T T T T T T T T T T T T T T
2 chr2_58464720 0 58464720 C C C C G G C C C C C C C C C C C C C C
2 chr2_58471502 0 58471502 C C C C C C C C C C C C G G C C C C C C
2 chr2_58477006 0 58477006 G G G G G G G G G G G G G G G G T T G G
2 chr2_58487542 0 58487542 G G G G G G G G T T T T T T G G G G G G
2 chr2_58491282 0 58491282 C C C C C C C C C C C C C C A C C C C C
2 chr2_58493715 0 58493715 C C C C C C C C G G G G C C C C C C C C
2 chr2_58501934 0 58501934 T T T T G G T T T T T T T T T T T T T T
2 chr2_58518164 0 58518164 A A A A A A A A C C A C A A A A A A A A
2 chr2_58537276 0 58537276 G G G G G G G G G G G T G G G G G G G G
2 chr2_58546408 0 58546408 C C C C C C C C C C A A C C C C C C C C
2 chr2_58548833 0 58548833 G T T T T T G T T T T T T T T T T T G G
2 chr2_58581465 0 58581465 G G G G G G G G G G G G G G C G G G G G
2 chr2_58591075 0 58591075 A A A A A A A A A A A A A A A C A A A A
2 chr2_58622973 0 58622973 A A A A A A A A C C C C A A A A A A A A
2 chr2_58628018 0 58628018 T T T T T T T T G G G G T T T T T T T T
2 chr2_58628132 0 58628132 G G G G G G G G G G G G G G C G G G G G
2 chr2_58630204 0 58630204 T T T T T T T T G G G G T T T T T T T T
2 chr2_58641439 0 58641439 A A A A A T A A A A A A A A A A A A A A
2 chr2_58649526 0 58649526 G G C C G G G G G G G G G G G G G G G G
2 chr2_58654088 0 58654088 G G G G G G C G G G G G G G G G G G G G
2 chr2_58661739 0 58661739 C C C C C C C C C G C C C C C C C C C C
2 chr2_58671309 0 58671309 A A C C C C A A C C C C C C C C C C A A
2 chr2_58704987 0 58704987 A A A A A A A A A A A A A A C C A A A A
2 chr2_58711861 0 58711861 G G G G G G G G T T T T T T T T T T G G
2 chr2_58715366 0 58715366 C G G G G G G G G G G G G G G G G G G G
2 chr2_58728677 0 58728677 C C C C C C C C G G G G C C C C C C C C
2 chr2_58769179 0 58769179 G G G G G G C G G G G G G G G G G G G G
2 chr2_58769832 0 58769832 A A A A A A A A T T A A A A A A A A A A
2 chr2_58782446 0 58782446 A A A A A A A A C C C C A A A A A A A A
2 chr2_58783562 0 58783562 C C C C C C C C C C C C C C C G C C C C
2 chr2_58783659 0 58783659 C C C C C C C C C C C C C C A C C C C C
2 chr2_58785037 0 58785037 A A A C A A A A A A A A A A A A A A A A
2 chr2_58786981 0 58786981 T T T T T T T T A A A A T T T T T T T T
2 chr2_58834243 0 58834243 C C C C C C C C A A A A C C C C C C C C
2 chr2_58837161 0 58837161 A A A A A A A A C C C C A A A A A A A A
2 chr2_58841280 0 58841280 C C C C C C C C G G G G C C C C C C C C
2 chr2_58854388 0 58854388 G G G G G G G G C C C C G G G G G G G G
2 chr2_58874320 0 58874320 A A A A A A A C A A A A A A A A A A A A
2 chr2_58890526 0 58890526 C C C C C C C C C C C C C C C C G G C C
2 chr2_58924615 0 58924615 T T T T T T T T T T T T G T T T T T T T
2 chr2_58944229 0 58944229 A A A A A A A A T T A A A A A A A A A A
2 chr2_58944373 0 58944373 G G G G G G G T G G G G G G G G G G G G
2 chr2_58949323 0 58949323 C C A A A A C C A A A A A A A A A A C C
2 chr2_58965134 0 58965134 A A A A A A A A C C A C A A A A A A A A
2 chr2_58967898 0 58967898 C C C C C C C C A A A A C C C C C C C C
2 chr2_58997407 0 58997407 G G G G C G G G G G G G G G G G G G G G
2 chr2_58999763 0 58999763 A A A A A A A A C C C C A A A A A A A A
2 chr2_59008976 0 59008976 A A A A A A A A A A A A A A T T A A A A
2 chr2_59010164 0 59010164 T T G G G G G G G G G G G G G G G G T T
2 chr2_59014125 0 59014125 A A A A A A A A C C C C A A A A A A A A
2 chr2_59032619 0 59032619 A A A A A A A A A A A A A T A A A A A A
2 chr2_59037162 0 59037162 A C C C C C A A C C C C C C C C C C A A
2 chr2_59044853 0 59044853 T T T T T T T T T T T T T T T T G G T T
2 chr2_59072688 0 59072688 A A A A A A A A A A A C A A A A A A A A
2 chr2_59080756 0 59080756 G G G G G G G G G G G G C C G G G G G G
2 chr2_59106481 0 59106481 G G G G G G G G T T T T G G G G G G G G
2 chr2_59108816 0 59108816 T T T T T T T T T T T T T T T T A T T T
2 chr2_59115236 0 59115236 G G G G G G G G T T T T G G G G G G G G
2 chr2_59120083 0 59120083 G G G G G G G G G G G G G G T T G G G G
2 chr2_59122299 0 59122299 A T T T T T T T T T T T T T T T T T T T
2 chr2_59124100 0 59124100 T T T T T T T T A A A A A A A A A A T T
2 chr2_59124679 0 59124679 C C C C C G C C C C C C C C C C C C C C
2 chr2_59160805 0 59160805 T T T T T T T T T T A T T T T T T T T T
2 chr2_59164554 0 59164554 C C C C C C A C C C C C C C C C C C C C
2 chr2_59167262 0 59167262 A A A A A A A A A A A A A C C C A A A A
2 chr2_59179746 0 59179746 C C C C C C C C A A A A C C C C C C C C
2 chr2_59196337 0 59196337 C C C C C C C C A A A A C C C C C C C C
2 chr2_59216250 0 59216250 A A A A A A A A A A A A A C A A A A A A
2 chr2_59217197 0 59217197 G G G G G G T T G G G G G G G G G G G G
2 chr2_59249867 0 59249867 A A A A A A A A A A A A A C A A A A A A
2 chr2_59267215 0 59267215 T T T T T T T T T T T T T T T T A A T T
2 chr2_59273410 0 59273410 G G G G G G G G T T T T G G G G G G G G
2 chr2_59274486 0 59274486 C C C C C C C C C C C C C C C C A C C C
2 chr2_59276920 0 59276920 C C G G G G C C C C C C C C C C C C C C
2 chr2_59283611 0 59283611 C C C C C C C C C C C C C C C C A A C C
2 chr2_59304673 0 59304673 C G C C C C C C C C C C C C C C C C G G
2 chr2_59312469 0 59312469 A A A A A A A A A A A A A A T T A A A A
2 chr2_59331949 0 59331949 G G G G G G G G G G G G G G G G C C G G
2 chr2_59356975 0 59356975 C C G G G G C C G G G G C C G G C C C C
2 chr2_59362340 0 59362340 C C C C C C C C C C C C A A C C A A C C
2 chr2_59394916 0 59394916 C C C C C C C C C C C C A A C C C C C C
2 chr2_59435413 0 59435413 G G G G T T G G G G G G G G G G G G G G
2 chr2_59454692 0 59454692 C C C C C C C C G G G G C C C C C C C C
2 chr2_59458445 0 59458445 G G G G G G G G G G G G G G C C G G G G
2 chr2_59465000 0 59465000 G G G G G G G G G G G G C C G G G G G G
2 chr2_59469112 0 59469112 A A A A A A A A A T A T A A A A A A A A
2 chr2_59474471 0 59474471 G G G G G G G G C G G G G G G G G G G G
2 chr2_59480390 0 59480390 C C C C C C C C G G G G C C C C C C C C
2 chr2_59492582 0 59492582 T T T T T T T T T T T T T T A A T T T T
2 chr2_59497775 0 59497775 G G G G G G G G G G G G C G G G G G G G
2 chr2_59533421 0 59533421 G T T T T T G T T T T T T T T T T T T T
2 chr2_59541367 0 59541367 T T T T T T T T G G G G T T T T T T T T
2 chr2_59542451 0 59542451 G G G G G G C G G G G G G G G G G G G G
2 chr2_59546748 0 59546748 C C C C C C C C C C C C C C A C C C C C
2 chr2_59554497 0 59554497 T T T T T T T T G G G T T T T T T T T T
2 chr2_59558976 0 59558976 C C C C C C C C A A A A C C C C C C C C
2 chr2_59567081 0 59567081 T T T T T T T T T T T T G T T T T T T T
2 chr2_59582151 0 59582151 C C C C C C C C C C C C C C A C C C C C
2 chr2_59589439 0 59589439 C C C C C C C C C C C C A C C C C C C C
2 chr2_59604874 0 59604874 T T T T T T T T A A A A T T T T T T T T
2 chr2_59620576 0 59620576 T T T T T T T T G G G G T T T T T T T T
2 chr2_59620993 0 59620993 C C C C C C C C C C C C C G C C C C C C
2 chr2_59633300 0 59633300 T T T T T T T T T T T T T T A T T T T T
2 chr2_59675478 0 59675478 C C C C C C C C C C C C G G G G C C C C
2 chr2_59676346 0 59676346 C C C C C C C C A A A A C C C C C C C C
2 chr2_59691915 0 59691915 T T T T T T T T G G G G T T T T T T T T
2 chr2_59692679 0 59692679 T T G T T T T T T T T T T T T T T T T T
2 chr2_59721361 0 59721361 C C C C C C C C C C C C C C C G C C C C
2 chr2_59727739 0 59727739 A A A A A A A A A T A A A A A A A A A A
2 chr2_59731381 0 59731381 A A A A A A A A A A A A A C A A A A A A
2 chr2_59732002 0 59732002 C C C C C C C C C C C C C C A A C C C C
2 chr2_59794493 0 59794493 C C C C C C C C C C C C C C C C C G C C
2 chr2_59801021 0 59801021 C G G G G G G G G G G G G G G G G G G G
2 chr2_59814927 0 59814927 C C C C C C C G C C C C C C C C C C C C
2 chr2_59833249 0 59833249 T T T T T T T T T T T T A T T T T T T T
2 chr2_59833556 0 59833556 C G C C C C C C C C C C C C C C C C C C
2 chr2_59834716 0 59834716 A A A A T T A A A A A A A A A A A A A A
2 chr2_59838671 0 59838671 A A T T T T A A A A A A A A A A A A A A
2 chr2_59855412 0 59855412 A A A A A A A A A C A A A A A A A A A A
2 chr2_59881199 0 59881199 C C C C C C C C G G G G C C C C C C C C
2 chr2_59889468 0 59889468 T T T T T T T T T T T T T T G G T T T T
2 chr2_59923356 0 59923356 T T T T T T T T T T T T G T T T T T T T
2 chr2_59926380 0 59926380 A A A A A A T T A A A A A A A A A A A A
2 chr2_59933953 0 59933953 C C C C C C C C C C C C C C A A C C C C
2 chr2_59935803 0 59935803 T T T T T T T T T T T T T T A T T T T T
2 chr2_59963513 0 59963513 T T T T T T T T G G G G T T T T T T T T
2 chr2_59965764 0 59965764 C C C C C C C C C C G G C C C C C C C C
2 chr2_59981135 0 59981135 C C C C C C C C C C C C C C A C C C C C
2 chr2_59992798 0 59992798 C C A A C C C C C C C C C C C C C C C C
2 chr2_59993945 0 59993945 C C C C C C C C C C C C A A C C C C C C
2 chr2_60058961 0 60058961 G G G G G G G G C C C C G G G G G G G G
2 chr2_60145709 0 60145709 T T T T T T T T G G G G T T T T T T T T
2 chr2_60149745 0 60149745 C C C C C C C C C C C C A A A A A A C C
2 chr2_60157795 0 60157795 T T T T T T A T T T T T T T T T T T T T
2 chr2_60170462 0 60170462 C C C C C C C G C C C C C C C C C C C C
2 chr2_60216820 0 60216820 C C C C C C C C C C C C A C C C C C C C
2 chr2_60219939 0 60219939 T T T T T T T T T T T T A T T T T T T T
2 chr2_60234429 0 60234429 C C C C C C C C C C C C C C C C A A C C
2 chr2_60238495 0 60238495 T T T T T T T T G G G G T T T T T T T T
2 chr2_60272587 0 60272587 C C C C C C C C C C C C C G C C C C C C
2 chr2_60288575 0 60288575 T T T T T T T T T T T T G T T T T T T T
2 chr2_60290500 0 60290500 G G G G G G G G G G G G G T G G G G G G
2 chr2_60296926 0 60296926 T T T T T T T T A T T T T T T T T T T T
2 chr2_60298619 0 60298619 G G G G G G G G G G G G C G G G G G G G
2 chr2_60301582 0 60301582 G G C C C C G G C C C C C C C C C C G G
2 chr2_60364582 0 60364582 T T T T T T T T A A A A T T T T T T T T
2 chr2_60379713 0 60379713 G G G G G G G G T T T T G G G G G G G G
2 chr2_60413164 0 60413164 G T T T T T T T T T T T T T T T T T T T
2 chr2_60425207 0 60425207 G G G G G G G G T T T T G G G G G G G G
2 chr2_60433370 0 60433370 A A A A A A A A T T T T A A A A A A A A
2 chr2_60453419 0 60453419 T T T T T T T T T T T T G T T T T T T T
2 chr2_60478827 0 60478827 C C C C C C C G C C C C C C C C C C C C
2 chr2_60479569 0 60479569 G G G G G G G G T T T T G G G G G G G G
2 chr2_60490913 0 60490913 T T T T T T A T T T T T T T T T T T T T
2 chr2_60515347 0 60515347 C C A A A A C C A A A A A A A A A A C C
2 chr2_60561834 0 60561834 G G G G G G G G G G G G C C G G G G G G
2 chr2_60564149 0 60564149 G G G G G G G G G G G T G G G G G G G G
2 chr2_60579473 0 60579473 A A A A A A A A A A A T A A A A A A A A
2 chr2_60634592 0 60634592 C C C C C C C G C C C C C C C C C C C C
2 chr2_60691712 0 60691712 T T T T G G T T T T T T T T T T T T T T
2 chr2_60696494 0 60696494 G G G G G G G G G G G T G G G G G G G G
2 chr2_60724009 0 60724009 C C C C C C C C C C C C C C A C C C C C
2 chr2_60736019 0 60736019 T T T T T T T T T T G T T T T T T T T T
2 chr2_60776451 0 60776451 T T G G T T T T T T T T T T T T T T T T
2 chr2_60838245 0 60838245 C C C C C C C C C C C C A C C C C C C C
2 chr2_60858122 0 60858122 A C C C C C C C C C C C C C C C C C C C
2 chr2_60879717 0 60879717 G G G G G G G G C C C C G G G G G G G G
2 chr2_60881730 0 60881730 T T T T T T T T T T T T A T T T T T T T
2 chr2_60920695 0 60920695 G G G G G G G G G G G G G T G G G G G G
2 chr2_60942748 0 60942748 T T T T T T T T G G G G T T T T T T T T
2 chr2_60943408 0 60943408 C C C C C C C C C C C C A A C C C C C C
2 chr2_60947530 0 60947530 C C C C C C C C A A A A C C C C C C C C
2 chr2_60983562 0 60983562 A A A A A A A A A A A A A A A A C C A A
2 chr2_61014470 0 61014470 A C C C C C C C C C C C C C C C C C C C
2 chr2_61031135 0 61031135 T T T T T T T T T T T T G G T T T T T T
2 chr2_61043987 0 61043987 G G G G G G G G G G G G G T G G G G G G
2 chr2_61071466 0 61071466 C C C C C C C C C C C C C C C C G G C C
2 chr2_61083259 0 61083259 T T T T T T T T A A A A T T T T T T T T
2 chr2_61090997 0 61090997 C C C C C C C C A A A A C C C C C C C C
2 chr2_61102703 0 61102703 C G C C C C C C C C C C C C C C C C C C
2 chr2_61109415 0 61109415 T T T T T T T T T T T T T T T T G G T T
2 chr2_61116424 0 61116424 A A A A A A A A A A A A A A A A A C A A
2 chr2_61153153 0 61153153 G G C C G G G G G G G G G G G G G G G G
2 chr2_61153845 0 61153845 A A A A C C A A A A A A A A A A A A A A
2 chr2_61181601 0 61181601 C C C C C C C C G G G G C C C C C C C C
2 chr2_61182836 0 61182836 G G G G G G G G G G G G G G T T G G G G
2 chr2_61209033 0 61209033 C C G G G G C C G G G G G G G G G G C C
2 chr2_61216582 0 61216582 G G G G G G G G G G T T G G G G G G G G
2 chr2_61231554 0 61231554 G G C C G G G G G G G G G G G G G G G G
2 chr2_61282176 0 61282176 T T T T A T T T T T T T T T T T T T T T
2 chr2_61296638 0 61296638 C C C C C C C C G G G G C C C C C C C C
2 chr2_61304626 0 61304626 G G G G G G G G T T T T G G G G G G G G
2 chr2_61319530 0 61319530 A A A A A A A A A C C C A A A A A A A A
2 chr2_61331834 0 61331834 A A A A A C A A A A A A A A A A A A A A
2 chr2_61391696 0 61391696 G G G G G G G G G G G G G T G G G G G G
2 chr2_61432890 0 61432890 C C C C C C C C A A A A C C C C C C C C
2 chr2_61444106 0 61444106 C C C C C C C C C C C C C C A A C C C C
2 chr2_61459277 0 61459277 T T T T A T T T T T T T T T T T T T T T
2 chr2_61471502 0 61471502 G G G G G G G G G G G G G G C G G G G G
2 chr2_61481964 0 61481964 C C C C C C C C A C A C C C C C C C C C
2 chr2_61489423 0 61489423 G G C G G G G G G G G G G G G G G G G G
2 chr2_61524805 0 61524805 A A A A A A A A C C C C A A A A A A A A
2 chr2_61532293 0 61532293 T T T T T T T T T T T T T T T T A A T T
2 chr2_61544274 0 61544274 A A A A A A A C A A A A A A A A A A A A
2 chr2_61582917 0 61582917 T T T T T T A A T T T T T T T T T T T T
2 chr2_61587565 0 61587565 A A C C C C A A C C C C C C C C C C A A
2 chr2_61594947 0 61594947 T T T T G T T T T T T T T T T T T T T T
2 chr2_61616124 0 61616124 A A A A A A A A T T T T A A A A A A A A
2 chr2_61640300 0 61640300 A A A A A A A A A A A A C C A A C C A A
2 chr2_61642075 0 61642075 A A A A A A A A A A A A A A A C A A A A
2 chr2_61651259 0 61651259 G G G G G G G G C C C C G G G G G G G G
2 chr2_61688827 0 61688827 T T T T T T T T T T T T T T G G T T T T
2 chr2_61693694 0 61693694 C C C C C C C G C C C C C C C C C C C C
2 chr2_61702688 0 61702688 A T A A A A A A A A A A A A A A A A A A
2 chr2_61714022 0 61714022 T T T T T T T T T T A T T T T T T T T T
2 chr2_61739427 0 61739427 A A A A A A A A A A A A T T A A A A A A
2 chr2_61763328 0 61763328 T T T T T T T T G G G G T T T T T T T T
2 chr2_61772021 0 61772021 C C C C C C C C G G G G C C C C C C C C
2 chr2_61837507 0 61837507 C C C C C C C C G G G G C C C C C C C C
2 chr2_61857606 0 61857606 T T T T T T T T T T T T T T G T T T T T
2 chr2_61861350 0 61861350 T T T T T T T T G G G G T T T T T T T T
2 chr2_61869236 0 61869236 C C C C C C C C G G G G C C C C C C C C
2 chr2_61869348 0 61869348 G G G G G G G G T T G T G G G G G G G G
2 chr2_61872180 0 61872180 C G C C C C G G C C C C C C C C C C G G
2 chr2_61872721 0 61872721 C C C C C C C C G G G G C C C C C C C C
2 chr2_61895518 0 61895518 G G G G G G G G C C C C G G G G G G G G
2 chr2_61908374 0 61908374 C C C C C C C C C C C C A C C C C C C C
2 chr2_61908667 0 61908667 T T T T T T T T A T T T T T T T T T T T
2 chr2_61911789 0 61911789 G G G G G G G G G G G T G G G G G G G G
2 chr2_61920250 0 61920250 C G G G G G G G G G G G G G G G G G C C
2 chr2_61964803 0 61964803 G G G G G G G G C G G G G G G G G G G G
2 chr2_61977074 0 61977074 G G G G G G G G T T T T G G G G G G G G
2 chr2_61982249 0 61982249 A T A A A A A A A A A A A A A A A A A A
2 chr2_61987983 0 61987983 T T G G G G T T T T T T T T T T T T T T
2 chr2_61994806 0 61994806 A C A A A A A A A A A A A A A A A A A A
2 chr2_62027377 0 62027377 G G G G G G G G C C C C G G G G G G G G
2 chr2_62030121 0 62030121 C C C C A C C C C C C C C C C C C C C C
2 chr2_62032294 0 62032294 G G G G G G G G T T T T G G G G G G G G
2 chr2_62065508 0 62065508 A A A A A A A A A A A A A A A A C C A A
2 chr2_62095791 0 62095791 T T T T T T T T A T T T T T T T T T T T
2 chr2_62105462 0 62105462 T T T T T T T T T T T T T T T T G T T T
2 chr2_62109322 0 62109322 C C C C C C C C A A A A C C C C C C C C
2 chr2_62110435 0 62110435 A A A A A A A A T T T T A A A A A A A A
2 chr2_62112570 0 62112570 G G G G G G C G G G G G G G G G G G G G
2 chr2_62151622 0 62151622 A A A A A A A A T T T T A A A A A A A A
2 chr2_62175339 0 62175339 T T T T T T T T T T T T T T G G T T T T
2 chr2_62185597 0 62185597 T T G G G G T T G G G G G G G G G G T T
2 chr2_62203690 0 62203690 T T A T T T T T T T T T T T T T T T T T
2 chr2_62210867 0 62210867 G G G G G G G G G G G G C G G G G G G G
2 chr2_62219822 0 62219822 A A A A A A A A C C C C A A A A A A A A
2 chr2_62270581 0 62270581 T T G G T T T T T T T T T T T T T T T T
2 chr2_62294281 0 62294281 C C C C C C C C A A A A C C C C C C C C
2 chr2_62308330 0 62308330 T T T T T T T T G T G T T T T T T T T T
2 chr2_62313661 0 62313661 C C C C C C C C C C C C C C C G C C C C
2 chr2_62407728 0 62407728 A C C C C C C C C C C C C C C C C C C C
2 chr2_62433834 0 62433834 C C C C C C C C A C A A C C C C C C C C
2 chr2_62449122 0 62449122 A A A A A A A A A A A A A C A A A A A A
2 chr2_62473391 0 62473391 C C C C C C C C C C C C G G C C C C C C
2 chr2_62480830 0 62480830 G G G G G G G G T T T T G G G G G G G G
2 chr2_62483494 0 62483494 C C C C C C C C A A A A C C C C C C C C
2 chr2_62484658 0 62484658 T T T T T T T T T T T T G G T T T T T T
2 chr2_62491169 0 62491169 A A A A A A A A A A A A A A T T A A A A
2 chr2_62514619 0 62514619 T T T T T T T T A A A A T T T T T T T T
2 chr2_62517755 0 62517755 A A A A A A A T A A A A A A A A A A A A
2 chr2_62544888 0 62544888 G G G G G G G G G G G G C G G G G G G G
2 chr2_62564307 0 62564307 A T A A A A A A A A A A A A A A A A A A
2 chr2_62576428 0 62576428 C C C C C C C C C C C C C G C C C C C C
2 chr2_62589010 0 62589010 G G G G G G G G T T T T G G G G G G G G
2 chr2_62590378 0 62590378 T T T T T T T T T T T T T T G T T T T T
2 chr2_62594798 0 62594798 G G G T G G G G G G G G G G G G G G G G
2 chr2_62611150 0 62611150 T T T T A A T T T T T T T T T T T T T T
2 chr2_62625288 0 62625288 C C C C C C C C C G C C C C C C C C C C
2 chr2_62637991 0 62637991 G G G G G G G G C C C C C C C C C C G G
2 chr2_62645571 0 62645571 G G G G G G G G T T T T G G G G G G G G
2 chr2_62650328 0 62650328 G G G G G T G G G G G G G G G G G G G G
2 chr2_62677683 0 62677683 A A A A A A A A A A A A A T A A A A A A
2 chr2_62677924 0 62677924 T T T T T T T T T T T T T T T T G T T T
2 chr2_62691638 0 62691638 A A A A A A A A A A A A A A C C A A A A
2 chr2_62692076 0 62692076 G G G G G G C G G G G G G G G G G G G G
2 chr2_62698765 0 62698765 G G G G G G G G G G G G G G G G C G G G
2 chr2_62731428 0 62731428 G G G G G G G G G G G G G G G G T T G G
2 chr2_62734220 0 62734220 G G G G G G G G G G G G T T G G G G G G
2 chr2_62743207 0 62743207 T T T T T T A T T T T T T T T T T T T T
2 chr2_62745664 0 62745664 C C A A A A C C C C C C A A A A A A C C
2 chr2_62745974 0 62745974 T T T T T T T T T T T T G T T T T T T T
2 chr2_62780710 0 62780710 A A A A A A A A A A C C A A A A A A A A
2 chr2_62782452 0 62782452 C C A A C C C C C C C C C C C C C C C C
2 chr2_62793138 0 62793138 A A A A A A A A A A A A A A T T T T A A
2 chr2_62795686 0 62795686 A A A A A A A A A A A A A C A A A A A A
2 chr2_62811543 0 62811543 T T T T T T T T A A A A T T T T T T T T
2 chr2_62827481 0 62827481 C C A A A A C C A A A A A A A A A A C C
2 chr2_62834202 0 62834202 T T T T T T T T T T G G T T T T T T T T
2 chr2_62855315 0 62855315 T T T T T T T T T T T T T T G G T T T T
2 chr2_62866328 0 62866328 T T T T T T T T G G G G T T T T T T T T
2 chr2_62904573 0 62904573 G G G G G G G G G G G G G G G G G T G G
2 chr2_62916912 0 62916912 G G G G G G G G G G G G G T G G G G G G
2 chr2_62957682 0 62957682 T T T T T T T T T T T T G G T T T T T T
2 chr2_62974478 0 62974478 A A A A A A A A A T A A A A A A A A A A
2 chr2_62978895 0 62978895 C C C C C C C C A A A A C C C C C C C C
2 chr2_62991586 0 62991586 T T T T T T T T T T T T T T A A T T T T
2 chr2_62993414 0 62993414 A A A A A A A A A A A A A A A A C C A A
2 chr2_63046895 0 63046895 G G G G G G G G G T G G G G G G G G G G
2 chr2_63048665 0 63048665 G G G G G G G G T T T T G G G G G G G G
2 chr2_63058237 0 63058237 A A A A A A A A A A A A A A C C A A A A
2 chr2_63059708 0 63059708 G G G G G G G G G T G G G G G G G G G G
2 chr2_63070534 0 63070534 G G C G G G G G G G G G G G G G G G G G
2 chr2_63071322 0 63071322 T T T T T T T T G G G G T T T T T T T T
2 chr2_63089508 0 63089508 A A A A A A A A A A A A A A A T A A A A
2 chr2_63095124 0 63095124 T T T T T T T T G G G G T T T T T T T T
2 chr2_63135373 0 63135373 T T T T T T T T T T T T G T T T T T T T
2 chr2_63143538 0 63143538 T T G G G T T T T T T T T T T T T T T T
2 chr2_63153280 0 63153280 A A A A A A A A A C A A A A A A A A A A
2 chr2_63168654 0 63168654 A A A A A A A A A C A A A A A A A A A A
2 chr2_63181653 0 63181653 T T T T T T T T T T T T T T G G T T T T
2 chr2_63193371 0 63193371 A A A A A T A A A A A A A A A A A A A A
2 chr2_63202957 0 63202957 C C C G G G C C C C C C C C C C C C C C
2 chr2_63233236 0 63233236 C C C C C C C C C C C C C C C C G G C C
2 chr2_63249418 0 63249418 T T T T T T T T A A A A T T T T T T T T
2 chr2_63257330 0 63257330 A A A A A A A A A A A A A T A A A A A A
2 chr2_63259228 0 63259228 A A A C A A A A A A A A A A A A A A A A
2 chr2_63295214 0 63295214 T T T T T T T T G G G G T T T T T T T T
2 chr2_63296773 0 63296773 T T T T T T T T T T A A T T T T T T T T
2 chr2_63320265 0 63320265 G G G G G G G G G G G G G T G G G G G G
2 chr2_63423764 0 63423764 C C C C C G C C C C C C C C C C C C C C
2 chr2_63423847 0 63423847 C C C C C C C C C C A A C C C C C C C C
2 chr2_63429213 0 63429213 G G G G G G G G C C G G G G G G G G G G
2 chr2_63476365 0 63476365 C C C C C C C C C C C C C C C C G G C C
2 chr2_63486821 0 63486821 G G G G G G G G T T T T G G G G G G G G
2 chr2_63504924 0 63504924 G G G G G G G G G G G T G G G G G G G G
2 chr2_63521259 0 63521259 A A T T T T T T T T T T T T T T T T A A
2 chr2_63549077 0 63549077 C C A C C C C C C C C C C C C C C C C C
2 chr2_63549846 0 63549846 T T T T T T T T T T T T T T A T T T T T
2 chr2_63602050 0 63602050 T T T T T T T T T T T T G T T T T T T T
2 chr2_63602275 0 63602275 C C C C C C C C A A A A C C C C C C C C
2 chr2_63623093 0 63623093 T T T T T T T T T T T T T T G T T T T T
2 chr2_63637979 0 63637979 G T T T T T T T T T T T T T T T T T T T
2 chr2_63662337 0 63662337 T T G T T T T T T T T T T T T T T T T T
2 chr2_63670748 0 63670748 G T G G G G G G G G G G G G G G G G T T
2 chr2_63675774 0 63675774 T T T T T T T T T T T T G G T T T T T T
2 chr2_63679848 0 63679848 C C C C C C C G C C C C C C C C C C C C
2 chr2_63697236 0 63697236 G G G G G G G G G G G G C G G G G G G G
2 chr2_63699127 0 63699127 C C C C C C C C A C C C C C C C C C C C
2 chr2_63713615 0 63713615 G G G G G G G G C C C C G G G G G G G G
2 chr2_63734863 0 63734863 G G G G G T G G G G G G G G G G G G G G
2 chr2_63738701 0 63738701 C C C C C C C C C C C C C C G G C C C C
2 chr2_63752937 0 63752937 C C C C C C C C A C C C C C C C C C C C
2 chr2_63765910 0 63765910 A A A A A A A A A A A C A A A A A A A A
2 chr2_63768681 0 63768681 T T T T T T T T T T T T T T T T G G T T
2 chr2_63791314 0 63791314 G G G T G G G G G G G G G G G G G G G G
2 chr2_63796565 0 63796565 T T T T T T T T T T T T G G T T T T T T
2 chr2_63805423 0 63805423 A A A A A A A T A A A A A A A A A A A A
2 chr2_63835508 0 63835508 A A A A A A A A T T T T A A A A A A A A
2 chr2_63854028 0 63854028 G G G G G G G G G G G G G T G G G G G G
2 chr2_63866886 0 63866886 C C C C A C C C C C C C C C C C C C C C
2 chr2_63906741 0 63906741 G G G G G G G G G G G G G G T T G G G G
2 chr2_63926988 0 63926988 A A A A A A A A A A A C A A A A A A A A
2 chr2_63933767 0 63933767 G G G G G G G G T T T T G G G G G G G G
2 chr2_63934269 0 63934269 C C C C C C C C C C C C C G C C C C C C
2 chr2_63941001 0 63941001 G G G G G G G G G G G G C G G G G G G G
2 chr2_63977030 0 63977030 G G C C C G G G G G G G G G G G G G G G
2 chr2_63983150 0 63983150 C C C C C C C C C C C C C C A A C C C C
2 chr2_63996573 0 63996573 G G G G G G G G G G G G C G G G G G G G
2 chr2_64021024 0 64021024 G G G G G G G G G G G G C C G G G G G G
2 chr2_64035618 0 64035618 T T T T T T T T G G G G T T T T T T T T
2 chr2_64049566 0 64049566 C C C C C C C C C C C C C C C C C G C C
2 chr2_64057044 0 64057044 T T T T T T T T A A A A T T T T T T T T
2 chr2_64138310 0 64138310 C C C C C C C C C C C C A A C C C C C C
2 chr2_64138315 0 64138315 A A A A A A A A T T T T A A A A A A A A
2 chr2_64141853 0 64141853 T T T T T T T T G G G G T T T T T T T T
2 chr2_64207797 0 64207797 T T T T T T G G T T T T T T T T T T G G
2 chr2_64220642 0 64220642 G G C C C C G G C C C C C C C C C C G G
2 chr2_64268790 0 64268790 T T T T T T T T A A A T T T T T T T T T
2 chr2_64291938 0 64291938 A A A A A A A A A A A T A A A A A A A A
2 chr2_64298244 0 64298244 A A A A A A A A A A A A A A A C A A A A
2 chr2_64306436 0 64306436 A A T T A A A A A A A A A A A A A A A A
2 chr2_64390813 0 64390813 A A A C A A A A A A A A A A A A A A A A
2 chr2_64430559 0 64430559 A T T T T T A A T T T T T T T T T T A A
2 chr2_64435636 0 64435636 T T T T T T T T T T T T T T T T G G T T
2 chr2_64442364 0 64442364 T T T T T T G G T T T T T T T T T T T T
2 chr2_64465048 0 64465048 G G G G C C G G G G G G G G G G G G G G
2 chr2_64473568 0 64473568 A A A A A A A A C C C C A A A A A A A A
2 chr2_64492357 0 64492357 A A A A A A A A C C C C A A A A A A A A
2 chr2_64509007 0 64509007 G G G G G G G G G G G G C G G G G G G G
2 chr2_64579490 0 64579490 T T T T G G T T G G G G T T T T T T T T
2 chr2_64581125 0 64581125 G G G G C C G G G G G G G G G G G G G G
2 chr2_64585143 0 64585143 G G G G G G G G G G G G G G G G T T G G
2 chr2_64586956 0 64586956 T T T T G G T T T T T T T T T T T T T T
2 chr2_64590781 0 64590781 G G G G G G G G C G C C G G G G G G G G
2 chr2_64661321 0 64661321 A A A A A C A A A A A A A A A A A A A A
2 chr2_64662665 0 64662665 C C C C C C C C C C C G C C C C C C C C
2 chr2_64687471 0 64687471 A A A A A A A A A A A A C C A A A A A A
2 chr2_64720993 0 64720993 T T T T A T T T T T T T T T T T T T T T
2 chr2_64721288 0 64721288 C C C C C C C C C C C C C C C C G G C C
2 chr2_64728534 0 64728534 A A A A A A A A A A A A A A A C A A A A
2 chr2_64730467 0 64730467 T T T T T T T T T T T T A T T T T T T T
2 chr2_64731675 0 64731675 A A A A A A A A A A A C A A A A A A A A
2 chr2_64736315 0 64736315 C C C C C C C C C C C C C C C C A A C C
2 chr2_64753404 0 64753404 A A A A A A A A A A A A A C A A A A A A
2 chr2_64759437 0 64759437 A A C C C C A A C C C C C C C C C C A A
2 chr2_64761509 0 64761509 A A A A A A A A A C A A A A A A A A A A
2 chr2_64786729 0 64786729 G G G G G G G G T T T T G G G G G G G G
2 chr2_64802959 0 64802959 G G C C G G G G G G G G G G G G G G G G
2 chr2_64816022 0 64816022 T T T T T T T T T T T T T T G T T T T T
2 chr2_64854007 0 64854007 T T T T T T T T T T T T T T G T T T T T
2 chr2_64855187 0 64855187 T T T T T T T T G G G G T T T T T T T T
2 chr2_64866760 0 64866760 T T T T A T T T T T T T T T T T T T T T
2 chr2_64877185 0 64877185 A A A A A A A A A T T T A A A A A A A A
2 chr2_64898781 0 64898781 A A A A A A A A T T T T A A A A A A A A
2 chr2_64906220 0 64906220 G G C G G G G G G G G G G G G G G G G G
2 chr2_64952355 0 64952355 A A A C A A A A A A A A A A A A A A A A
2 chr2_64960604 0 64960604 G G G G G G G G C C C C G G G G G G G G
2 chr2_64962920 0 64962920 G G G G G G G G G G G G C C C C C C G G
2 chr2_64968839 0 64968839 T T T T T T T T T T T T A T T T T T T T
2 chr2_64975938 0 64975938 G G G T G T G G G G G G G G G G G G G G
2 chr2_64986905 0 64986905 C C C C C C C C G G G G C C C C C C C C
2 chr2_64991458 0 64991458 A A A A A T A A A A A A A A A A A A A A
2 chr2_65040462 0 65040462 G T G G G G G G G G G G G G G G G G G G
2 chr2_65053611 0 65053611 G G G G G G G G G G G G G T G G G G G G
2 chr2_65054875 0 65054875 G G G G G G G G T T T T G G G G G G G G
2 chr2_65066443 0 65066443 G G G G G G G G T T T T T T T T T T G G
2 chr2_65101080 0 65101080 C C A A C C C C C C C C C C C C C C C C
2 chr2_65107300 0 65107300 G G G G G G G G G G G G G G G G T T G G
2 chr2_65129557 0 65129557 G G G G G G G G G G G G C G G G G G G G
2 chr2_65132612 0 65132612 T T T T T T T T T T T T G T G G T T T T
2 chr2_65135322 0 65135322 C C C C C C C C C C C C A C A A C C C C
2 chr2_65150557 0 65150557 C C A A C C C C C C C C C C C C C C C C
2 chr2_65152339 0 65152339 A A A A A A A A C C C C A A A A A A A A
2 chr2_65183834 0 65183834 T T T T G T T T T T T T T T T T T T T T
2 chr2_65199501 0 65199501 T T T T T T T T G G G G T T T T T T T T
2 chr2_65203734 0 65203734 G G G G G G G G C C C C G G G G G G G G
2 chr2_65208380 0 65208380 C C C C C C C C C C C C C C C C A A C C
2 chr2_65209739 0 65209739 C C C C C C C C C C C C C C G G C C C C
2 chr2_65210434 0 65210434 G G G G G G G G G G G G C G G G G G G G
2 chr2_65214994 0 65214994 C G C C C C C C C C C C C C C C C C G G
2 chr2_65224099 0 65224099 C C C C C C C C A C A A C C C C C C C C
2 chr2_65250867 0 65250867 G G G G G T G G G G G G G G G G G G G G
2 chr2_65251548 0 65251548 A A A A A A A A A A A A A A A A A C A A
2 chr2_65258271 0 65258271 G G G G G G G G G G G G G G G G G T G G
2 chr2_65264866 0 65264866 G T G G G G G T G G G G T T T T T T T T
2 chr2_65281332 0 65281332 C C C C C C C C G G G G C C C C C C C C
2 chr2_65284015 0 65284015 G G G G G G G G T T T T G G G G G G G G
2 chr2_65297542 0 65297542 A A A A A A A A C C C C A A A A A A A A
2 chr2_65302272 0 65302272 A A A A A A A A C C C C A A A A A A A A
2 chr2_65314067 0 65314067 C C C C C C C C A A A A C C C C C C C C
2 chr2_65314971 0 65314971 C C C C C C C C G G G G C C C C C C C C
2 chr2_65332093 0 65332093 G G G G C C G G G G G G G G G G G G G G
2 chr2_65356381 0 65356381 G G G G G G G G G G G G G G G G T T G G
2 chr2_65358010 0 65358010 A A A A A T A A A A A A A A A A A A A A
2 chr2_65364469 0 65364469 A A A A A A A A A A A A A C A A A A A A
2 chr2_65370255 0 65370255 T T T T T T T T T T T T T T T T A A T T
2 chr2_65401624 0 65401624 C C C C C C C C A A A A C C C C C C C C
2 chr2_65406995 0 65406995 A A T T A A A A A A A A A A A A A A A A
2 chr2_65408771 0 65408771 T T T T T T A A T T T T T T T T T T T T
2 chr2_65427431 0 65427431 A A A A A A A A C C C C A A A A A A A A
2 chr2_65455214 0 65455214 C C C C C C A C C C C C C C C C C C C C
2 chr2_65466859 0 65466859 C C A A A A C C A A A A A A A A A A C C
2 chr2_65505543 0 65505543 A A A A A A A A A T T T A A A A A A A A
2 chr2_65561347 0 65561347 C C C C C C C C A A A A C C C C C C C C
2 chr2_65597910 0 65597910 A A A A A A A A A A A A A A A A A C A A
2 chr2_65608036 0 65608036 G G G G G G G G G G G G G G C C G G G G
2 chr2_65630687 0 65630687 T T T T T T T T A A A A T T T T T T T T
2 chr2_65640145 0 65640145 G G G G G G G G G G G G G G G G G T G G
2 chr2_65680868 0 65680868 G G G G G G G G T T T T G G G G G G G G
2 chr2_65728128 0 65728128 G G G G G G G G G G G G G G G G C C G G
2 chr2_65729010 0 65729010 G G G G G G G G G G G G C G G G G G G G
2 chr2_65757348 0 65757348 A A A A A A A A A A A A A A A C A A A A
2 chr2_65763318 0 65763318 G G G G C C G G G G G G G G G G G G G G
2 chr2_65798350 0 65798350 T T T T T T T T G G G G T T T T T T T T
2 chr2_65799681 0 65799681 T T T T T T T T T T T T T T T T A T T T
2 chr2_65809868 0 65809868 C C C C C C C C C C C C A C C C C C C C
2 chr2_65810309 0 65810309 G G G G G G G G G T T T G G G G G G G G
2 chr2_65817423 0 65817423 C C C C C C C C A A A A C C C C C C C C
2 chr2_65818465 0 65818465 A A C C A A A A A A A A A A A A A A A A
2 chr2_65823611 0 65823611 T T G G G G G T G G G G G G G G G G G G
2 chr2_65841215 0 65841215 G G G G G G G G C G G G G G G G G G G G
2 chr2_65914405 0 65914405 T T T T T T T T A T A A T T T T T T T T
2 chr2_65930075 0 65930075 A A A A A A A A A A A A A A A A T T A A
2 chr2_65951642 0 65951642 C C C C C C C C G G G G C C C C C C C C
2 chr2_65952114 0 65952114 T T T T G T T T T T T T T T T T T T T T
2 chr2_65990883 0 65990883 G G G G G G G G T T T T G G G G G G G G
2 chr2_65991103 0 65991103 C C C C C C A C C C C C C C C C C C C C
2 chr2_65997903 0 65997903 C C C C C C C G C C C C C C C C C C C C
2 chr2_66045394 0 66045394 G G G G G G G G G G G G G G C C G G G G
2 chr2_66053941 0 66053941 C C C C C C C C G G G G C C C C C C C C
2 chr2_66093127 0 66093127 G G G G G G G G T T T T G G G G G G G G
2 chr2_66093947 0 66093947 A A A A A A A A A A A A A A A A C C A A
2 chr2_66109237 0 66109237 A A C C C C A C C C C C C C C C C C A A
2 chr2_66158077 0 66158077 G G G G C G G G G G G G G G G G G G G G
2 chr2_66158880 0 66158880 A A A A A A A A A A A A C C A A A A A A
2 chr2_66169885 0 66169885 C G G G G G C G G G G G G G G G G G G G
2 chr2_66202389 0 66202389 T T T T T T T T A T T T T T T T T T T T
2 chr2_66205877 0 66205877 A A A A A A A A C C C C A A A A A A A A
2 chr2_66228637 0 66228637 C C C C C C C C G G G G C C C C C C C C
2 chr2_66247409 0 66247409 C C C C C C C C A A A A C C C C C C C C
2 chr2_66255447 0 66255447 T T G G G G G G G G G G G G G G G G G G
2 chr2_66263152 0 66263152 A A A A A A A A A A A A A C A A A A A A
2 chr2_66265569 0 66265569 C C C C C C C C G G G G C C C C C C C C
2 chr2_66281682 0 66281682 C C G G G G C C C C C C C C C C C C C C
2 chr2_66281734 0 66281734 A A A A A C A A A A A A A A A A A A A A
2 chr2_66284205 0 66284205 A A A A A A A A A A A A A C A A A A A A
2 chr2_66292396 0 66292396 G G G G C C G G G G G G G G G G G G G G
2 chr2_66293285 0 66293285 A A A A A A A A A A A A A T A A A A A A
2 chr2_66311411 0 66311411 A A A A A A A A A A A A T T A A A A A A
2 chr2_66330132 0 66330132 T T T T T T T T T T T T T T T T G G T T
2 chr2_66336152 0 66336152 C C C C C C C C C C C C A C C C C C C C
2 chr2_66365852 0 66365852 T T T T G T T T T T T T T T T T T T T T
2 chr2_66459897 0 66459897 G G G G G G G G T T T T G G G G G G G G
2 chr2_66588291 0 66588291 A A A A A A A A T T T T A A A A A A A A
2 chr2_66588898 0 66588898 G G G G G G G G G G G G G G G G G T G G
2 chr2_66594601 0 66594601 C C C C C C C C C C G G C C C C C C C C
2 chr2_66596837 0 66596837 G G C C C C C G C C C C C C C C C C G G
2 chr2_66596886 0 66596886 G G C C C C C G C C C C C C C C C C G G
2 chr2_66599050 0 66599050 A A A A A C A A A A A A A A A A A A A A
2 chr2_66651924 0 66651924 T T T T T T T T G G G G T T T T T T T T
2 chr2_66661262 0 66661262 A A A A A A A A A A A A A A T T A A A A
2 chr2_66699248 0 66699248 T T T T T T T T T T A T T T T T T T T T
2 chr2_66718633 0 66718633 G G G G G G G G C C C C G G G G G G G G
2 chr2_66768746 0 66768746 A A A A A A A A A A A A A A A A C C A A
2 chr2_66768825 0 66768825 C C C C C G C C C C C C C C C C C C C C
2 chr2_66787932 0 66787932 A A A A A C A A A A A A A A A A A A A A
2 chr2_66797220 0 66797220 T T T T T T T T T T T T T T T T A T T T
2 chr2_66801092 0 66801092 G G G G G G G G C C C C G G G G G G G G
2 chr2_66804355 0 66804355 G G G G G G G G G G G G G G G G C G G G
2 chr2_66826839 0 66826839 T T G G G G G T G G G G G G G G G G T T
2 chr2_66834211 0 66834211 G G G T G G G G G G G G G G G G G G G G
2 chr2_66858296 0 66858296 C G G G G G G G G G G G G G G G G G G G
2 chr2_66879924 0 66879924 A A A A A C A A A A A A A A A A A A A A
2 chr2_66880056 0 66880056 G G G G G G G G G G G G G G T T G G G G
2 chr2_66895452 0 66895452 C C A A C C C C C C C C C C C C C C C C
2 chr2_66930548 0 66930548 A A A A A A A A A A A A A C A A A A A A
2 chr2_67007385 0 67007385 C C C C C C C C C C C C C G C C C C C C
2 chr2_67025787 0 67025787 C C C C C C C C C C C C C C A A C C C C
2 chr2_67029470 0 67029470 T T T T T T T T A A A A T T T T T T T T
2 chr2_67030320 0 67030320 A A A A A A A A A A A C A A A A A A A A
2 chr2_67043848 0 67043848 G G G G G G G G G G G G G G G G C G G G
2 chr2_67086573 0 67086573 C C C C C C A C C C C C C C C C C C C C
2 chr2_67088020 0 67088020 C C C C C C C C C C C C C C A C C C C C
2 chr2_67091840 0 67091840 G G G G G G G G G G G G T T G G G G G G
2 chr2_67136552 0 67136552 T T T T G G T T T T T T T T T T T T T T
2 chr2_67150369 0 67150369 G G G G G G C G G G G G G G G G G G G G
2 chr2_67152763 0 67152763 G G G T G G G G G G G G G G G G G G G G
2 chr2_67162994 0 67162994 T T G T G G T T T T T T T T T T T T T T
2 chr2_67169706 0 67169706 T T T T T T T T A T T T T T T T T T T T
2 chr2_67171607 0 67171607 G G G G G G G G C C C C G G G G G G G G
2 chr2_67179283 0 67179283 C C C C C C C C A A C C C C C C C C C C
2 chr2_67184286 0 67184286 T T T T T T T T A A A A T T T T T T T T
2 chr2_67214093 0 67214093 A A A A T T A A A A A A A A A A A A A A
2 chr2_67249614 0 67249614 C C C C C C C C C G C C C C C C C C C C
2 chr2_67294878 0 67294878 T T T T T T T T G T T T T T T T T T T T
2 chr2_67330964 0 67330964 A A A A A A A A A A A A A C A A A A A A
2 chr2_67335442 0 67335442 T T A T T T T T T T T T T T T T T T T T
2 chr2_67352891 0 67352891 A A A T T T A A A A A A A A A A A A A A
2 chr2_67367468 0 67367468 C C C C C C C C C G C C C C C C C C C C
2 chr2_67379993 0 67379993 A A C C A A A A A A A A A A A A A A A A
2 chr2_67430289 0 67430289 C C C C C C A A C C C C C C C C C C C C
2 chr2_67433506 0 67433506 C C C C C C C C C C C G C C C C C C C C
2 chr2_67452855 0 67452855 G G G G G G G G G G G T G G G G G G G G
2 chr2_67455382 0 67455382 T T T T T T T T T T T T T T T T A A T T
2 chr2_67498106 0 67498106 G G G G C G G G G G G G G G G G G G G G
2 chr2_67505476 0 67505476 C C A A C C C C C C C C C C C C C C C C
2 chr2_67533991 0 67533991 T T T T T T T T T T T T G T T T T T T T
2 chr2_67546374 0 67546374 C C C C C C C C G G G G C C C C C C C C
2 chr2_67549381 0 67549381 G G G G G G G G G G G G G G C C G G G G
2 chr2_67558984 0 67558984 T T T T T T T T T T T T G T T T T T T T
2 chr2_67589358 0 67589358 A A A A A A A A T T T T T T T T T T A A
2 chr2_67592381 0 67592381 G G G G G G G G G G G G C G G G G G G G
2 chr2_67660294 0 67660294 T T T T T T T T T T T T A A T T T T T T
2 chr2_67703608 0 67703608 G G G G G G G G C C C C G G G G G G G G
2 chr2_67724714 0 67724714 T T T T T T T T G G G G T T T T T T T T
2 chr2_67725967 0 67725967 A A A A A A A A A A A A A A A A C C A A
2 chr2_67756648 0 67756648 A A T T A A A A A A A A A A A A A A A A
2 chr2_67767334 0 67767334 A A A C A A A A A A A A A A A A A A A A
2 chr2_67773299 0 67773299 A A A A A T A A A A A A A A A A A A A A
2 chr2_67776857 0 67776857 C C A C C C C C C C C C C C C C C C C C
2 chr2_67801441 0 67801441 C C C C C C C C C C C C A C C C C C C C
2 chr2_67804580 0 67804580 G G G G G G G G C G C C G G G G G G G G
2 chr2_67819193 0 67819193 G G G G G G G G G G G G G G C C G G G G
2 chr2_67834260 0 67834260 A A A A A A A A C C C C A A A A A A A A
2 chr2_67841813 0 67841813 C C A A C C C C C C C C C C C C C C C C
2 chr2_67882699 0 67882699 T T T T T T T T G G G T T T T T T T T T
2 chr2_67898165 0 67898165 C C C C C C C C C C A C C C C C C C C C
2 chr2_67908329 0 67908329 A A A A A A A A A A A A C C A A A A A A
2 chr2_67932119 0 67932119 C C C C C C C C G G G G C C C C C C C C
2 chr2_67948165 0 67948165 G G G G G G G G G G G G G G C C G G G G
2 chr2_67950269 0 67950269 G T T T T T G T T T T T T T T T T T G G
2 chr2_67956967 0 67956967 G G G G G G G G G G G G G G G G C C G G
2 chr2_67957971 0 67957971 T T A A A A T T T T T T T T T T T T T T
2 chr2_67964636 0 67964636 G G G G G G G G G G G G G G G T G G G G
2 chr2_67983397 0 67983397 T T T T T T T T A A A A T T T T T T T T
2 chr2_67997355 0 67997355 A A C C C C A A C C C C C C C C C C A A
2 chr2_68052519 0 68052519 A A A A A A A A T T T T A A A A A A A A
2 chr2_68058842 0 68058842 G G G T G G G G G G G G G G G G G G G G
2 chr2_68081645 0 68081645 G G G G G G G G G G G T G G G G G G G G
2 chr2_68130512 0 68130512 A A A A A A A A A A A A A A A A C C A A
2 chr2_68158324 0 68158324 G G G G G G G G G G G G C G G G G G G G
2 chr2_68164662 0 68164662 T T T T A T T T T T T T T T T T T T T T
2 chr2_68177607 0 68177607 G G G G G T G G G G G G G G G G G G G G
2 chr2_68198192 0 68198192 T T T T T T G T T T T T T T T T T T T T
2 chr2_68247982 0 68247982 C C C C C C C C C C C C A C C C C C C C
2 chr2_68274153 0 68274153 G G G G G G G G C C C C G G G G G G G G
2 chr2_68274791 0 68274791 T T T T T T T T G G G G T T T T T T T T
2 chr2_68349492 0 68349492 C C G G C C C C C C C C C C C C C C C C
2 chr2_68364749 0 68364749 A A A A A A A A A A A A A A A A A T A A
2 chr2_68405743 0 68405743 T T T T T T T T T T T T T T T T G T T T
2 chr2_68409525 0 68409525 G G G G G G G G C G C C G G G G G G G G
2 chr2_68431158 0 68431158 A T T T T T A T T T T T T T T T T T T T
2 chr2_68435797 0 68435797 G G G G G G G G T T T T G G G G G G G G
2 chr2_68449016 0 68449016 G T G G G G G T G G G G G G G G G G G G
2 chr2_68461801 0 68461801 G G G G G G G G G G G G C G G G G G G G
2 chr2_68522520 0 68522520 A A A A A A A A C C C C A A A A A A A A
2 chr2_68524273 0 68524273 T T T T T T T T T T T T T T A A T T T T
2 chr2_68552866 0 68552866 T T T T G T T T T T T T T T T T T T T T
2 chr2_68571334 0 68571334 G G G G G G G G G G G G G G T T G G G G
2 chr2_68589316 0 68589316 G G G G G G G G T T T T G G G G G G G G
2 chr2_68604082 0 68604082 A A A A A A A A C C C C A A A A A A A A
2 chr2_68613936 0 68613936 G G C C G G G G G G G G G G G G G G G G
2 chr2_68674343 0 68674343 T T T T G T T T T T T T T T T T T T T T
2 chr2_68684002 0 68684002 T T T T T T T T T T T T G G T T G G T T
2 chr2_68692962 0 68692962 G G G G G G G G G G G G C G G G G G G G
2 chr2_68700460 0 68700460 A A A A A A A A A A A A T T T T T T A A
2 chr2_68709921 0 68709921 A A A A A A A A A C A A A A A A A A A A
2 chr2_68727711 0 68727711 T T T T T T T T G G G G T T T T T T T T
2 chr2_68740204 0 68740204 G G G G G G G G G G G G G G G G G T G G
2 chr2_68757988 0 68757988 A A A A A A A A A A A A A A C C A A A A
2 chr2_68820127 0 68820127 A A A A A T A A A A A A A A A A A A A A
2 chr2_68822939 0 68822939 C C C G C C C C C C C C C C C C C C C C
2 chr2_68839175 0 68839175 T T T T T T T T A A A A T T T T T T T T
2 chr2_68843672 0 68843672 G G G G G G G G T T T T G G G G G G G G
2 chr2_68847684 0 68847684 G G G G G G G G G G G G G G G G C G G G
2 chr2_68886492 0 68886492 G G G G G G G G G G G G G G G G C C G G
2 chr2_68889145 0 68889145 T T T T T T T T T T T T G T T T T T T T
2 chr2_68890938 0 68890938 C C C C C C C C C C A C C C C C C C C C
2 chr2_68950328 0 68950328 G G G G G G G G C G C G G G G G G G G G
2 chr2_68997487 0 68997487 C C C C C C C C A C A A C C C C C C C C
2 chr2_69009345 0 69009345 G G G G G G G G G G G G G T G G G G G G
2 chr2_69012234 0 69012234 C C C C C C C C C C C C C C C C A A C C
2 chr2_69049591 0 69049591 G G G G G G G G G G C G G G G G G G G G
2 chr2_69052988 0 69052988 G G G G G G G G G G G T G G G G G G G G
2 chr2_69057308 0 69057308 A A A A A A A A A A A A A C A A A A A A
2 chr2_69059537 0 69059537 A A C C C C A A A A A A A A A A A A A A
2 chr2_69079062 0 69079062 A C C C C C C C C C C C C C C C C C C C
2 chr2_69081350 0 69081350 A C C C C C C C C C C C C C C C C C C C
2 chr2_69104172 0 69104172 T T T T T T T T T T A T T T T T T T T T
2 chr2_69104502 0 69104502 T T T T T T T T T T T T T T G T T T T T
2 chr2_69111336 0 69111336 A A A A A C A A A A A A A A A A A A A A
2 chr2_69114706 0 69114706 A A A A A A A T A A A A A A A A A A A A
2 chr2_69115921 0 69115921 G G G T G T G G G G G G G G G G G G G G
2 chr2_69145030 0 69145030 T T T T T T T T T T T T T T T T A T T T
2 chr2_69145719 0 69145719 C C G G G G C G G G G G G G G G G G G G
2 chr2_69152307 0 69152307 A A T T T T A A T T T T T T T T T T A A
2 chr2_69172010 0 69172010 C C C C C C C C C C C C C G C C C C C C
2 chr2_69200076 0 69200076 C C C C C C C C A A A A C C C C C C C C
2 chr2_69211122 0 69211122 G G G G G G G G C G C C G G G G G G G G
2 chr2_69230767 0 69230767 G G G G G G G G C C C C G G G G G G G G
2 chr2_69274989 0 69274989 T T T T G T T T T T T T T T T T T T T T
2 chr2_69278124 0 69278124 A A A A C C A A A A A A A A A A A A A A
2 chr2_69284650 0 69284650 T T T T T T T T A T A T T T T T T T T T
2 chr2_69291428 0 69291428 G G T T T T G G T T T T T T T T T T G G
2 chr2_69293056 0 69293056 G G G G G T G G G G G G G G G G G G G G
2 chr2_69294151 0 69294151 C C C C A C C C C C C C C C C C C C C C
2 chr2_69322684 0 69322684 T T T T T T T T T T T T G T T T T T T T
2 chr2_69328808 0 69328808 T T T T T T T T T T T T G T T T T T T T
2 chr2_69329306 0 69329306 A A A A A T A A T T T T A A A A A A A A
2 chr2_69368765 0 69368765 C C C C C C C C C C C C C C G G C C C C
2 chr2_69383329 0 69383329 T T T T T T T T T T G T T T T T T T T T
2 chr2_69402034 0 69402034 A A A A A A A A T T T T A A A A A A A A
2 chr2_69431024 0 69431024 C C C C C C C C G G G G C C C C C C C C
2 chr2_69432989 0 69432989 C C C C C C C C G G G G C C C C C C C C
2 chr2_69477102 0 69477102 C C C C A C C C C C C C C C C C C C C C
2 chr2_69486176 0 69486176 A A A A A A A A C C C C A A A A A A A A
2 chr2_69500629 0 69500629 A A A A A A A A T T T T A A A A A A A A
2 chr2_69512751 0 69512751 G G C G G G G G G G G G G G G G G G G G
2 chr2_69536713 0 69536713 A A A A A A A A C C C C A A A A A A A A
2 chr2_69536924 0 69536924 C C C C A C C C C C C C C C C C C C C C
2 chr2_69556906 0 69556906 T T T T T T A A T T T T T T T T T T T T
2 chr2_69562573 0 69562573 G G G G G T G G G G G G G G G G G G G G
2 chr2_69570121 0 69570121 G G G G C G G G G G G G G G G G G G G G
2 chr2_69571136 0 69571136 G G G G G T G G G G G G G G G G G G G G
2 chr2_69578290 0 69578290 G G G G G G G G T T T T G G G G G G G G
2 chr2_69596183 0 69596183 C C C C C G C C C C C C C C C C C C C C
2 chr2_69611270 0 69611270 T T T T T T T T A T A T T T T T T T T T
2 chr2_69624154 0 69624154 C C C C C C C C C C C C G G C C C C C C
2 chr2_69629964 0 69629964 T T T T T T T T T T T T T T G G T T T T
2 chr2_69677848 0 69677848 A A A A A A T T A A A A A A A A A A A A
2 chr2_69712729 0 69712729 C C C C C C G G C C C C C C C G C C C C
2 chr2_69739299 0 69739299 G G G G G G G G C G G G G G G G G G G G
2 chr2_69745042 0 69745042 T T T T T T T T G T T T T T T T T T T T
2 chr2_69755152 0 69755152 T T A A A T T T T T T T T T T T T T T T
2 chr2_69763455 0 69763455 G G G G G G G G C C C C G G G G G G G G
2 chr2_69767884 0 69767884 A A A A A A A A A A A A A A A A C C A A
2 chr2_69769633 0 69769633 T T G G G G T T G G G G G G G G G G T T
2 chr2_69815135 0 69815135 A A A A A A A A C C C C A A A A A A A A
2 chr2_69819750 0 69819750 C C C C C C C C C C C C C C C C G G C C
2 chr2_69821058 0 69821058 C C C C C C C C C C C C C C C C A C C C
2 chr2_69848435 0 69848435 T T T T T T T T A A A A T T T T T T T T
2 chr2_69857920 0 69857920 A A A A A A A A A C A C A A A A A A A A
2 chr2_69864079 0 69864079 T T G G G T T T T T T T G G T T T T T T
2 chr2_69870807 0 69870807 C C C C C C C C C G C C C C C C C C C C
2 chr2_69897080 0 69897080 T T T T A A T T T T T T T T T T T T T T
2 chr2_69913124 0 69913124 C C C C C C C C C C C G C C C C C C C C
2 chr2_69934296 0 69934296 C C C C C C C C C C C C A A C C C C C C
2 chr2_69962130 0 69962130 G G G G G G G G C C C C G G G G G G G G
2 chr2_69969086 0 69969086 C C C C C C C C G G G G C C C C C C C C
2 chr2_69980702 0 69980702 T T T T T T T T T T T T T T G T T T T T
2 chr2_70030355 0 70030355 T T T T T T T T T T T T T T T T A A T T
2 chr2_70034514 0 70034514 G G G G G G G G G G G G T T G G G G G G
2 chr2_70039781 0 70039781 G T T T T T G G T T T T T T T T T T T T
2 chr2_70052886 0 70052886 C C C C C C C C G G G G C C C C C C C C
2 chr2_70057834 0 70057834 A A A A A A C C A A A A A A A A A A C C
2 chr2_70065398 0 70065398 C C C C C C C C C G C G C C C C C C C C
2 chr2_70078883 0 70078883 C C C C C C C C C C C C C C C C A A C C
2 chr2_70118319 0 70118319 G G G G G G G G G G G G G G G G C C G G
2 chr2_70119649 0 70119649 G T T T T T T T T T T T T T T T T T G G
2 chr2_70150920 0 70150920 A A C C C C C C C C C C C C C C C C A A
2 chr2_70158205 0 70158205 T T T T T T T T T T T T T T T T G G T T
2 chr2_70158684 0 70158684 T T T T T T T T T T T T T T T T G G T T
2 chr2_70163884 0 70163884 C C C C C C C C C C C G C C C C C C C C
2 chr2_70171159 0 70171159 A A A A A T A A A A A A A A A A A A A A
2 chr2_70184576 0 70184576 G G G G G G G G G G T T G G G G G G G G
2 chr2_70185309 0 70185309 G G G G G G T T G G G G G G G G G G G G
2 chr2_70193772 0 70193772 T T T T T T T T T T T T T T G T T T T T
2 chr2_70194401 0 70194401 C C C C C C C C C C C C A A C C C C C C
2 chr2_70196630 0 70196630 A A A A A A A A C C C C A A A C C C A A
2 chr2_70201256 0 70201256 G G G G G G G G G G G T G G G G G G G G
2 chr2_70221283 0 70221283 A A C C A A A A A A A A A A A A A A A A
2 chr2_70221840 0 70221840 T T T T A T T T T T T T T T T T T T T T
2 chr2_70232830 0 70232830 G G G G G G G G T T T T G G G G G G G G
2 chr2_70238040 0 70238040 T T T T T T T T T T A A T T T T T T T T
2 chr2_70287044 0 70287044 T T T T T T T T G G G G T T T T T T T T
2 chr2_70289955 0 70289955 G G G G G G G G C C C C G G G G G G G G
2 chr2_70290729 0 70290729 G G G G G G G G G G G G T T G G G G G G
2 chr2_70356312 0 70356312 T T T T T T A T T T T T T T T T T T T T
2 chr2_70359372 0 70359372 A A A A A A A A A A A A A A A T A A A A
2 chr2_70361997 0 70361997 A A A A A A A A A A A A C C C C C C A A
2 chr2_70389801 0 70389801 A A A A A A A A A A A A A A T T A A A A
2 chr2_70390703 0 70390703 T T A A A A A T A A A A A A A A A A A A
2 chr2_70415948 0 70415948 A A A A A A A A A A A A C C C C A A A A
2 chr2_70427072 0 70427072 A A A A A A A A A A A A A A A A C C A A
2 chr2_70449688 0 70449688 A A A A A A A A A A A A T T T T T T A A
2 chr2_70475305 0 70475305 A A T T T T A A T T T T T T T T T T A A
2 chr2_70478027 0 70478027 G G G G G T G G G G G G G G G G G G G G
2 chr2_70489731 0 70489731 G G T T T T G G T T T T T T T T T T G G
2 chr2_70500322 0 70500322 G G G G G G G G C G C C G G G G G G G G
2 chr2_70501507 0 70501507 A A A A A A A A A A A A A A A T A A A A
2 chr2_70508445 0 70508445 A A A A A A A A A C A A A A A A A A A A
2 chr2_70509082 0 70509082 A A A A A A A A T T T T A A A A A A A A
2 chr2_70518849 0 70518849 G G C C C C G G C C C C C C C C C C C C
2 chr2_70529543 0 70529543 A A A A A A A A C C C C A A A A A A A A
2 chr2_70534639 0 70534639 A A C C A C A A A A A A A A A A A A A A
2 chr2_70538185 0 70538185 G G G G G G G G C C C C G G G G G G G G
2 chr2_70563342 0 70563342 G G G G G G G G G G G G T T G G G G G G
2 chr2_70580825 0 70580825 A A A A A A A A A A A A A A A A C C A A
2 chr2_70585161 0 70585161 T T T T T T T T T T T T T T T T A A T T
2 chr2_70594098 0 70594098 G G G G G G G G C C C C G G G G G G G G
2 chr2_70594696 0 70594696 C C A A C C C C C C C C C C C C C C C C
2 chr2_70597867 0 70597867 G G G G G G G G G G G G C C G G G G G G
2 chr2_70597933 0 70597933 A A A A A A A A T T T T A A A A A A A A
2 chr2_70605700 0 70605700 T T T T T T T T T T T T A A T T T T T T
2 chr2_70618617 0 70618617 T T T T T T T T G T G T T T T T T T T T
2 chr2_70623100 0 70623100 C G G G G G C C G G G G G G G G G G G G
2 chr2_70646490 0 70646490 C C C C C C C C C C C G C C C C C C C C
2 chr2_70680887 0 70680887 C C A A A A C C C C C C A A A A A A C C
2 chr2_70713025 0 70713025 G G G G G G G G G G C G G G G G G G G G
2 chr2_70715845 0 70715845 C C C C A C C C C C C C C C C C C C C C
2 chr2_70723890 0 70723890 A A A A A A A A A C A C A A A A A A A A
2 chr2_70742913 0 70742913 T T T T T T T T T T T T T T G T T T T T
2 chr2_70748786 0 70748786 T T T T T T T T A T A T T T T T T T T T
2 chr2_70814765 0 70814765 C C A A C C C C C C C C C C C C C C C C
2 chr2_70841603 0 70841603 T T T T T T T T T T T T T T T T A T T T
2 chr2_70847890 0 70847890 A A A A A A A A A A A A A A A A T T A A
2 chr2_70868464 0 70868464 T T T T T T T T A A A A T T T T T T T T
2 chr2_70879262 0 70879262 A A C C A A A A A A A A A A A A A A A A
2 chr2_70901426 0 70901426 T T T T T T T T T T T T A A T T A A T T
2 chr2_70920155 0 70920155 T T T T T T T T T T T T T T G T T T T T
2 chr2_70938263 0 70938263 C C C C C C C C A A A A C C C C C C C C
2 chr2_70943729 0 70943729 T T T T T T T T T T T T A A T T T T T T
2 chr2_70946402 0 70946402 T T T T T T T T G T T T T T T T T T T T
2 chr2_70949911 0 70949911 C C C C C C C C A A A A C C C C C C C C
2 chr2_70954465 0 70954465 C C C C C C C C C C C C C C C C G G C C
2 chr2_70961049 0 70961049 G G G G G G G G T T T T G G G G G G G G
2 chr2_70996127 0 70996127 T T T T T T T T A A A A T T T T T T T T
2 chr2_71012448 0 71012448 T T T T T T T T T T T T G T T T T T T T
2 chr2_71042482 0 71042482 G T G G G G G G G G G G G G G G G G G G
2 chr2_71054744 0 71054744 T T T T T T T T T T A T T T T T T T T T
2 chr2_71073539 0 71073539 A A A A A A A A A C A A A A A A A A A A
2 chr2_71102279 0 71102279 C C G G C C C C C C C C C C C C C C C C
2 chr2_71104334 0 71104334 C C C C C C C C C C C C C C A C C C C C
2 chr2_71107838 0 71107838 A A A A A A A A T T T T A A A A A A A A
2 chr2_71120884 0 71120884 G G G G G G G G G G G T G G G G G G G G
2 chr2_71132926 0 71132926 T T T T T T T T G G G G T T T T T T T T
2 chr2_71134824 0 71134824 G G G G C C G G G G G G G G G G G G G G
2 chr2_71137731 0 71137731 C C C C C C C C C C C C C C C C A A C C
2 chr2_71182166 0 71182166 A A A A A A A A A A A A A C A A A A A A
2 chr2_71205357 0 71205357 C C C C C C C C A A A A C C C C C C C C
2 chr2_71209697 0 71209697 C C C C C C C C G G G G C C C C C C C C
2 chr2_71240401 0 71240401 A A A A A A A A A A A A A A A C A A A A
2 chr2_71242421 0 71242421 G G G G G G G G C C C C G G G G G G G G
2 chr2_71254423 0 71254423 G G G G G G G G G G G G T T G G G G G G
2 chr2_71257274 0 71257274 C C C C C C C C C C A C C C C C C C C C
2 chr2_71263628 0 71263628 A A A A A A A A C C C C A A A A A A A A
2 chr2_71263858 0 71263858 C C C C C C C C C C A C C C C C C C C C
2 chr2_71264222 0 71264222 A A A A A A C C A A A A A A A A A A A A
2 chr2_71282443 0 71282443 G G G G G G G G C C C C G G G G G G G G
2 chr2_71282966 0 71282966 G G G G G G G G T T T T G G G G G G G G
2 chr2_71341926 0 71341926 T T G G G T T T T T T T T T T T T T T T
2 chr2_71347194 0 71347194 G G T T T T G G T T T T T T T T T T G G
2 chr2_71387695 0 71387695 T T T T T T T T T T T T T T G G T T T T
2 chr2_71388805 0 71388805 A A C C A A A A A A A A A A A A A A A A
2 chr2_71392123 0 71392123 G G G G G G G G C G G G G G G G G G G G
2 chr2_71435445 0 71435445 G G C C C C G G C C C C C C C C C C G G
2 chr2_71448107 0 71448107 T T T T T T T T T T T T G T T T T T T T
2 chr2_71476296 0 71476296 G G C C C G G G C C C C G G G G G G G G
2 chr2_71490195 0 71490195 T T T T T T T T T T T T G T T T T T T T
2 chr2_71528250 0 71528250 T T T T T T G T T T T T T T T T T T T T
2 chr2_71530324 0 71530324 G G G G G G G G C C C C G G G G G G G G
2 chr2_71536577 0 71536577 A A A A A A A A A A A A A A A C A A A A
2 chr2_71600160 0 71600160 G G G G G G G G G G G G G G G G C C G G
2 chr2_71611641 0 71611641 C C C C C C A A C C C C C C C C C C C C
2 chr2_71631539 0 71631539 A A A A A A A A A A A A A C A A A A A A
2 chr2_71650257 0 71650257 G G G G C G G G G G G G G G G G G G G G
2 chr2_71727441 0 71727441 G G C G G G G G G G G G G G G G G G G G
2 chr2_71739576 0 71739576 C C C C C C C C A A A A C C C C C C C C
2 chr2_71754758 0 71754758 A A A A A A A A C C C C A A A A A A A A
2 chr2_71755920 0 71755920 A A A A A A A A C C C C A A A A A A A A
2 chr2_71775376 0 71775376 C C C C C C C C C C C C C C C C A A C C
2 chr2_71779246 0 71779246 C C C C C C C C C C C G C C C C C C C C
2 chr2_71803394 0 71803394 A A A A A T A A A A A A A A A A A A A A
2 chr2_71806478 0 71806478 G G G G G G G G G G G G G G G G T T G G
2 chr2_71826808 0 71826808 C C C C A C C C C C C C C C C C C C C C
2 chr2_71850731 0 71850731 C C C C C C C C A C C C C C C C C C C C
2 chr2_71851222 0 71851222 C C C C A C C C C C C C C C C C C C C C
2 chr2_71854108 0 71854108 A A A A A T A A A A A A A A A A A A A A
2 chr2_71887054 0 71887054 G G G G G G G G G G G G G G G G C C G G
2 chr2_71926326 0 71926326 G G G G G G G G G G G G G G C C G G G G
2 chr2_71936255 0 71936255 G G G T G T G G G G G G G G G G G G G G
2 chr2_71956268 0 71956268 T T T T T T T T T T T T G T G G G G T T
2 chr2_71970156 0 71970156 T T T T T T T T T T G T T T T T T T T T
2 chr2_71976377 0 71976377 G G T T G T G G T T T T T T T T T T G G
2 chr2_71985648 0 71985648 G G T T G T T T T T T T T T T T T T G G
2 chr2_71986279 0 71986279 G G G G G T G G G G G G G G G G G G G G
2 chr2_71987216 0 71987216 A A C C A A A A A A A A A A A A A A A A
2 chr2_71989247 0 71989247 T T T T T T T T T T T T G T T T T T T T
2 chr2_71993196 0 71993196 T T T T T T T T T T T T G T T T T T T T
2 chr2_71996103 0 71996103 T T T T T T G T T T T T T T T T T T T T
2 chr2_72020182 0 72020182 G G G G G G G G C G G G G G G G G G G G
2 chr2_72026071 0 72026071 G G G G G G G G G G G G G G G G C C G G
2 chr2_72033990 0 72033990 T T A A A A T T T T T T T T T T T T T T
2 chr2_72045065 0 72045065 T T T T A T T T T T T T T T T T T T T T
2 chr2_72049500 0 72049500 T T T T T T T T T T T T G T T T T T T T
2 chr2_72051784 0 72051784 G G G G G G G G C C C C G G G G G G G G
2 chr2_72053600 0 72053600 T T T T T T T T G G G G T T T T T T T T
2 chr2_72073553 0 72073553 C C C C C C C C A A A A C C C C C C C C
2 chr2_72117609 0 72117609 C G G G G G G G G G G G G G G G G G G G
2 chr2_72150529 0 72150529 C G C C C C C C C C C C C C C C C C C C
2 chr2_72166876 0 72166876 A A A A A A A A A C A C A A A A A A A A
2 chr2_72168477 0 72168477 A A A A A A A A A A A T A A A A A A A A
2 chr2_72170982 0 72170982 G G G G G G G G C C C C G G G G G G G G
2 chr2_72173222 0 72173222 G G G G G G G G G G G T G G G G G G G G
2 chr2_72207809 0 72207809 G G G G G G G G T T T T G G G G G G G G
2 chr2_72261631 0 72261631 T T G T G T T T T T T T T T T T T T T T
2 chr2_72291702 0 72291702 T T G G T T T T T T T T T T T T T T T T
2 chr2_72310583 0 72310583 T T T T T T T T T T T T A T T T T T T T
2 chr2_72315292 0 72315292 C C C C C C C C C C C C C C C C G G C C
2 chr2_72322584 0 72322584 G G G G G G G G G G G G G T G G G G G G
2 chr2_72362459 0 72362459 T T T T T T T T A T A T T T T T T T T T
2 chr2_72426836 0 72426836 A C A A A A A A A A A A A A A A A A C C
2 chr2_72464171 0 72464171 A A A T A A A A A A A A A A A A A A A A
2 chr2_72477852 0 72477852 T T T T A T T T T T T T T T T T T T T T
2 chr2_72479608 0 72479608 A A C C A C A A A A A A A A A A A A A A
2 chr2_72483919 0 72483919 C C C C C C C C C G C G C C C C C C C C
2 chr2_72503979 0 72503979 C C C C C C C C G G G G C C C C C C C C
2 chr2_72513095 0 72513095 C C G G G G C C G G G G G G G G G G C C
2 chr2_72543721 0 72543721 G T G G G G G G G G G G G G G G G G G G
2 chr2_72548060 0 72548060 A C A A A A A A A A A A A A A A A A A A
2 chr2_72604052 0 72604052 C C C C C C C C C C C C C C A A C C C C
2 chr2_72622917 0 72622917 C C A C A C C C C C C C C C C C C C C C
2 chr2_72643313 0 72643313 G G C G G G G G G G G G G G G G G G G G
2 chr2_72674140 0 72674140 T T A A A A T T A A A A A A A A A A T T
2 chr2_72675575 0 72675575 A A A A A A A A A A A A A A A A A C A A
2 chr2_72681231 0 72681231 G G G G G G G G G G G G G G G G C C G G
2 chr2_72681908 0 72681908 C C C C C C C C C G C C C C C C C C C C
2 chr2_72725186 0 72725186 C C C C C C C C C C C C C C C C G G C C
2 chr2_72732923 0 72732923 C C C C C C C C C C C C A C C C C C C C
2 chr2_72740165 0 72740165 A A T T T T A T A A A A A A A A A A A A
2 chr2_72755958 0 72755958 T T G G T T T T T T T T T T T T T T T T
2 chr2_72804695 0 72804695 C C C C C C C C A A A A C C C C C C C C
2 chr2_72805430 0 72805430 G T G G G G G G G G G G G G G G G G T T
2 chr2_72820091 0 72820091 A A A A A A A A A A A A A A T T A A A A
2 chr2_72913237 0 72913237 G G C G C G G G G G G G G G G G G G G G
2 chr2_72923625 0 72923625 A A C C A C A A A A A A A A A A A A A A
2 chr2_72930288 0 72930288 G G G G G G G G C G C C G G G G G G G G
2 chr2_72946168 0 72946168 T T G G G G T T G G G G G G G G G G T T
2 chr2_72964760 0 72964760 G G G G G G G G T T T T G T T T T T G G
2 chr2_72978785 0 72978785 A C A A A A A A A A A A A A A A A A A A
2 chr2_72999583 0 72999583 C C C C C G C C C C C C C C C C C C C C
2 chr2_73013414 0 73013414 T T T T T T T T T T A T T T T T T T T T
2 chr2_73021164 0 73021164 G G T T G T G G G G G G G G G G G G G G
2 chr2_73028996 0 73028996 C G C C C C C C C C C C C C C C C C C C
2 chr2_73033931 0 73033931 A A A A A A A A A A A A A C A A A A A A
2 chr2_73048093 0 73048093 T T T T T T T T T T T T T T T T A T T T
2 chr2_73054959 0 73054959 A A C C A C A A A A A A A A A A A A A A
2 chr2_73081445 0 73081445 T T T T T T G G T T T T T T T T T T T T
2 chr2_73095380 0 73095380 C C C C C C C C C C C C C C G G C C C C
2 chr2_73105247 0 73105247 G G G G G G C G G G G G G G G G G G G G
2 chr2_73108599 0 73108599 A A A A A A A A A A A C A A A A A A A A
2 chr2_73109596 0 73109596 A A A A A A A A A A A A A C A A A A A A
2 chr2_73132055 0 73132055 G G G G T T G G G G G G T T T T T T G G
2 chr2_73216415 0 73216415 A A A A A T A A A A A A A A A A A A A A
2 chr2_73238931 0 73238931 G G G G G G G G G T G T G G G G G G G G
2 chr2_73239299 0 73239299 T T T T T T T T G T G T T T T T T T T T
2 chr2_73239655 0 73239655 A A A A A C A A A A A A A A A A A A A A
2 chr2_73249973 0 73249973 C C C C C C C C C C A C C C C C C C C C
2 chr2_73268141 0 73268141 C C C C C C C C C C C C C C C C A C C C
2 chr2_73270063 0 73270063 G G T T G G G G G G G G G G G G G G G G
2 chr2_73273686 0 73273686 C C A A A A C C C C C C C C C C C C C C
2 chr2_73306918 0 73306918 C C C C C C C C C C A C C C C C C C C C
2 chr2_73318190 0 73318190 C C C C C C C C C C C C A C C C C C C C
2 chr2_73326774 0 73326774 T T T T T T T T G G G G T T T T T T T T
2 chr2_73333151 0 73333151 G G G G G T G G G G G G G G G G G G G G
2 chr2_73333898 0 73333898 T T T T T T T T A T T T T T T T T T T T
2 chr2_73361328 0 73361328 T T T T T T T T G G T T G G T T T T T T
2 chr2_73362600 0 73362600 C C A C C C C C C C C C C C C C C C C C
2 chr2_73827760 0 73827760 T T T T G T T T T T T T T T T T T T T T
2 chr2_73827870 0 73827870 C C C C C C C C A A A A C C C C C C C C
2 chr2_73850850 0 73850850 C C C C C C C C A A A A C C C C C C C C
2 chr2_73860445 0 73860445 T T T T T T T T T T T T T T T T G T T T
2 chr2_73882272 0 73882272 T T T T T T T T G G G G T T T T T T T T
2 chr2_73893944 0 73893944 T T T T T T T T T T T T A A T T T T T T
2 chr2_73919513 0 73919513 A T T T T T A T T T T T T T T T T T T T
2 chr2_73922159 0 73922159 A A A A A A A A T T T T A A A A A A A A
2 chr2_73927902 0 73927902 G G G G G G G G C C G G G G G G G G G G
2 chr2_73953947 0 73953947 C C C C C C C C C C A C C C C C C C C C
2 chr2_73982232 0 73982232 A A A A A A A A A T A A A A A A A A A A
2 chr2_73989004 0 73989004 C C C C C C A C C C A C C C C C C C C C
2 chr2_74011822 0 74011822 G G G G G T G G G G G G G G G G G G G G
2 chr2_74036584 0 74036584 T T G G G G T T G G G G G G G G G G T T
2 chr2_74043908 0 74043908 G G G G G G G G C C C G G G G G G G G G
2 chr2_74067126 0 74067126 C C C C C C C C A A A A C C C C C C C C
2 chr2_74082303 0 74082303 C C A A A A C C A A A A A A A A A A C C
2 chr2_74112478 0 74112478 T T T T T T T T T T T T A A T T T T T T
2 chr2_74118028 0 74118028 T T T T T T T T A A A A T T T T T T T T
2 chr2_74122512 0 74122512 T T G G T T T T T T T T T T T T T T T T
2 chr2_74127621 0 74127621 T T G G T T T T T T T T T T T T T T T T
2 chr2_74128023 0 74128023 A A A A A A A A A A A A C C A A C C A A
2 chr2_74153084 0 74153084 T T T T T T T T T T T T T T T T A A T T
2 chr2_74156870 0 74156870 A A A A A A A A A A A A A A A A C C A A
2 chr2_74165043 0 74165043 C C C C C C C C C C C G C C C C C C C C
2 chr2_74202743 0 74202743 T T T T T T T T A T T T T T T T T T T T
2 chr2_74214040 0 74214040 T T T T T T T T T T T T T T T T A A T T
2 chr2_74248227 0 74248227 C C C C A C C C C C C C C C C C C C C C
2 chr2_74273964 0 74273964 A A A A A C A A A A A A A A A A A A A A
2 chr2_74287165 0 74287165 T T G T T T T T T T T T T T T T T T T T
2 chr2_74300168 0 74300168 G G T T G T G G T T T T T T T T T T G G
2 chr2_74304370 0 74304370 G G C C C C G G G G G G G G G G G G G G
2 chr2_74306237 0 74306237 G G G G G G G G C G G G G G G G G G G G
2 chr2_74323506 0 74323506 C C C C C C C C A A A A C C C C C C C C
2 chr2_74328043 0 74328043 A A C C C C C C C C C C C C C C C C C C
2 chr2_74328838 0 74328838 G G G G G G G G T T T T G G G G G G G G
2 chr2_74341244 0 74341244 G G G G G G G G G G G G T T G G G G G G
2 chr2_74344842 0 74344842 C C C G C C C C C C C C C C C C C C C C
2 chr2_74346704 0 74346704 G T G G G G G G G G G G G G G G G G G G
2 chr2_74371895 0 74371895 G G C C G G G G C C C C G G G G G G G G
2 chr2_74379476 0 74379476 T T G G T T T T T T T T T T T T T T T T
2 chr2_74395701 0 74395701 T T T T T T T T T T T T A A T T T T T T
2 chr2_74426617 0 74426617 C C C C C C C C C C C C C C A A C C C C
2 chr2_74427538 0 74427538 G G G G G G G G C C C C G G G G G G G G
2 chr2_74445646 0 74445646 A A A A A A A A T T T T A A A A A A A A
2 chr2_74472747 0 74472747 T T T T T T T T G G G G T T T T T T T T
2 chr2_74474955 0 74474955 C C C C C C C C C C C C C C A C C C C C
2 chr2_74504972 0 74504972 C C C G C C C C C C C C C C C C C C C C
2 chr2_74512397 0 74512397 C C C C C C C C A A A A C C C C C C C C
2 chr2_74519204 0 74519204 T T T T T T T T T T T T T T G T T T T T
2 chr2_74525119 0 74525119 C C C C C C C C C C C C G G G G G G C C
2 chr2_74529515 0 74529515 T T T T T T T T T T T T A A A A A A T T
2 chr2_74577681 0 74577681 T T T T T T T T A T T T T T T T T T T T
2 chr2_74581857 0 74581857 T T T T T T T T G T T T T T T T T T T T
2 chr2_74606693 0 74606693 C C C C C C C C C C C C A A C C C C C C
2 chr2_74623825 0 74623825 A A A A A A A A T T T T A A A A A A A A
2 chr2_74631705 0 74631705 C C G G G G C C C C C C C C C C C C C C
2 chr2_74641526 0 74641526 T T T T A A T T T T T T T T T T T T T T
2 chr2_74654861 0 74654861 A A A C A A A A A A A A A A A A A A A A
2 chr2_74679847 0 74679847 C C C C C C C C A C A C C C C C C C C C
2 chr2_74692031 0 74692031 A A A A A A A A A A A A T T A A A A A A
2 chr2_74707938 0 74707938 C C C C C C C C C C C C C C C C A C C C
2 chr2_74713745 0 74713745 G G G G G G G G G G G G T T T T T T G G
2 chr2_74715308 0 74715308 T T T T T T T T T T T T T T T T G T T T
2 chr2_74756737 0 74756737 G G G G G G G G G G C G G G G G G G G G
2 chr2_74781142 0 74781142 C C C C C C C C C C C C A A C C C C C C
2 chr2_74789648 0 74789648 T T T T T T T T T T T T T T T T A T T T
2 chr2_74793339 0 74793339 G G T T T T G G T T T T T T T T T T G G
2 chr2_74835245 0 74835245 C C C C G G C C G G G G G G G G G G C C
2 chr2_74863777 0 74863777 A A A A A A A A A A A A A A T T A A A A
2 chr2_74866915 0 74866915 C C C C C C C C C C C C A A A A A A C C
2 chr2_74897520 0 74897520 A A A A A A A A C C C C A A A A A A A A
2 chr2_74920689 0 74920689 A A A A A A A A T T T T T T T T T T A A
2 chr2_74928244 0 74928244 A A C C C C A A C C C C C C C C C C A A
2 chr2_74933570 0 74933570 G G C G G G G G G G G G G G G G G G G G
2 chr2_74960461 0 74960461 C C C G C C C C C C C C C C C C C C C C
2 chr2_74967645 0 74967645 G G G G G G G G G T G G G G G G G G G G
2 chr2_75010132 0 75010132 T T T T T T T T A A A A T T T T T T T T
2 chr2_75011111 0 75011111 A A A A A A A A A A C C A A A A A A A A
2 chr2_75063150 0 75063150 G G G G G G G G T T T T T T T T T T G G
2 chr2_75082856 0 75082856 C C C C C C C C C C C C C C C C C G C C
2 chr2_75105419 0 75105419 C C G G C C C C C C C C C C C C C C C C
2 chr2_75111450 0 75111450 G G G G G G G G G G G G G G C G G G G G
2 chr2_75117746 0 75117746 T T T T T T T T T T T T G G T T G G T T
2 chr2_75126041 0 75126041 C C C C C C C C C C C C C C A C C C C C
2 chr2_75130310 0 75130310 T T T T G T T T T T T T T T T T T T T T
2 chr2_75131077 0 75131077 G G G G C C G G G G G G G G G G G G G G
2 chr2_75145707 0 75145707 G G G G G G G G C G G G G G G G G G G G
2 chr2_75203505 0 75203505 A A A A A A A A A A A A C C A A A A A A
2 chr2_75259258 0 75259258 C C C C A C C C C C C C C C C C C C C C
2 chr2_75329970 0 75329970 T T T T T T T T T T T T T T T T A A T T
2 chr2_75331621 0 75331621 A A A A A A A A C C C C A A A A A A A A
2 chr2_75376706 0 75376706 T T T T T T T T T T T T A T T T T T T T
2 chr2_75394502 0 75394502 A A A A A A A A A A A A A C A A A A A A
2 chr2_75406047 0 75406047 A A A A A A A A A A A T A A A A A A A A
2 chr2_75413255 0 75413255 C C C C C G C C C C C C C C C C C C C C
2 chr2_75414985 0 75414985 G G G G C G G G G G G G C C C C C C G G
2 chr2_75417067 0 75417067 C C C C C G C C G G G G G G G G G G C C
2 chr2_75418206 0 75418206 G G G T G G G G G G G G G G G G G G G G
2 chr2_75452862 0 75452862 C C C C C C C C C C C C G G C C C C C C
2 chr2_75481907 0 75481907 C C C C C C C C A A A A C C C C C C C C
2 chr2_75494290 0 75494290 T T T T T T T T A T A T T T T T T T T T
2 chr2_75502362 0 75502362 T T T T T T T T T T T T T T A T A A T T
2 chr2_75542090 0 75542090 T T T T G T T T T T T T T T T T T T T T
2 chr2_75544791 0 75544791 C C C C C C C C C C C C A C C C C C C C
2 chr2_75593949 0 75593949 T T T T T T T T G G G G T T T T T T T T
2 chr2_75598410 0 75598410 G G G G G G G G G G G G G G C G G G G G
2 chr2_75620939 0 75620939 T T A A A A T T T T T T T T T T T T T T
2 chr2_75621940 0 75621940 A A A A A A A A A A A A A C A A A A A A
2 chr2_75641382 0 75641382 G G T T T T G G T T T T T T T T T T G G
2 chr2_75641906 0 75641906 C C C C C C C C C C C C A C C C C C C C
2 chr2_75652187 0 75652187 G G G G G G G G C C C C G G G G G G G G
2 chr2_75667963 0 75667963 G G C C G G G G G G G G G G G G G G G G
2 chr2_75688149 0 75688149 A A A A A A A A A A A A A A A T A A A A
2 chr2_75709060 0 75709060 C C C C C C C C A A A A A A A A A A C C
2 chr2_75734675 0 75734675 C C A A A A C C A A A A A A A A A A C C
2 chr2_75792224 0 75792224 G G G G G G G G G G G G C G C C C C G G
2 chr2_75793036 0 75793036 T T T T T T T T T T T T T T T T A A T T
2 chr2_75822399 0 75822399 A A A A A A A C A A A A A A A A A A A A
2 chr2_75836023 0 75836023 T T G G G G T T G G G G G G G G G G T T
2 chr2_75852511 0 75852511 C C C C C C C C C C C C C C A A C C C C
2 chr2_75856412 0 75856412 T T A A A A A T A A A A A A A A A A T T
2 chr2_75861211 0 75861211 G G G G G G G G G G G G C C C C C C G G
2 chr2_75912425 0 75912425 A A A A A A A A A A A A A A C C A A A A
2 chr2_75918126 0 75918126 A A T T T T A A T T T T T T T T T T A A
2 chr2_75965437 0 75965437 G G G G G G G G G T G G G G G G G G G G
2 chr2_76014806 0 76014806 G G G G G G G G G G G G C C G G G G G G
2 chr2_76019122 0 76019122 A A T T T T A A T T T T T T T T T T A A
2 chr2_76020649 0 76020649 G G G G C G G G G G G G G G G G G G G G
2 chr2_76078324 0 76078324 T T T T T T T T G G G G T T T T T T T T
2 chr2_76102086 0 76102086 T T T T T T T T T T T T G T T T T T T T
2 chr2_76114833 0 76114833 G G G G G G G G T T T T G G G G G G G G
2 chr2_76117238 0 76117238 C C C C C C C C C C C C C G C C C C C C
2 chr2_76121158 0 76121158 T T T T T T T T T T T T T T T T G T T T
2 chr2_76157429 0 76157429 C G G G G G G G G G G G G G G G G G C C
2 chr2_76169533 0 76169533 T T T T T T T T A A A A T T T T T T T T
2 chr2_76186517 0 76186517 G G G G G G G G G G G G G G G G T T G G
2 chr2_76208889 0 76208889 C G C C C C C C C C C C C C C C C C C C
2 chr2_76208916 0 76208916 A A C C A A A A C C C C C C C C C C A A
2 chr2_76211882 0 76211882 G T G G G G G G G G G G G G G G G G G G
2 chr2_76214898 0 76214898 G G G G G T G G G G G G G G G G G G G G
2 chr2_76258259 0 76258259 T T G G T T T T T T T T T T T T T T T T
2 chr2_76270300 0 76270300 A A A A A A A A T T T T A A A A A A A A
2 chr2_76313714 0 76313714 A A A A A A A A A A A A A C A A A A A A
2 chr2_76318875 0 76318875 C C C C C C C C C C C C C C A A C C C C
2 chr2_76323085 0 76323085 T T T T T T T T T T T T A T T T T T T T
2 chr2_76329367 0 76329367 T T A A T T T T T T T T T T T T T T T T
2 chr2_76345585 0 76345585 T T T T T T T T T T G T T T T T T T T T
2 chr2_76350971 0 76350971 C C C C A C C C C C C C C C C C C C C C
2 chr2_76356435 0 76356435 A A A A A A A A A A A A A C A A A A A A
2 chr2_76402878 0 76402878 T T G T G T T T T T T T T T T T T T T T
2 chr2_76403920 0 76403920 C C C C C C C C C C C C C G C C C C C C
2 chr2_76413899 0 76413899 C C C C C C C C A A A A C C C C C C C C
2 chr2_76480038 0 76480038 A A A A A A A A C C C C A A A A A A A A
2 chr2_76493786 0 76493786 G G G G G G G G T T T T G G G G G G G G
2 chr2_76496029 0 76496029 G G G G G G G G G G G G G G T T G G G G
2 chr2_76534132 0 76534132 A A A A T T A A A A A A A A A A A A A A
2 chr2_76544198 0 76544198 C C G G G G G G G G G G G G G G G G G G
2 chr2_76576979 0 76576979 G G G G G G G G G G G G G G G G C G G G
2 chr2_76577387 0 76577387 A A A A A A A C A A A A A A A A A A A A
2 chr2_76581436 0 76581436 C C C C C C C C C G C C C C C C C C C C
2 chr2_76583567 0 76583567 C C C C C C C C C C C C C C C C A A C C
2 chr2_76607195 0 76607195 G G G G G G G G G G G G G G G G G T G G
2 chr2_76611154 0 76611154 G G G G C G G G G G G G G G G G G G G G
2 chr2_76614887 0 76614887 G G G G G G G G G G G G G T G G G G G G
2 chr2_76621786 0 76621786 C C C C C C C G C C C C C C C C C C C C
2 chr2_76657528 0 76657528 T T T T T T T T T T A T T T T T T T T T
2 chr2_76661029 0 76661029 A A A A A A A A C C A C A A A A A A A A
2 chr2_76703853 0 76703853 G G G G G G G G G G G G T T G G G G G G
2 chr2_76713950 0 76713950 T T G G T T T T T T T T T T T T T T T T
2 chr2_76788343 0 76788343 A A C C A C A A A A A A A A A A A A A A
2 chr2_76813307 0 76813307 G G G G G G C G G G G G G G G G G G G G
2 chr2_76816101 0 76816101 A A T T A A A A A A A A A A A A A A A A
2 chr2_76822001 0 76822001 A A A A A C A A A A A A A A A A A A A A
2 chr2_76823792 0 76823792 A A A A A A C C A A A A A A A A A A A A
2 chr2_76848315 0 76848315 A C C C C C C C C C C C C C C C C C C C
2 chr2_76849483 0 76849483 C C C C C C C G C C C C C C C C C C C C
2 chr2_76882292 0 76882292 G G G G G G G G G G G G C G G G G G G G
2 chr2_76953827 0 76953827 G G C C C G G G G G G G G G G G G G G G
2 chr2_76988186 0 76988186 G G G G G G G G T T T T G G G G G G G G
2 chr2_77022392 0 77022392 T T T T T T T T T T T T A T T T T T T T
2 chr2_77061622 0 77061622 T T T T T T T T T T T T G T T T T T T T
2 chr2_77065576 0 77065576 C C C C C C C C C C C C A A C C C C C C
2 chr2_77073815 0 77073815 A A A A A A A A A A A A A A T T A A A A
2 chr2_77085599 0 77085599 T T T T T T T T T T T T T T T T A A T T
2 chr2_77086016 0 77086016 G G G G G G G G T T T T G G G G G G G G
2 chr2_77093223 0 77093223 T T T T T T T T T T T T A T T T T T T T
2 chr2_77132248 0 77132248 A A C C C C A A C C C C C C C C C C A A
2 chr2_77133297 0 77133297 G G G G G G G G T T T T G G G G G G G G
2 chr2_77145259 0 77145259 C C C C C C C C C C C C C C C C G G C C
2 chr2_77146151 0 77146151 T T T T T T T T G T T T T T T T T T T T
2 chr2_77162788 0 77162788 G G G G C G G G G G G G G G G G G G G G
2 chr2_77163662 0 77163662 C C C C C C C C C C C C C C G G C C C C
2 chr2_77194232 0 77194232 C C C C C G C C C C C C C C C C C C C C
2 chr2_77207449 0 77207449 C C C C C C C C C C C C A C C C C C C C
2 chr2_77221899 0 77221899 C C C C C C C C A A A A C C C C C C C C
2 chr2_77226605 0 77226605 G G G G C G G G G G G G G G G G G G G G
2 chr2_77230661 0 77230661 G G C C C C G G C C C C C C C C C C G G
2 chr2_77234021 0 77234021 T T T T T T T T T T T T G T T T T T T T
2 chr2_77242736 0 77242736 T T T T T T T T T T T T G T T T T T T T
2 chr2_77247465 0 77247465 T T T T T T T T G G G G T T T T T T T T
2 chr2_77278884 0 77278884 C C C C C G C C C C C C C C C C C C C C
2 chr2_77284341 0 77284341 A A A A A A A A A A A A A T A A A A A A
2 chr2_77289586 0 77289586 A A A A A A A A A A A A A A A A A C A A
2 chr2_77309979 0 77309979 C C C C C C C C G G G G C C C C C C C C
2 chr2_77315349 0 77315349 C C C C C C C C C C C C C G C C C C C C
2 chr2_77324602 0 77324602 T T A A T T T T T T T T T T T T T T T T
2 chr2_77339690 0 77339690 A A A A A C A A A A A A A A A A A A A A
2 chr2_77365397 0 77365397 G G G G G G G G G G G G G G G G C G G G
2 chr2_77369392 0 77369392 A A A A A A A A A A A A A A A A C C A A
2 chr2_77375530 0 77375530 G G G T G G G G G G G G G G G G G G G G
2 chr2_77385392 0 77385392 T T A A A A A A A A A A A A A A A A A A
2 chr2_77396614 0 77396614 T T T T T T T T T T T T T T T T G G T T
2 chr2_77408509 0 77408509 G G G G G G G G G G G G C G G G G G G G
2 chr2_77449348 0 77449348 G G G G G G G G G G G T G G G G G G G G
2 chr2_77478981 0 77478981 C C C C C C C C C C C C C C A A C C C C
2 chr2_77488305 0 77488305 A A A A A A A A A A A A A C A A A A A A
2 chr2_77492032 0 77492032 A A A A A A A A C C C C A A A A A A A A
2 chr2_77514086 0 77514086 A A A A A A A A T T T T A A A A A A A A
2 chr2_77516583 0 77516583 G G G G T T G G G G G G G G G G G G G G
2 chr2_77523608 0 77523608 A A A A A C A A A A A A A A A A A A A A
2 chr2_77546909 0 77546909 T T G G T T T T T T T T T T T T T T T T
2 chr2_77550841 0 77550841 T T A A T T T T T T T T T T T T T T T T
2 chr2_77555165 0 77555165 G G G G G G G G C C C C G G G G G G G G
2 chr2_77556676 0 77556676 G G G G G G G G C C C C G G G G G G G G
2 chr2_77563796 0 77563796 T T T T T T T T A A T T T T T T T T T T
2 chr2_77583076 0 77583076 A A A A A A A A A A A A A T A A A A A A
2 chr2_77583980 0 77583980 G G G G C G G G G G G G G G G G G G G G
2 chr2_77619830 0 77619830 A A T T A T A A A A A A A A A A A A A A
2 chr2_77703678 0 77703678 G G G G G G G G G G G G G G G G C C G G
2 chr2_77707974 0 77707974 G G G G G G G G G G G G G T G G G G G G
2 chr2_77748174 0 77748174 A T A A A A T T A A A A A A A A A A T T
2 chr2_77754848 0 77754848 C C C C A C C C C C C C C C C C C C C C
2 chr2_77755288 0 77755288 G G C C C C C C C C C C C C C C C C G G
2 chr2_77783522 0 77783522 G G C C C C G G C C C C C C C C C C C C
2 chr2_77798430 0 77798430 A A A A A C A A A A A A A A A A A A A A
2 chr2_77806696 0 77806696 C C C C C C C C C C C C C C C C C G C C
2 chr2_77905263 0 77905263 G G C C G G G G G G G G G G G G G G G G
2 chr2_77932878 0 77932878 A A A A A A A A C C C C A A A A A A A A
2 chr2_77949255 0 77949255 A A A A A A A A A A A T A A A A A A A A
2 chr2_77980494 0 77980494 A A A A A A A A T T T T A A A A A A A A
2 chr2_77994641 0 77994641 T T T T A T T T T T T T T T T T T T T T
2 chr2_78016178 0 78016178 T T T T T T T T G T G G T T T T T T T T
2 chr2_78019181 0 78019181 A A A A A A A A C C C C A A A A A A A A
2 chr2_78019191 0 78019191 T T T T A T T T T T T T T T T T T T T T
2 chr2_78021713 0 78021713 C C C C C C C C C C C C A C C C C C C C
2 chr2_78023115 0 78023115 A A A A A A A T A A A A A A A A A A A A
2 chr2_78056499 0 78056499 A A A A A A A A A A A A A C A A A A A A
2 chr2_78060445 0 78060445 G G G G G G G G G G G G C G G G G G G G
2 chr2_78103433 0 78103433 C C C C C C C C A A A A C C C C C C C C
2 chr2_78107679 0 78107679 C C C C C C C C G G G G C C C C C C C C
2 chr2_78111243 0 78111243 G G T T G G G G G G G G G G G G G G G G
2 chr2_78125421 0 78125421 T T T T T T T T A A A A T T T T T T T T
2 chr2_78127595 0 78127595 G G G G G G G G T T T T G G G G G G G G
2 chr2_78138216 0 78138216 C C C G C C C C C C C C C C C C C C C C
2 chr2_78177549 0 78177549 T T T T T T T T G G G G T T T T T T T T
2 chr2_78199574 0 78199574 C C C C C C C G C C C C C C C C C C C C
2 chr2_78207678 0 78207678 G G T T T T G G G G G G G G G G G G G G
2 chr2_78215787 0 78215787 A A A A A A A A T T T T A A A A A A A A
2 chr2_78228717 0 78228717 G G G G G G G G T T T T G G G G G G G G
2 chr2_78232445 0 78232445 A A A A A A A A C C C C A A A A A A A A
2 chr2_78270711 0 78270711 T T T T T T T T T T A T T T T T T T T T
2 chr2_78273979 0 78273979 T T T T T T T T T T T T T T G T T T T T
2 chr2_78285831 0 78285831 T T T T T T T T T T T T A T T T T T T T
2 chr2_78289138 0 78289138 T T T T T T T T T T T T G T T T G G T T
2 chr2_78343801 0 78343801 T T G T G T T T G G G G T T G G G G T T
2 chr2_78354453 0 78354453 A A A A A A A C A A A A A A A A A A A A
2 chr2_78355503 0 78355503 C C C C C C C C C C C C C C C C A A C C
2 chr2_78359416 0 78359416 A A A A C C A A A A A A A A C C A A A A
2 chr2_78368452 0 78368452 A A A A A A A A A C A C A A A A A A A A
2 chr2_78372167 0 78372167 A A A A A A A A C C C C A A A A A A A A
2 chr2_78394910 0 78394910 A T A A A A T T A A A A A A A A A A A A
2 chr2_78397973 0 78397973 G G G G G G G G G G G G G G T T G G G G
2 chr2_78441537 0 78441537 T T T T T T T T T T A T T T T T T T T T
2 chr2_78480917 0 78480917 A A A A A C A A A A A A A A A A A A A A
2 chr2_78481653 0 78481653 T T G G G G G T G G G G G G G G G G T T
2 chr2_78510933 0 78510933 T T G G T T T T T T T T T T T T T T T T
2 chr2_78513804 0 78513804 A A A A A A A A A A A A A A A T A A A A
2 chr2_78548526 0 78548526 T T A A A A A T A A A A A A A A A A T T
2 chr2_78582690 0 78582690 C C C C C C C C A A A A C C C C C C C C
2 chr2_78586097 0 78586097 T T T T T T T T T T T T G G T T G G T T
2 chr2_78602679 0 78602679 T T A T A T T T T T T T T T T T T T T T
2 chr2_78614173 0 78614173 C C C C C C C C C C C C C C C C A C C C
2 chr2_78619546 0 78619546 C C C C C C C C C C C C C C A C C C C C
2 chr2_78656896 0 78656896 C C C C C C C C A A A A C C C C C C C C
2 chr2_78657260 0 78657260 C C C C A C C C C C C C C C C C C C C C
2 chr2_78672757 0 78672757 G G G G G G G G G G G G G G G G C G G G
2 chr2_78680994 0 78680994 G G G G G G G G G G G G G G G G C G G G
2 chr2_78688143 0 78688143 G G T T G G G G G G G G G G G G G G G G
2 chr2_78712808 0 78712808 G G G G G G G G T T T T G G G G G G G G
2 chr2_78722299 0 78722299 A A A A A A T T A A A A A A A A A A T T
2 chr2_78723577 0 78723577 A A A A A A A A A A A A A A A C A A A A
2 chr2_78723736 0 78723736 T T T T T T T T T T T T G G G G G G T T
2 chr2_78732504 0 78732504 G G G G G G G G G T G G G G G G G G G G
2 chr2_78747258 0 78747258 A A A A A A A A A A A A C C A A A A A A
2 chr2_78758503 0 78758503 A A A A A A A A T T T T A A A A A A A A
2 chr2_78773299 0 78773299 A A A A A A A A C C C C A A A A A A A A
2 chr2_78793115 0 78793115 C C C C C C C G C C C C C C C C C C C C
2 chr2_78861140 0 78861140 C C C C C C C C C C C C C C G G C C C C
2 chr2_78869772 0 78869772 T T T T A A T T T T T T T T T T T T T T
2 chr2_78879185 0 78879185 A A A A A T A A A A A A A A A A A A A A
2 chr2_78880561 0 78880561 T T G G G G G G G G G G G G G G G G G G
2 chr2_78889841 0 78889841 G G G G G G G G T T T T G G G G G G G G
2 chr2_78890645 0 78890645 C C C C C C C C C C C C C C C G C C C C
2 chr2_78898083 0 78898083 C C C C C C C C C C C C A A A A A A C C
2 chr2_78906455 0 78906455 A A C C C C A A C C C C C C C C C C A A
2 chr2_78917581 0 78917581 C C C C C C C C G G G G C C C C C C C C
2 chr2_78922750 0 78922750 G G T T G G G G G G G G G G G G G G G G
2 chr2_78928980 0 78928980 C C C C C C C C C C C C A C C C C C C C
2 chr2_78958045 0 78958045 C C C G C C C C C C C C C C C C C C C C
2 chr2_78961773 0 78961773 C C C C A A C C C C C C C C C C C C C C
2 chr2_78973788 0 78973788 C C C C C C C C A C A C C C C C C C C C
2 chr2_78994902 0 78994902 C C C C C C C C A A A A C C C C C C C C
2 chr2_79011383 0 79011383 T T T T T T T T G T G T T T T T T T T T
2 chr2_79024004 0 79024004 T T T T T T T T A A A A T T T T T T T T
2 chr2_79032299 0 79032299 G G G G G G C G G G G G G G G G G G G G
2 chr2_79033020 0 79033020 C C G G C C C C G G G G C C C C C C C C
2 chr2_79033424 0 79033424 C C C C C C C C A A A A C C C C C C C C
2 chr2_79040075 0 79040075 T T A A T T T T T T T T T T T T T T T T
2 chr2_79044396 0 79044396 G G G G G G G G C G C G G G G G G G G G
2 chr2_79052506 0 79052506 C C C C C C C C A C A A C C C C C C C C
2 chr2_79060188 0 79060188 T T T T T T T T A T A T T T T T T T T T
2 chr2_79065469 0 79065469 G G G G G G G G G T G T G G G G G G G G
2 chr2_79088348 0 79088348 A A A A A A A A C C C C A A A A A A A A
2 chr2_79105156 0 79105156 T T A A T T T T T T T T T T T T T T T T
2 chr2_79110373 0 79110373 C C C C C C C C C C C C C C C C G G C C
2 chr2_79110807 0 79110807 G G G G G G G G G G G G C G C C G G G G
2 chr2_79113161 0 79113161 A A A A T T A A A A A A A A A A A A A A
2 chr2_79129974 0 79129974 T T T T T T G T T T T T T T T T T T T T
2 chr2_79131972 0 79131972 C C C C A A C C C C C C C C C C C C C C
2 chr2_79151136 0 79151136 T T T T T T T T T T T T T T T T G G T T
2 chr2_79153417 0 79153417 T T T T T T T T A A A A T T T T T T T T
2 chr2_79175147 0 79175147 C C C C C C C C G G G G C C C C C C C C
2 chr2_79188417 0 79188417 C C C C C C C C A A A A C C C C C C C C
2 chr2_79196438 0 79196438 T T T T T T T T T T G T T T T T T T T T
2 chr2_79196718 0 79196718 T T T T T T T T T T T T G T T T T T T T
2 chr2_79214960 0 79214960 G G G G G T G G G G G G G G G G G G G G
2 chr2_79221386 0 79221386 C C C C C C C C C C A C C C C C C C C C
2 chr2_79234334 0 79234334 T T T T T T T T G G G G T T T T T T T T
2 chr2_79248359 0 79248359 G G G G G G G G T T T T G G G G G G G G
2 chr2_79303285 0 79303285 A A A A A A A A A T A A A A A A A A A A
2 chr2_79314467 0 79314467 A A C C C C A C C C C C C C C C C C C C
2 chr2_79321339 0 79321339 G G G G G G G G T T T T T T T T G T G G
2 chr2_79364078 0 79364078 G G G G G G G G C C C C G G G G G G G G
2 chr2_79364289 0 79364289 G G G G G G G G C C C C G G G G G G G G
2 chr2_79381347 0 79381347 A A T T T T A A A A A A A A A A A A A A
2 chr2_79392054 0 79392054 A T T T T T T T T T T T T T T T T T T T
2 chr2_79405247 0 79405247 A A A A A A A A A C A A A A A A A A A A
2 chr2_79431278 0 79431278 G G G T G G G G G G G G G G G G G G G G
2 chr2_79443864 0 79443864 C C C C C G C C C C C C C C C C C C C C
2 chr2_79459796 0 79459796 G G G G G G G G G T G G G G G G G G G G
2 chr2_79476131 0 79476131 C C C C C C C C A A A A C C C C C C C C
2 chr2_79494283 0 79494283 A A A A A A A A A A A C A A A A A A A A
2 chr2_79553098 0 79553098 G G G G G G G G G G G G G G G G C G G G
2 chr2_79561784 0 79561784 G G G G G G G G C C C C G G G G G G G G
2 chr2_79582600 0 79582600 C C C C C C C C C G C G C C C C C C C C
2 chr2_79584806 0 79584806 C C C C C C C C C C C C C C C C A A C C
2 chr2_79587330 0 79587330 C C A C A A C C C C C C A A A A A A C C
2 chr2_79602055 0 79602055 C C C C C C C C C C C C C C C C A A C C
2 chr2_79625408 0 79625408 G G T T T T G G G G G G G G G G G G G G
2 chr2_79637048 0 79637048 G G G G C G G G G G G G G G G G G G G G
2 chr2_79641800 0 79641800 G G G G G T G G G G G G G G G G G G G G
2 chr2_79651561 0 79651561 C C C C C C C C C C C C C C C C G G C C
2 chr2_79659904 0 79659904 A A T T A T A A A A A A A A A A A A A A
2 chr2_79665611 0 79665611 C C C C C C C C C C C C C C A A C C C C
2 chr2_79680348 0 79680348 T T T T T T T T T T T T G G T T T T T T
2 chr2_79734125 0 79734125 A A A A A A A A A A C C A A A A A A A A
2 chr2_79765047 0 79765047 T T T T T T T T G G G G T T T T T T T T
2 chr2_79790021 0 79790021 C C G G G G C C G G G G G G G G G G C C
2 chr2_79809516 0 79809516 C C C C C C C C C C C C A C C C C C C C
2 chr2_79812631 0 79812631 G G G G G G G G G G G G G T G G G G G G
2 chr2_79835554 0 79835554 G G G G G G G G G G G T G G G G G G G G
2 chr2_79838582 0 79838582 G G G G G G C G G G G G G G G G G G G G
2 chr2_79841326 0 79841326 G G G G G G G G T T T T G G G G G G G G
2 chr2_79850728 0 79850728 G G G G G G G G G G G G G T G G G G G G
2 chr2_79853376 0 79853376 C C C C C C C C C C C C C C A C C C C C
2 chr2_79882412 0 79882412 G G C G G G G G G G G G G G G G G G G G
2 chr2_79898075 0 79898075 T T T T T T T T T T T T T T G T T T T T
2 chr2_79916232 0 79916232 G G G G G G G G T T T T G G G G G G G G
2 chr2_79917348 0 79917348 T T T T T T T T T T T T T T T T A A T T
2 chr2_79928149 0 79928149 G G G G G G G G T T T T G G G G G G G G
2 chr2_79933179 0 79933179 C C C C C C C C C C C C C G C C C C C C
2 chr2_79947819 0 79947819 C C C C C C C C C C C C A C C C C C C C
2 chr2_79973417 0 79973417 T T T T G T T T T T T T T T T T T T T T
2 chr2_79998995 0 79998995 T T T T T T T T T T T T A T T T T T T T
2 chr2_80057049 0 80057049 T T T T T T T T T T T T G T T T T T T T
2 chr2_80078520 0 80078520 A A A A A A A A T T T T A A A A A A A A
2 chr2_80080558 0 80080558 A A A A A A T T A A A A A A A A A A A A
2 chr2_80088719 0 80088719 G G T T T T G G G G G G G G G G G G G G
2 chr2_80097822 0 80097822 T T T T T T T T T T G T T T T T T T T T
2 chr2_80099671 0 80099671 T T T T T T T T T T T T G G G T T T T T
2 chr2_80126786 0 80126786 C C C C C C C C G G G G C C C C C C C C
2 chr2_80136600 0 80136600 A A T T A T A A A A A A T T T T T T A A
2 chr2_80137708 0 80137708 T T T T T T T T T T T T T T A T T T T T
2 chr2_80163991 0 80163991 C C C G C C C C C C C C C C C C C C C C
2 chr2_80176719 0 80176719 G G G G G G G G G G G G G G G G C G G G
2 chr2_80176755 0 80176755 T T T T T T T T T T G G T T T T T T T T
2 chr2_80179279 0 80179279 C C C C C C G G C C C C C C C C C C C C
2 chr2_80189063 0 80189063 C C A C C C C C C C C C C C C C C C C C
2 chr2_80190916 0 80190916 G G G T G G G G G G G G G G G G G G G G
2 chr2_80197050 0 80197050 C C C C C C C C A A A A C C C C C C C C
2 chr2_80213475 0 80213475 A A A A A A A A C C C C A A A A A A A A
2 chr2_80256203 0 80256203 C C C C C C A A C C C C C C C C C C C C
2 chr2_80275853 0 80275853 G G C C C C G G G G G G G G G G G G G G
2 chr2_80282022 0 80282022 G G G G G G G G C C C C G G G G G G G G
2 chr2_80286624 0 80286624 C C A A A A C C A A A A A A A A A A C C
2 chr2_80307545 0 80307545 T T T T T T T T T T A T T T T T T T T T
2 chr2_80307799 0 80307799 A A A A A A A A A A A A A C A A C C A A
2 chr2_80319842 0 80319842 C C C C C C C C C C C C C G C C C C C C
2 chr2_80321081 0 80321081 G G G G G G G G G G G G G G C G G G G G
2 chr2_80325928 0 80325928 A A A A A A A A A A A A A T A A A A A A
2 chr2_80347932 0 80347932 C C C C C C A A C C C C C C C C C C C C
2 chr2_80356677 0 80356677 A A A A A A C C A A A A A A A A A A A A
2 chr2_80365024 0 80365024 G G G G C G G G G G G G G G G G G G G G
2 chr2_80377319 0 80377319 C C C C C C C C C C C C C G C C C C C C
2 chr2_80420836 0 80420836 G G G G G G G G G G G G G G C G G G G G
2 chr2_80422041 0 80422041 A A A A A C A A A A A A A A A A A A A A
2 chr2_80423669 0 80423669 G G G G G G G G C C C C G G G G G G G G
2 chr2_80434984 0 80434984 T T G G G G G G G G G G G G G G G G G G
2 chr2_80450491 0 80450491 T T T T T T T T A A A A T T T T T T T T
2 chr2_80473684 0 80473684 G G G G G G G G C C C C G G G G G G G G
2 chr2_80486609 0 80486609 C C A A A C C C C C C C C C C C C C C C
2 chr2_80488435 0 80488435 G G G G G G G G G G G G G G G G C C G G
2 chr2_80491785 0 80491785 C C A A A C C C C C C C C C C C C C C C
2 chr2_80503142 0 80503142 T T G T G G T T T T T T T T T T T T T T
2 chr2_80542903 0 80542903 A A A A A A A A A A A A A A C C A A A A
2 chr2_80574105 0 80574105 T T T T T T T T T T T T T T T T G G T T
2 chr2_80583543 0 80583543 C C C C C C C C A A A A C C C C C C C C
2 chr2_80619055 0 80619055 A A A A A A A A A A A A A A A C A A A A
2 chr2_80621197 0 80621197 T T T T T T T T T T T T A T T T T T T T
2 chr2_80640961 0 80640961 C C C C C C C C C C C C C G C C C C C C
2 chr2_80642495 0 80642495 G G G G G G G G T T T T G G G G G G G G
2 chr2_80645794 0 80645794 C C C C C C C C C C C C C C G G C C C C
2 chr2_80647042 0 80647042 A A A A A A A A A A A A A A A C A A A A
2 chr2_80649519 0 80649519 T T T T G T T T T T T T T T T T T T T T
2 chr2_80652807 0 80652807 C C C C C C C C C C C C C C C C G G C C
2 chr2_80655795 0 80655795 G G G G G G G G T T T T G G G G G G G G
2 chr2_80669756 0 80669756 G G G T G G G G G G G G G G G G G G G G
2 chr2_80692220 0 80692220 G G C C C G G G G G G G G G G G G G G G
2 chr2_80695635 0 80695635 G G G G G G G G G G G G C G G G G G G G
2 chr2_80698598 0 80698598 C C G G G G C C C C C C G G G G G G C C
2 chr2_80710459 0 80710459 A A A T A A A A A A A A A A A A A A A A
2 chr2_80713946 0 80713946 G G G T G G G G G G G G G G G G G G G G
2 chr2_80731336 0 80731336 G G G G G G G G G G G G G T G G G G G G
2 chr2_80733865 0 80733865 T T T T T T T T A A A A T T T T T T T T
2 chr2_80746133 0 80746133 A A A A A A A A A A A A A A A C A A A A
2 chr2_80786596 0 80786596 T T T T T T T T T T T T T T T T G G T T
2 chr2_80792972 0 80792972 A A A A A A A A C C C C A A A A A A A A
2 chr2_80817213 0 80817213 A A A A A A A A C C C C A A A A A A A A
2 chr2_80839894 0 80839894 T T T T G T T T T T T T T T T T T T T T
2 chr2_80841258 0 80841258 C C C C C C C C C C C C C C C C C G C C
2 chr2_80848214 0 80848214 A A A A A T A A A A A A A A A A A A A A
2 chr2_80850574 0 80850574 C C A C A C C C C C C C C C C C C C C C
2 chr2_80851272 0 80851272 C C C C C C C C C C C C C C C C A A C C
2 chr2_80901140 0 80901140 T T A T T T T T T T T T T T T T T T T T
2 chr2_80903855 0 80903855 C C A C C C C C C C C C C C C C C C C C
2 chr2_80910547 0 80910547 T T T T T T T T G G G G T T T T T T T T
2 chr2_80912262 0 80912262 T T T T T T G T T T T T T T T T T T T T
2 chr2_80930448 0 80930448 G G G G G G G G G G G G T T T T G G G G
2 chr2_80948986 0 80948986 G G G G G G G G T T T T G G G G G G G G
2 chr2_80950910 0 80950910 C C C C C C C C C C C C C G C C C C C C
2 chr2_80951032 0 80951032 G G G G G G G G G G G G G G G G G T G G
2 chr2_80965726 0 80965726 C C A A A A C C A A A A A A A A A A C C
2 chr2_80972085 0 80972085 G G G G G G G G C C C C G G G G G G G G
2 chr2_80983027 0 80983027 G G G G G G G G C C C C G G C G G G G G
2 chr2_80996970 0 80996970 C C C C C C C C C C C C C C G G C C C C
2 chr2_81010436 0 81010436 G G G G G G G G C C C C G G G G G G G G
2 chr2_81023280 0 81023280 A A A A A A A A A A A A A A A A T T A A
2 chr2_81045703 0 81045703 C C C C C C C C C C C C C C C C A A C C
2 chr2_81074426 0 81074426 A A A A A A A A A A A T A A A A A A A A
2 chr2_81080358 0 81080358 C C C C C C C C C C C C C C C C C G C C
2 chr2_81082913 0 81082913 C C C C C C C C A A A A C C C C C C C C
2 chr2_81087062 0 81087062 C C C C C C A C C C C C C C C C C C C C
2 chr2_81103646 0 81103646 A A A A A A A A T T T T A A A A A A A A
2 chr2_81103980 0 81103980 C C C C C C C C C C A C C C C C C C C C
2 chr2_81117920 0 81117920 C C A A A C C C C C C C C C C C C C C C
2 chr2_81125004 0 81125004 G G G G G G G G C C G G G G G G G G G G
2 chr2_81147349 0 81147349 C C C C A C C C C C C C C C C C C C C C
2 chr2_81154462 0 81154462 C C C C C C C C C C C C C C A A C C C C
2 chr2_81174509 0 81174509 T T G G G G T T G G G G G G G G G G T T
2 chr2_81223916 0 81223916 G G G G G G G G G G G G C G G G G G G G
2 chr2_81229381 0 81229381 C C C C C G C C C C C C C C C C C C C C
2 chr2_81248157 0 81248157 T T T T A T T T T T T T T T T T T T T T
2 chr2_81274079 0 81274079 C C C C C G C C C C C C C C C C C C C C
2 chr2_81285745 0 81285745 A A A A A A A A A A A A A C A A A A A A
2 chr2_81304341 0 81304341 G G G G G G C G G G G G G G G G G G G G
2 chr2_81309516 0 81309516 C C C C C C C C C C C C C G C C C C C C
2 chr2_81332257 0 81332257 T T T T T T T T T T T T G G T T T T T T
2 chr2_81352284 0 81352284 G G G G G G G G G T G G G G G G G G G G
2 chr2_81363135 0 81363135 A A A A A C A A A A A A A A A A A A A A
2 chr2_81383423 0 81383423 T T T T T T T T G T G T T T T T T T T T
2 chr2_81387565 0 81387565 A A T T T T A T T T T T T T T T T T A A
2 chr2_81406754 0 81406754 C C C C C C C C C C C C C G C C C C C C
2 chr2_81407608 0 81407608 T T T T T T T T T T T T T T A A T T T T
2 chr2_81435833 0 81435833 G G G G G G G G G G G G G G G G C G G G
2 chr2_81439379 0 81439379 T T G T T T T T T T T T T T T T T T T T
2 chr2_81447390 0 81447390 C C C C C C C C C C A A C C C C C C C C
2 chr2_81453254 0 81453254 G G G G G G G G G G G G G G C C G G G G
2 chr2_81457471 0 81457471 G G T T T T G G T T T T T T T T T T G G
2 chr2_81489598 0 81489598 C C C C C C C C C C C C C C C C G G C C
2 chr2_81496679 0 81496679 C C C C C C C C A C A C C C C C C C C C
2 chr2_81504651 0 81504651 G G C G C C G G G G G G C C C C C C G G
2 chr2_81507105 0 81507105 G G G G G G G G G G G G G T G G G G G G
2 chr2_81529204 0 81529204 A A A A A A A A C C C C A A A A A A A A
2 chr2_81541488 0 81541488 G G G G G G G G C C C C G G G G G G G G
2 chr2_81544390 0 81544390 C C C C C C C C C C C C C C C C A C C C
2 chr2_81544528 0 81544528 G G G G G G G G C C C C G G G G G G G G
2 chr2_81587211 0 81587211 G G G G G G G G C C C C G G G G G G G G
2 chr2_81598287 0 81598287 T T T T T T T T T T T T G G G T G G T T
2 chr2_81620481 0 81620481 G G G G G G G G G G G G G G G G C C G G
2 chr2_81670394 0 81670394 C C C C C C C C C G C C C C C C C C C C
2 chr2_81679254 0 81679254 C C C C C C C C C C C C C C G G C C C C
2 chr2_81681655 0 81681655 T T G G G G T T G G G G G G G G G G T T
2 chr2_81694778 0 81694778 A A A A A A A A C C C C A A A A A A A A
2 chr2_81735378 0 81735378 C C C C C C C C C C C C C C A A C C C C
2 chr2_81757377 0 81757377 C C A A A A A A A A A A A A A A A A C C
2 chr2_81764148 0 81764148 C C C C C C C C G G G G C C C C C C C C
2 chr2_81784213 0 81784213 A A A A A A A A A A A A A C A A A A A A
2 chr2_81809664 0 81809664 G G G G G G G G G T G T G G G G G G G G
2 chr2_81829515 0 81829515 C C C C C G C C C C C C C C C C C C C C
2 chr2_81834506 0 81834506 A A A A A A A A A C A A A A A A A A A A
2 chr2_81835238 0 81835238 C C C C C C C C A A A A C C C C C C C C
2 chr2_81836500 0 81836500 C C C C C C C C C C C G C C C C C C C C
2 chr2_81841981 0 81841981 A C A A A A A A A A A A A A A A A A A A
2 chr2_81850282 0 81850282 G G G G G G G G G G C G G G G G G G G G
2 chr2_81855749 0 81855749 C C C C C C C C G G G G C C C C C C C C
2 chr2_81889322 0 81889322 G G G G G G G T G G G G G G G G G G G G
2 chr2_81918989 0 81918989 G G G G G G G G G G G G G G C G G G G G
2 chr2_81925917 0 81925917 G G G G G G G G G G G G G T G G G G G G
2 chr2_81940014 0 81940014 T T T T T T T T T T T T T T A A T T T T
2 chr2_81963009 0 81963009 G G G G G G C G G G G G G G G G G G G G
2 chr2_81965642 0 81965642 A A C C C C A C C C C C C C C C C C A A
2 chr2_81976597 0 81976597 A A A A A A A A A T A T A A A A A A A A
2 chr2_81983100 0 81983100 T T T T T T T T G G G G T T T T T T T T
2 chr2_81984143 0 81984143 G G G G G G G G G T G T G G G G G G G G
2 chr2_82016748 0 82016748 G G G G G G G G G G G G G G C C G G G G
2 chr2_82021821 0 82021821 G G G G G G C G G G G G G G G G G G G G
2 chr2_82021979 0 82021979 T T T T T T T T T T T T A T T T T T T T
2 chr2_82029871 0 82029871 T T T T T T T T T T G T T T T T T T T T
2 chr2_82051490 0 82051490 T T T T T T T T G G G T T T T T T T T T
2 chr2_82053391 0 82053391 C C C C C C C C G G G G C C C C C C C C
2 chr2_82060922 0 82060922 T T T T T T T T A A A A T T A A T T T T
2 chr2_82069574 0 82069574 T T T T T T T T T T T T T T T T A T T T
2 chr2_82091742 0 82091742 G G G G G T G G G G G G G G G G G G G G
2 chr2_82096419 0 82096419 T T T T T T T T T T T T G T T T G G T T
2 chr2_82099064 0 82099064 T T T T T T T T G G G T T T T T T T T T
2 chr2_82107764 0 82107764 C C C C C C C C A A A A C C C C C C C C
2 chr2_82109317 0 82109317 C C C C A C C C C C C C C C C C C C C C
2 chr2_82110582 0 82110582 T T T T T T T T G G G G T T T T T T T T
2 chr2_82117504 0 82117504 A A A A A A A A A A A C A A A A A A A A
2 chr2_82117541 0 82117541 C C C C C C C C C G C C C C C C C C C C
2 chr2_82124545 0 82124545 A A A A A A A A A A A A A A C C C C A A
2 chr2_82154985 0 82154985 A A A A A A A A T T T T A A A A A A A A
2 chr2_82199648 0 82199648 C C C C C C C C G G G G C C C C C C C C
2 chr2_82205481 0 82205481 T T T T T T T T G G G G T T T T T T T T
2 chr2_82207090 0 82207090 A A A A A A A A A A A A A C C C A A A A
2 chr2_82249019 0 82249019 G G G G G T G G G G G G G G G G G G G G
2 chr2_82255659 0 82255659 T T T T T T T T G G G G T T T T T T T T
2 chr2_82271130 0 82271130 G G G G G G G T G G G G G G G G G G G G
2 chr2_82283434 0 82283434 C C C C C C C C A A A A C C C C C C C C
2 chr2_82288669 0 82288669 T T T T T T T T T T A T A T T T T T T T
2 chr2_82294250 0 82294250 C C C C C C C C A C C C C C C C C C C C
2 chr2_82296508 0 82296508 G G G G G G G G G G C G G G G G G G G G
2 chr2_82304688 0 82304688 C C C C C C C C A A A A C C C C C C C C
2 chr2_82317608 0 82317608 C C G G G G G G G G G G G G G G G G G G
2 chr2_82340495 0 82340495 G G G G G G G G G G G G G T G G G G G G
2 chr2_82342506 0 82342506 T T T T T T T T A A A A T T T T T T T T
2 chr2_82380428 0 82380428 C C C C C C C C C C C C A C C C C C C C
2 chr2_82388257 0 82388257 T T T T T T G G T T T T T T T T T T T T
2 chr2_82400174 0 82400174 C C C C C C C C C C C C C C A C C C C C
2 chr2_82417575 0 82417575 C C C C C C C C C C C C A C C C C C C C
2 chr2_82422988 0 82422988 G G G G G G G G C C C C G G G G G G G G
2 chr2_82449257 0 82449257 T T T T T T T T T T T T A A T T T T T T
2 chr2_82458676 0 82458676 G G T T T T G G G G G G G G G G G G G G
2 chr2_82477291 0 82477291 C C C C C C C C C C C C C C C C G G C C
2 chr2_82477942 0 82477942 A A A A A A A A A A A A A C A A A A A A
2 chr2_82481466 0 82481466 T T T T T T T T G G G T T T T T T T T T
2 chr2_82495254 0 82495254 G G T T T T G G G G G G G G G G G G G G
2 chr2_82504549 0 82504549 A A A A A A A A C C A C A A A A A A A A
2 chr2_82568933 0 82568933 G G G G G G G G T T T T G G G G G G G G
2 chr2_82611914 0 82611914 G G G G G G G G G G G G G G G T G G G G
2 chr2_82627338 0 82627338 G G G G G G G G G G G G G G G T G G G G
2 chr2_82638816 0 82638816 T T T T G T T T T T T T T T T T T T T T
2 chr2_82639661 0 82639661 T T T T T T T T T T T T T T T T G G T T
2 chr2_82661859 0 82661859 G G G G C G G G G G G G G G G G G G G G
2 chr2_82676064 0 82676064 T T T T T T T T G G G G T T T T T T T T
2 chr2_82700132 0 82700132 C C C C C C C C C C C C C C C G C C C C
2 chr2_82751322 0 82751322 G G G G C G G G G G G G G G G G G G G G
2 chr2_82789258 0 82789258 A A C C C C A A C C C C C C C C C C A A
2 chr2_82789489 0 82789489 T T T T G T T T T T T T T T T T T T T T
2 chr2_82792428 0 82792428 C C C C C C C C G G G G C C C C C C C C
2 chr2_82809599 0 82809599 G G T T G T G G G G G G G G G G G G G G
2 chr2_82824105 0 82824105 A A A A A A A A A A A A A A T T A A A A
2 chr2_82906470 0 82906470 T T T T T T T T T T T T G T T T T T T T
2 chr2_82909293 0 82909293 T T G T T T T T T T T T T T T T T T T T
2 chr2_82929446 0 82929446 T T T T T T T T A A A A T T T T T T T T
2 chr2_82943680 0 82943680 T T T T T T T T A A A A T T T T T T T T
2 chr2_82974945 0 82974945 A A C C C C A A A A A A A A A A A A A A
2 chr2_82985634 0 82985634 C C C C C C C C A C A C C C C C C C C C
2 chr2_83076862 0 83076862 G G G G G G G G C C C C G G G G G G G G
2 chr2_83112694 0 83112694 C C C C C C C C C C C C C G C C C C C C
2 chr2_83118213 0 83118213 G G G G G G G G C G C G G G G G G G G G
2 chr2_83126886 0 83126886 G G G G G G G G G G G G G G T T T T G G
2 chr2_83145395 0 83145395 C C C C A C C C C C C C C C C C C C C C
2 chr2_83182589 0 83182589 C C C C C C C C C C C C C G C C C C C C
2 chr2_83183753 0 83183753 G G G G G G G G G G G G C C G G G G G G
2 chr2_83196182 0 83196182 A A A A A A A A C C C C A A A A A A A A
2 chr2_83225427 0 83225427 T T T T G T T T T T T T T T T T T T T T
2 chr2_83243132 0 83243132 C C C G C G C C C C C C C C C C C C C C
2 chr2_83260995 0 83260995 T T G T G T T T T T T T T T T T T T T T
2 chr2_83269600 0 83269600 C C A A A A A C A A A A A A A A A A C C
2 chr2_83295193 0 83295193 G G G G G G G G G G G G G G C G G G G G
2 chr2_83298501 0 83298501 A A A A A C A A A A A A A A A A A A A A
2 chr2_83324937 0 83324937 G G G G G G G G G G G G G G C C G G G G
2 chr2_83326843 0 83326843 G G G G G G G G G G G G C G G G G G G G
2 chr2_83335590 0 83335590 G G G G G G G G G G G G G G G G C C G G
2 chr2_83336204 0 83336204 C C C C C C C C C C C C C C C C G G C C
2 chr2_83354073 0 83354073 G G G T G G G G G G G G G G G G G G G G
2 chr2_83373043 0 83373043 A A A A A A A A A A A C A A A A A A A A
2 chr2_83414692 0 83414692 A A A A C C A A A A A A A A A A A A A A
2 chr2_83463594 0 83463594 C G C C C C C C C C C C C C C C C C C C
2 chr2_83465195 0 83465195 G G G G T T G G G G G G G G G G G G G G
2 chr2_83486077 0 83486077 G G G G C G G G G G G G G G G G G G G G
2 chr2_83506243 0 83506243 A A A A A A A A C C C C A A A A A A A A
2 chr2_83519925 0 83519925 G G G G G G G G C G G G G G G G G G G G
2 chr2_83531301 0 83531301 T T T T T T T T T T T T G G G T G G T T
2 chr2_83569752 0 83569752 A T T T T T T T T T T T T T T T T T T T
2 chr2_83647924 0 83647924 T T T T T T T T G G G G T T T T T T T T
2 chr2_83667349 0 83667349 T T T T T T T T T T T T G T G G G G T T
2 chr2_83689513 0 83689513 C C C C A C C C C C C C C C C C C C C C
2 chr2_83703190 0 83703190 C C C C C C C C A A A A C C C C C C C C
2 chr2_83715011 0 83715011 A A A A A A A A A A A A A A A A A C A A
2 chr2_83752194 0 83752194 T T G G T T T T T T T T T T T T T T T T
2 chr2_83758948 0 83758948 C C C C C C C C C G C G C C C C C C C C
2 chr2_83767959 0 83767959 C C C C C C C C C C C C C C C G C C C C
2 chr2_83773396 0 83773396 G G T T T T G G T T T T T T T T T T G G
2 chr2_83775126 0 83775126 T T T T T T T T T T T T A A T T T T T T
2 chr2_83776541 0 83776541 C C A A A A C C A A A A A A A A C C C C
2 chr2_83776568 0 83776568 G G G G G G G G G T G T G G G G G G G G
2 chr2_83777205 0 83777205 C C C C C C C C C G C G C C C C C C C C
2 chr2_83805028 0 83805028 A A A A A A A A A T T T A A A A A A A A
2 chr2_83812209 0 83812209 T T T T T T T T T T T T T T G G T T T T
2 chr2_83817317 0 83817317 A A A A A A A A T T T T A A A A A A A A
2 chr2_83824880 0 83824880 T T T T T T T T G G G G T T T T T T T T
2 chr2_83845044 0 83845044 G G G G G G G G G G G T G G G G G G G G
2 chr2_83847492 0 83847492 A A A A A A A A T T T T A A A A A A A A
2 chr2_83889673 0 83889673 G G G G G T G G G G G G G G G G G G G G
2 chr2_83893745 0 83893745 A A A A A C A A A A A A A A A A A A A A
2 chr2_83915997 0 83915997 T T G G G G T T G G G G G G G G G G T T
2 chr2_83917173 0 83917173 A A A A A A A A A A A A A A A T A A A A
2 chr2_83940089 0 83940089 G G G G G T G G G G G G G G G G G G G G
2 chr2_83983299 0 83983299 A A A A A T A A A A A A A A A A A A A A
2 chr2_83984465 0 83984465 A A A A A A A A C C C C A A A A A A A A
2 chr2_84000754 0 84000754 T T A A A A A A A A A A A A A A A A T T
2 chr2_84003523 0 84003523 A A A A A A A A A A A A A C A A A A A A
2 chr2_84008091 0 84008091 T T T T G G T T T T T T T T T T T T T T
2 chr2_84008432 0 84008432 T T T T A T T T T T T T T T T T T T T T
2 chr2_84028980 0 84028980 C C C C C C C C C C C C A C C C C C C C
2 chr2_84041483 0 84041483 C C G G C C C C C C C C C C C C C C C C
2 chr2_84043774 0 84043774 C C C C C C C C A A A A C C C C C C C C
2 chr2_84047204 0 84047204 G G G G G G G G G G G G G G C G G G G G
2 chr2_84052131 0 84052131 C C C C A C C C C C C C C C C C C C C C
2 chr2_84057934 0 84057934 G G G G G G G G G G G G G G T T G G G G
2 chr2_84062528 0 84062528 T T T T T T T T T T G T T T T T T T T T
2 chr2_84075277 0 84075277 C C C C C C A A C C C C C C C C C C C C
2 chr2_84088360 0 84088360 C C C C C C C C C C C C C G C C C C C C
2 chr2_84093037 0 84093037 G G T T T T G G T T T T T T T T T T G G
2 chr2_84098136 0 84098136 G G G G G G G G C C C C G G G G G G G G
2 chr2_84106927 0 84106927 T T T T T T T T T T T T T T G T T T T T
2 chr2_84123161 0 84123161 C C C C C C C C C C C C A A C C C C C C
2 chr2_84147746 0 84147746 G G G G G G G G T T T T G G G G G G G G
2 chr2_84150793 0 84150793 A A A A A A A A T T A A A A A A A A A A
2 chr2_84156753 0 84156753 T T T T T T T T G T T T T T T T T T T T
2 chr2_84229379 0 84229379 G G G G G G G G T T T T G G G G G G G G
2 chr2_84242990 0 84242990 C C C C C C C C A A A A C C C C C C C C
2 chr2_84246743 0 84246743 C C C C A C C C C C C C C C C C C C C C
2 chr2_84250078 0 84250078 G G G G G G G G G G G G G T G G G G G G
2 chr2_84254796 0 84254796 G G G G G G G G G G G G C C G G G G G G
2 chr2_84275452 0 84275452 G G C C G G G G G G G G G G G G G G G G
2 chr2_84291161 0 84291161 G T T T T T T T T T T T T T T T T T T T
2 chr2_84296883 0 84296883 G G T T T T G G G G G G G G G G G G G G
2 chr2_84308589 0 84308589 T T T T T T T T G T G G T T T T T T T T
2 chr2_84308782 0 84308782 A A A A A A A A C C C C A A A A A A A A
2 chr2_84318802 0 84318802 T T T T T T T T T T T T T T G G T T T T
2 chr2_84329288 0 84329288 G G G G T T G G G G G G G G G G G G G G
2 chr2_84340302 0 84340302 T T A A A A T T A A A A A A A A A A T T
2 chr2_84357686 0 84357686 G G G G G G C G G G G G G G G G G G G G
2 chr2_84358063 0 84358063 T T T T T T T T T T T T T T T T A A T T
2 chr2_84372284 0 84372284 G G G G G G G G C C C C G G G G G G G G
2 chr2_84374879 0 84374879 G G G G G G G G G G C G G G G G G G G G
2 chr2_84401230 0 84401230 G G G G G G G G T T T T G G G G G G G G
2 chr2_84410097 0 84410097 A A A A A A A A C C C C A A A A A A A A
2 chr2_84472122 0 84472122 C C C C C C C C C C C C G G G G G G C C
2 chr2_84496882 0 84496882 A A A A A A A A C C C C A A A A A A A A
2 chr2_84509720 0 84509720 G G G G C G G G G G G G G G G G G G G G
2 chr2_84519672 0 84519672 G G G G C G G G G G G G G G G G G G G G
2 chr2_84570569 0 84570569 C C C C C C C C C C C C C C C C A C C C
2 chr2_84581235 0 84581235 T T T T T T T T G G G G T T T T T T T T
2 chr2_84589871 0 84589871 C C C C C C C G C C C C C C C C C C C C
2 chr2_84597601 0 84597601 T T G T T T T T T T T T T T T T T T T T
2 chr2_84635980 0 84635980 G G T T T T G G T T T T G G G G G G G G
2 chr2_84638134 0 84638134 A A A A A A A A A A A A A A A A C C A A
2 chr2_84671397 0 84671397 G G G G G G G G C C C C G G G G G G G G
2 chr2_84680898 0 84680898 G G C G C G G G G G G G G G G G G G G G
2 chr2_84709878 0 84709878 C C C G C C C C C C C C C C C C C C C C
2 chr2_84718594 0 84718594 C C C C C C C C C C C C A A A A A A C C
2 chr2_84718637 0 84718637 A A A A A A A A C C C C A A A A A A A A
2 chr2_84743650 0 84743650 C C C C C C A C C C C C C C C C C C C C
2 chr2_84779531 0 84779531 C C C C C C C C G G G G C C C C C C C C
2 chr2_84793640 0 84793640 T T T T T T T T T T G T T T T T T T T T
2 chr2_84796544 0 84796544 A A C C A A A A A A A A A A A A A A A A
2 chr2_84811289 0 84811289 C C C C C C C C C C C C C C C C G G C C
2 chr2_84862447 0 84862447 C C C C C C C C A A A A C C C C C C C C
2 chr2_84895907 0 84895907 G G G G G T G G G G G G G G G G G G G G
2 chr2_84897534 0 84897534 C C C C C C C C G G G G C C C C C C C C
2 chr2_84908763 0 84908763 A A A A A T A A A A A A A A A A A A A A
2 chr2_84934346 0 84934346 A A A A A A A C A A A A A A A A A A A A
2 chr2_84948619 0 84948619 C C C C C C C C C G C C C C C C C C C C
2 chr2_84949335 0 84949335 A T A A A A A A A A A A A A A A A A A A
2 chr2_84962012 0 84962012 A A A A A A A A A A A A A A A A A T A A
2 chr2_84980969 0 84980969 T T G T T T T T T T T T T T T T T T T T
2 chr2_84983493 0 84983493 C C C C C C C C C C C C C C A A C C C C
2 chr2_84983732 0 84983732 C C C C C C C C G G G G C C C C C C C C
2 chr2_84989698 0 84989698 C C C C C C C C G G G G C C C C C C C C
2 chr2_84995893 0 84995893 G G G G G G G G G G C G G G G G G G G G
2 chr2_85006003 0 85006003 C C C G G G C C C C C C C C C C C C C C
2 chr2_85048997 0 85048997 C C A A A A A A A A A A A A A A A A C C
2 chr2_85078663 0 85078663 A A T T T T A A A A A A A A A A A A A A
2 chr2_85084787 0 85084787 G G G G G G T T G G G G G G G G G G G G
2 chr2_85115291 0 85115291 T T T T T T T T G T T T T T T T T T T T
2 chr2_85118699 0 85118699 G G G G G G G G G G G G G G G G G T G G
2 chr2_85133805 0 85133805 G G G G G G G G G G G G G G G T G G G G
2 chr2_85135956 0 85135956 C C C C C C C C C C C C C C C G C C C C
2 chr2_85142361 0 85142361 T T A T A T T T T T T T T T T T T T T T
2 chr2_85150562 0 85150562 A A A A C C A A A A A A A A A A A A A A
2 chr2_85160284 0 85160284 A A A A A A A A A A A A A A A A A C A A
2 chr2_85192536 0 85192536 C C C C C C A C C C C C C C C C C C C C
2 chr2_85197452 0 85197452 G G G T G G G G G G G G G G G G G G G G
2 chr2_85220839 0 85220839 T T T T T T T T T T T T T T G T T T T T
2 chr2_85242399 0 85242399 C C C C C C C C G G G G C C C C C C C C
2 chr2_85286739 0 85286739 C C C C C C C C C C C C C G C C C C C C
2 chr2_85287090 0 85287090 T T T T T T T T T T T T T T G G T T T T
2 chr2_85310943 0 85310943 G G G G G G G G G G G G G G C C G G G G
2 chr2_85325184 0 85325184 A A A A A A A A C C C C A A A A A A A A
2 chr2_85387099 0 85387099 G G G G C G G G G G G G G G G G G G G G
2 chr2_85437718 0 85437718 C C C C C C C C G G G G C C C C C C C C
2 chr2_85438131 0 85438131 T T T T T T T T G T T T T T T T T T T T
2 chr2_85438211 0 85438211 G G G G G G G G G G G G G G C G G G G G
2 chr2_85448788 0 85448788 A A A A A A A A A A A A A A T T A A A A
2 chr2_85463548 0 85463548 G G T T T T G G T T T T T T T T T T G G
2 chr2_85474160 0 85474160 A A A A A A A A A A A A A A A A C C A A
2 chr2_85488939 0 85488939 A A A A A A A A A T T T A A A A A A A A
2 chr2_85534630 0 85534630 C C C C C C C C A C C C C C C C C C C C
2 chr2_85550638 0 85550638 A A A A A A C C A A A A A A A A A A A A
2 chr2_85553285 0 85553285 T T T T T T T T G G G G T T T T T T T T
2 chr2_85568604 0 85568604 G G G G G G G G C G G G G G G G G G G G
2 chr2_85584357 0 85584357 A A T T T T T T T T T T T T T T T T T T
2 chr2_85607277 0 85607277 A A A A A A A A A A A A A A A C A A A A
2 chr2_85614698 0 85614698 C C C C C C C C C C C C C C A A C C C C
2 chr2_85618572 0 85618572 G G G G G G G G G G G T G G G G G G G G
2 chr2_85619408 0 85619408 C C C C C C C C G G G G C C C C C C C C
2 chr2_85640239 0 85640239 T T T T G T T T T T T T T T T T T T T T
2 chr2_85687612 0 85687612 G G G G G G G G T T T T G G G G G G G G
2 chr2_85696815 0 85696815 T T T T G T T T T T T T T T T T T T T T
2 chr2_85706128 0 85706128 A A A A A A A A A A A A A C A A A A A A
2 chr2_85767153 0 85767153 A A A A A A A A T T T T A A A A A A A A
2 chr2_85796626 0 85796626 A A T T A A A A A A A A A A A A A A A A
2 chr2_85801937 0 85801937 T T T T T T T T G G G G T T T T T T T T
2 chr2_85818970 0 85818970 T T T T T T T T T T T T T T T T A A T T
2 chr2_85865151 0 85865151 G G G G G G G G G G G G G T G G G G G G
2 chr2_85871243 0 85871243 T T T T T T T T T T T T A T T T T T T T
2 chr2_85884339 0 85884339 A A A A A A A A T T T T A A A A A A A A
2 chr2_85898076 0 85898076 C C C C C C C C G G G G C C C C C C C C
2 chr2_85903404 0 85903404 G G G G G G G G T T T T G G G G G G G G
2 chr2_85903876 0 85903876 A A C C A C A A A A A A A A A A A A A A
2 chr2_85926460 0 85926460 G G G G G G G G G G G G G T G G G G G G
2 chr2_85927847 0 85927847 C C C C C C C C A A A A C C C C C C C C
2 chr2_85950249 0 85950249 T T T T T T T T T T A T T T T T T T T T
2 chr2_85953608 0 85953608 T T T T T T T T T T T T G T T T T T T T
2 chr2_85958554 0 85958554 A T T T T T T T T T T T T T T T T T T T
2 chr2_86019007 0 86019007 C C C C C C C C C C C C C C C C A A C C
2 chr2_86019445 0 86019445 G G G G G G G G G G G G G T G G G G G G
2 chr2_86030367 0 86030367 T T T T T T T T T T T T T T G G T T T T
2 chr2_86038458 0 86038458 G G G G G G G G G G G G C G G G G G G G
2 chr2_86039830 0 86039830 A A A A A A A A A A A A A A A A A T A A
2 chr2_86043926 0 86043926 G G G G G G G G T T T T G G G G G G G G
2 chr2_86045044 0 86045044 C C C C C C C C C C C G C C C C C C C C
2 chr2_86046530 0 86046530 G G G G C C G G G G G G G G G G G G G G
2 chr2_86060726 0 86060726 G G G G G G G G G G G G C G G G G G G G
2 chr2_86069794 0 86069794 G G G G G G G G G T G G G G G G G G G G
2 chr2_86134230 0 86134230 G G G G G G G G T T T T G G G G G G G G
2 chr2_86136203 0 86136203 A A A A A A A A A A A A A C A A A A A A
2 chr2_86138058 0 86138058 G G G G G G G G C C C C G G G G G G G G
2 chr2_86169553 0 86169553 T T T T T T T T T T T T T T T T A T T T
2 chr2_86253228 0 86253228 A C A A A A A C A A A A A A A A A A A A
2 chr2_86254340 0 86254340 G G G G G G G G C C C C G G G G G G G G
2 chr2_86256755 0 86256755 G G G G G G G G G G G G C G G G G G G G
2 chr2_86257726 0 86257726 T T T T T T T T T T T T G G T T T T T T
2 chr2_86272897 0 86272897 A A A A A A A A A A A A A A A T A A A A
2 chr2_86325586 0 86325586 A T A A A A A A A A A A A A A A A A A A
2 chr2_86366283 0 86366283 G G G G G G G G G G G G G G C G G G G G
2 chr2_86368657 0 86368657 G G G G G G G G G G G G G G G G C C G G
2 chr2_86387080 0 86387080 T T T T T T T T T T T T G G G G G G T T
2 chr2_86437096 0 86437096 T T T T T T T T T T G G T T T T T T T T
2 chr2_86441812 0 86441812 C C C C C C C C C C C C A A C C C C C C
2 chr2_86480603 0 86480603 T T T T T T T T T T T T G T T T T T T T
2 chr2_86538493 0 86538493 C C C C C C C C G G G G C C C C C C C C
2 chr2_86545361 0 86545361 G G T T T T G G G G G G G G G G G G G G
2 chr2_86555741 0 86555741 C C C C C C C C C C C G C C C C C C C C
2 chr2_86582913 0 86582913 A A A A A C A A A A A A A A A A A A A A
2 chr2_86585269 0 86585269 G G G G G G G G G G C G G G G G G G G G
2 chr2_86608414 0 86608414 G G T T G T G G G G G G T T T T T T G G
2 chr2_86608630 0 86608630 C C C C C G C C C C C C C C C C C C C C
2 chr2_86621556 0 86621556 A A A A A A A A A A A A A T A A A A A A
2 chr2_86629113 0 86629113 T T T T T T T T A A A A T T T T T T T T
2 chr2_86642239 0 86642239 G G G G G G G G G G G G G T G G G G G G
2 chr2_86659354 0 86659354 T T T T G T T T T T T T T T T T T T T T
2 chr2_86671924 0 86671924 C C C C C G C C C C C C C C C C C C C C
2 chr2_86680498 0 86680498 G G G G G G G G G G G G C G G G G G G G
2 chr2_86685634 0 86685634 G G G G G T G G G G G G G G G G G G G G
2 chr2_86688642 0 86688642 C C C C C C C C G G G G C C C C C C C C
2 chr2_86690314 0 86690314 C C C C C C C C C C C C C G C C C C C C
2 chr2_86708026 0 86708026 C C C C C C C C C C C C C C A A C C C C
2 chr2_86720719 0 86720719 G G G G G G G G G G G G G G T T G G G G
2 chr2_86725656 0 86725656 A A A A A C A A A A A A A A A A A A A A
2 chr2_86754864 0 86754864 A A A A A A A A T T T T A A A A A A A A
2 chr2_86785919 0 86785919 A A A A A A A T A A A A A A A A A A A A
2 chr2_86818470 0 86818470 C C A A A A C C A A A A A A A A A A C C
2 chr2_86822153 0 86822153 C C G G C C C C C C C C C C C C C C C C
2 chr2_86830676 0 86830676 C C C C C C C C A A A A C C C C C C C C
2 chr2_86862211 0 86862211 A A A A A A C C A A A A A A A A A A C C
2 chr2_86877573 0 86877573 G G G G G G G G G G G G G G G G C C G G
2 chr2_86878653 0 86878653 G G G G G G G G C C C C G G G G G G G G
2 chr2_86918317 0 86918317 A A A A A A A A A A A A C C A A A A A A
2 chr2_86931070 0 86931070 C C C C C C C C C C C C C G C C C C C C
2 chr2_86961855 0 86961855 A A A A A A A A C C C C A A A A A A A A
2 chr2_86973632 0 86973632 A A A A A A A A C C C C A A A A A A A A
2 chr2_87006173 0 87006173 C C C C C C C C C C C C G G G G G G C C
2 chr2_87015661 0 87015661 A A A A A A A A A A A A A T A A A A A A
2 chr2_87039176 0 87039176 C C A A A A A A A A A A A A A A A A A A
2 chr2_87103127 0 87103127 G T G G G G G G G G G G G G G G G G G G
2 chr2_87146103 0 87146103 G G G G G G G G C C C C G G G G G G G G
2 chr2_87153233 0 87153233 T T G T G T T T T T T T T T T T T T T T
2 chr2_87159235 0 87159235 C C C C C C C C C C C C C C G G C C C C
2 chr2_87160097 0 87160097 C C C C C G C C C C C C C C C C C C C C
2 chr2_87184313 0 87184313 A A A A A A A A A A A A C C A A A A A A
2 chr2_87191516 0 87191516 G G G G G G G G G G G G G G G G C C G G
2 chr2_87206601 0 87206601 A A A T A A A A A A A A A A A A A A A A
2 chr2_87236276 0 87236276 T T T T T T T T T T G T T T T T T T T T
2 chr2_87250045 0 87250045 C C C C G G C C C C C C C C C C C C C C
2 chr2_87251358 0 87251358 C C C C C C C C G G G G C C C C C C C C
2 chr2_87268676 0 87268676 C C G G C C C C C C C C C C C C C C C C
2 chr2_87269664 0 87269664 C C C C C C C C C C A C C C C C C C C C
2 chr2_87277416 0 87277416 T T T T G G T T T T T T T T T T T T T T
2 chr2_87310402 0 87310402 A A A A A A A A A T A A A A A A A A A A
2 chr2_87316654 0 87316654 G T T T T T T T T T T T T T T T T T T T
2 chr2_87328795 0 87328795 A A A A A A A A C C C C A A A A A A A A
2 chr2_87356530 0 87356530 G G G G G G G G G G G G G T G G G G G G
2 chr2_87382965 0 87382965 A A C C A A A A A A A A A A A A A A A A
2 chr2_87383446 0 87383446 C C G G C C C C C C C C C C C C C C C C
2 chr2_87446029 0 87446029 G G G G G G G G G G G G C C C C C C G G
2 chr2_87457581 0 87457581 G G G G G G G G T T T T G G G G G G G G
2 chr2_87533030 0 87533030 T T G G G G T T T T T T T T T T T T T T
2 chr2_87595002 0 87595002 A A C C C C A A C C C C C C C C C C A A
2 chr2_87600856 0 87600856 C C C C C C C C C C C C G G C C C C C C
2 chr2_87623979 0 87623979 A A A A A A A A A A A T A A A A A A A A
2 chr2_87632284 0 87632284 T T G G T T T T T T T T T T T T T T T T
2 chr2_87645753 0 87645753 A A A A A A A A T T T T A A A A A A A A
2 chr2_87654729 0 87654729 T T T T T T T T T T T T T T G G T T T T
2 chr2_87654930 0 87654930 C C C C C C C G C C C C C C C C C C C C
2 chr2_87674445 0 87674445 C C C C C C C C C C C C C C C C C G C C
2 chr2_87680723 0 87680723 T T T T G T T T T T T T T T T T T T T T
2 chr2_87703390 0 87703390 G G G G G G G T G G G G G G G G G G G G
2 chr2_87715035 0 87715035 T T G G T T T T T T T T T T T T T T T T
2 chr2_87717444 0 87717444 G G G G G G G T G G G G G G G G G G G G
2 chr2_87725434 0 87725434 T T T T T T T T G G G G T T T T T T T T
2 chr2_87742990 0 87742990 A A A A A A A A A A A A C C A A A A A A
2 chr2_87750474 0 87750474 G G G G G G G G G G G G C C G G G G G G
2 chr2_87751892 0 87751892 C C C C C C C C C G G G C C C C C C C C
2 chr2_87755626 0 87755626 C C C C C C A C C C C C C C C C C C C C
2 chr2_87762673 0 87762673 A A A A A A A A T T T T A A A A A A A A
2 chr2_87767873 0 87767873 G G G G G G C G G G G G G G G G G G G G
2 chr2_87772880 0 87772880 C C C C C C C C G G G G C C C C C C C C
2 chr2_87773933 0 87773933 G G G G G G G G C C C C G G G G G G G G
2 chr2_87774131 0 87774131 C C C C C C C C G G G G C C C C C C C C
2 chr2_87786248 0 87786248 C C C C C C C C C C C G C C C C C C C C
2 chr2_87790233 0 87790233 T T G G G G T T T T T T T T T T T T T T
2 chr2_87834155 0 87834155 A A A A A A A A A A A A A A A A C C A A
2 chr2_87849518 0 87849518 T T T T T T T T T T T T T T T T G G T T
2 chr2_87851995 0 87851995 A A A A A A A A T T T T A A A A A A A A
2 chr2_87864281 0 87864281 A A A A A A A A A A A A A A A A T T A A
2 chr2_87865886 0 87865886 C C C C C C C C G G G G C C C C C C C C
2 chr2_87872208 0 87872208 G G G G G G G G G G G G G G G G T T G G
2 chr2_87889707 0 87889707 T T T T T T T T T T T T T T T T A T T T
2 chr2_87915973 0 87915973 C C C C C C C C G G G G C C C C C C C C
2 chr2_87926824 0 87926824 T T T T T T T T T T T T G T T T T T T T
2 chr2_87957947 0 87957947 T T T T T T T T T T G T T T T T T T T T
2 chr2_87962494 0 87962494 G G G G G G G G T T T T G G G G G G G G
2 chr2_87969288 0 87969288 A A C C A A A A A A A A A A A A A A A A
2 chr2_87971085 0 87971085 C C C C C G C C C C C C C C C C C C C C
2 chr2_87978525 0 87978525 C C C C C C A A C C C C C C C C C C C C
2 chr2_87992400 0 87992400 T T T T G T T T T T T T T T T T T T T T
2 chr2_88010012 0 88010012 T T T T T T T T G G G G T T T T T T T T
2 chr2_88046098 0 88046098 G G C G G G G G G G G G G G G G G G G G
2 chr2_88046521 0 88046521 C C C C C C C C A A A A C C C C C C C C
2 chr2_88055083 0 88055083 A A A A A A A A A A A A A A A C A A A A
2 chr2_88066938 0 88066938 T T T T T T T T G T G T T T T T T T T T
2 chr2_88087550 0 88087550 A A A A C C A A A A A A A A A A A A A A
2 chr2_88115641 0 88115641 T T G T G G T T T T T T T T T T T T T T
2 chr2_88116167 0 88116167 G G G G G G G G G G G G C C G G G G G G
2 chr2_88172850 0 88172850 A A A A A A A T A A A A A A A A A A A A
2 chr2_88173420 0 88173420 T T T T T T T T T T T T T T T T A T T T
2 chr2_88193736 0 88193736 C C A A A A C C A A A A A A A A A A C C
2 chr2_88195660 0 88195660 G G T T G G G G G G G G G G G G G G G G
2 chr2_88197283 0 88197283 G G G G G G G G G G G G G G G G C G G G
2 chr2_88246128 0 88246128 G G G G G G G G G G C G G G G G G G G G
2 chr2_88255440 0 88255440 C C C C C C C C C C C C A C C C A A C C
2 chr2_88259660 0 88259660 C C C C C C C G C C C C C C C C C C C C
2 chr2_88274748 0 88274748 G G G G G G G G G G G G G G G G T T G G
2 chr2_88276141 0 88276141 A A A A A A A A A A A A A A C C A A A A
2 chr2_88295779 0 88295779 A C A A A C C C A A A A C C C C C C A A
2 chr2_88310717 0 88310717 A A A T A T A A A A A A A A A A A A A A
2 chr2_88367895 0 88367895 T T T T T T T T G T T T T T T T T T T T
2 chr2_88391112 0 88391112 T T T T T T T T T T T T G T T T T T T T
2 chr2_88411696 0 88411696 G G G G G G G G G T G T G G G G G G G G
2 chr2_88424321 0 88424321 C C C C C C C C G G G G C C C C C C C C
2 chr2_88474571 0 88474571 T T T T T T T T G T T T T T T T T T T T
2 chr2_88490550 0 88490550 T T T T T T T T T T T T T T G T T T T T
2 chr2_88506092 0 88506092 T T G G G T T T T T T T T T T T T T T T
2 chr2_88537224 0 88537224 C C C C C C C C C C C C C C C C A A C C
2 chr2_88554240 0 88554240 T T T T T T T T T T T T G T T T T T T T
2 chr2_88562060 0 88562060 G G G G G G G G G G G G T T G G G G G G
2 chr2_88583690 0 88583690 A A A A A A A A A A A A A A A A C C A A
2 chr2_88586218 0 88586218 A A A A A A A A C C C C A A A A A A A A
2 chr2_88700708 0 88700708 G G G G G G G G G G G G G G G G C C G G
2 chr2_88705015 0 88705015 C C C C C C C C G G G G C C C C C C C C
2 chr2_88710493 0 88710493 A A T T A A A A A A A A A A A A A A A A
2 chr2_88750849 0 88750849 A A A A A A A A A A A A A C A A A A A A
2 chr2_88822988 0 88822988 G G G G G G C G G G G G G G G G G G G G
2 chr2_88823635 0 88823635 A A A A A A A A C C C C A A A A A A A A
2 chr2_88837864 0 88837864 A C A A A A A A A A A A A A A A A A A A
2 chr2_88856239 0 88856239 C C G G G G C C C C C C C C C C C C C C
2 chr2_88857560 0 88857560 A A A A A A A A T T T T A A A A A A A A
2 chr2_88900655 0 88900655 T T T T T T T T A T T T T T T T T T T T
2 chr2_88901411 0 88901411 T T T T T T T T T T T T G T T T T T T T
2 chr2_88905224 0 88905224 G G G G G G G G C C C G G G G G G G G G
2 chr2_88928679 0 88928679 G G G G G G G G G G G G C C G G G G G G
2 chr2_88934583 0 88934583 T T T T T T T T G G G G T T T T T T T T
2 chr2_88945014 0 88945014 G G C C C C G G C C C C C C C C C C C C
2 chr2_88950515 0 88950515 G G G G G G G G C G C G G G G G G G G G
2 chr2_88975420 0 88975420 T T T T T T T T T T T T T T T T G G T T
2 chr2_88982543 0 88982543 T T T T T T T T A T A T T T T T T T T T
2 chr2_88989310 0 88989310 T T T T T T T T T T T T A A T T T T T T
2 chr2_88993155 0 88993155 G G T T G G G G G G G G G G G G G G G G
2 chr2_89024209 0 89024209 A T T T T T T T T T T T T T T T T T A A
2 chr2_89025231 0 89025231 T T T T T T T T G G G G T T T T T T T T
2 chr2_89025433 0 89025433 G G G G G G G G G G G G G G T T G G G G
2 chr2_89070420 0 89070420 G G G G G G G G G G G G G G C G G G G G
2 chr2_89072231 0 89072231 T T T T T T T T A A A A T T T T T T T T
2 chr2_89142309 0 89142309 C C C C C C C C A C C C C C C C C C C C
2 chr2_89164153 0 89164153 A A A A A A A A C C C C A A A A A A A A
2 chr2_89172924 0 89172924 A A A A A A A A A A A A A A A A A C A A
2 chr2_89173613 0 89173613 A A A A A A A A C C C C A A A A A A A A
2 chr2_89176030 0 89176030 C C C C C C C C C C C C C C C C G G C C
2 chr2_89177069 0 89177069 G G G G G G G G C C C C G G G G G G G G
2 chr2_89184033 0 89184033 G G G G G T G G G G G G G G G G G G G G
2 chr2_89184255 0 89184255 G G G G G G G G G G G G T T G G T T G G
2 chr2_89253768 0 89253768 C C C C C C C C A A A A C C C C C C C C
2 chr2_89264698 0 89264698 C C C C C C C C G G G G C C C C C C C C
2 chr2_89271613 0 89271613 C C C C C C C C G G G G C C C C C C C C
2 chr2_89278872 0 89278872 G G G G G G G G G G G G G G G G T T G G
2 chr2_89281473 0 89281473 C C C C C C G G C C C C C C C C C C C C
2 chr2_89281867 0 89281867 C C C C C C C C C C C C A A C C C C C C
2 chr2_89321079 0 89321079 T T T T T T T T A T T T T T T T T T T T
2 chr2_89350421 0 89350421 T T T T T T T T G G G G T T T T T T T T
2 chr2_89358627 0 89358627 T T G G G G T T T T T T T T T T T T T T
2 chr2_89383524 0 89383524 T T T T T T T T A A A A T T T T T T T T
2 chr2_89399627 0 89399627 G G G G G G G G G G G G G T G G G G G G
2 chr2_89412596 0 89412596 G G G G G G G G G G G G C G G G G G G G
2 chr2_89418933 0 89418933 A C A A A A A C A A A A A A A A A A A A
2 chr2_89424569 0 89424569 T T T T T T T T A A A A T T T T T T T T
2 chr2_89432111 0 89432111 T T T T T T A T T T T T T T T T T T T T
2 chr2_89437132 0 89437132 A A A A A A A A A A A A C C A A A A A A
2 chr2_89444355 0 89444355 A A A A A A A A A A A A C C A A A A A A
2 chr2_89467569 0 89467569 T T T T T T T T T T T T T T T T A A T T
2 chr2_89483031 0 89483031 T T T T G T T T T T T T T T T T T T T T
2 chr2_89500531 0 89500531 T T T T G T T T T T T T T T T T T T T T
2 chr2_89510310 0 89510310 T T T T T T T T G G G G T T T T T T T T
2 chr2_89514342 0 89514342 C C C C C C C C C C C C C C A A C C C C
2 chr2_89575482 0 89575482 C C C C C C C C A A A A C C C C C C C C
2 chr2_89609923 0 89609923 A A A A A A A A A A A A C C A A A A A A
2 chr2_89628533 0 89628533 A A A A A A A A C C C C A A A A A A A A
2 chr2_89645966 0 89645966 C C C C A C C C C C C C C C C C C C C C
2 chr2_89664697 0 89664697 C C C C C C C C C C C C C C A A C C C C
2 chr2_89678808 0 89678808 G G C C G G G G G G G G G G G G G G G G
2 chr2_89701264 0 89701264 A A A A A A A A T T T T A A A A A A A A
2 chr2_89701939 0 89701939 G G G G G G G G C C C C G G G G G G G G
2 chr2_89728873 0 89728873 A A A A A A A A C C C C A A A A A A A A
2 chr2_89741141 0 89741141 G G T T G G G G G G G G G G G G G G G G
2 chr2_89741641 0 89741641 G G G G G G G G G G G G C C G G G G G G
2 chr2_89747410 0 89747410 T T A A A A T T A A A A A A A A A A T T
2 chr2_89751319 0 89751319 C C G G G G G G G G G G G G G G G G G G
2 chr2_89754201 0 89754201 T T T T T T T T T T T T A A T T T T T T
2 chr2_89761070 0 89761070 C C A A A A C C A A A A A A A A A A C C
2 chr2_89768443 0 89768443 C C C C C C C C G G G G C C C C C C C C
2 chr2_89772575 0 89772575 G G G G G G G G G G G G C C G G G G G G
2 chr2_89796394 0 89796394 C C C C C G C C C C C C C C C C C C C C
2 chr2_89804236 0 89804236 A A A A A A A T A A A A A A A A A A A A
2 chr2_89841229 0 89841229 C C G G C G C C G G G G C C C C C C C C
2 chr2_89864152 0 89864152 A A A A A A A A A A A A C C C C C C A A
2 chr2_89885074 0 89885074 C C C G C C C C C C C C C C C C C C C C
2 chr2_89898937 0 89898937 G G G G C C G G G G G G G G G G G G G G
2 chr2_89920858 0 89920858 A A A A A A A A A A A A A A C C A A A A
2 chr2_89939893 0 89939893 C C A A A A C C C C C C A A A A A A C C
2 chr2_89944387 0 89944387 T T T T T T G G T T T T T T T T T T T T
2 chr2_89945857 0 89945857 A A A A A A A A A A A A C C C C C C A A
2 chr2_90000693 0 90000693 T T T T T T T T T T T T T T T T G T T T
2 chr2_90028281 0 90028281 C C C C C C C C G G G G C C C C C C C C
2 chr2_90041227 0 90041227 A A A A A A A A A C A A A A A C A A A A
2 chr2_90087555 0 90087555 G T T T T T T T T T T T T T T T T T T T
2 chr2_90098024 0 90098024 G G G G G G G G G G G G G G G G C C G G
2 chr2_90100434 0 90100434 T T G T T T T T T T T T T T T T T T T T
2 chr2_90122353 0 90122353 G G G G G G G G G G G G G G G G G T G G
2 chr2_90125289 0 90125289 A A A A A A A A A A A A A A A A C C A A
2 chr2_90131470 0 90131470 G G G G G G G G C C C C G G G G G G G G
2 chr2_90176743 0 90176743 T T T T G T T T T T T T T T T T T T T T
2 chr2_90181664 0 90181664 G G G G G G G G G G G T G G G G G G G G
2 chr2_90193090 0 90193090 C C C C C C C C G G G G C C C C C C C C
2 chr2_90212009 0 90212009 G G G G G G G G C C C C G G G G G G G G
2 chr2_90231058 0 90231058 G G G G G G G G T T T T G G G G G G G G
2 chr2_90235046 0 90235046 G G G G G G G G T T T T G G G G G G G G
2 chr2_90276440 0 90276440 T T T T A T T T T T T T T T T T T T T T
2 chr2_90303376 0 90303376 G G C G G G G G G G G G G G G G G G G G
2 chr2_90307649 0 90307649 A A A C A C A A A A A A A A A A A A A A
2 chr2_90319412 0 90319412 T T T T T T T T T T T T T T T T G G T T
2 chr2_90357335 0 90357335 A A A A A A A A T T T T A A A A A A A A
2 chr2_90392245 0 90392245 C C C C C C C C C C C G C C C C C C C C
2 chr2_90420736 0 90420736 T T G G G T T T T T T T T T T T T T T T
2 chr2_90438911 0 90438911 G G G G G G G G G G G G G G G G G T G G
2 chr2_90462598 0 90462598 T T T T T T T T T T G T T T T T T T T T
2 chr2_90530498 0 90530498 G G C C C C C C C C C C C C C C C C G G
2 chr2_90533327 0 90533327 G G G G G G G G G G G G G G G G G T G G
2 chr2_90559701 0 90559701 A A A A A A A A C C C C A A A A A A A A
2 chr2_90561179 0 90561179 G G G G T T G G G G G G G G G G G G G G
2 chr2_90599053 0 90599053 T T T T T T T T G G G G T T T T T T T T
2 chr2_90603605 0 90603605 C C C C C C C C A A A A C C C C C C C C
2 chr2_90606752 0 90606752 T T T T T T T T T T T T T T T T G G T T
2 chr2_90609820 0 90609820 G G G G G G G G T T T T G G G G G G G G
2 chr2_90652497 0 90652497 T T T T A T T T T T T T T T T T T T T T
2 chr2_90665571 0 90665571 C C C C A C C C C C C C C C C C C C C C
2 chr2_90665621 0 90665621 A A A A A A A A A T T T A A A A A A A A
2 chr2_90666329 0 90666329 C C C C C C C C C C C C C C C C A C C C
2 chr2_90666804 0 90666804 C C C C C C C C C C C C A C C C C C C C
2 chr2_90668048 0 90668048 A A A A A A C C A A A A A A A A A A A A
2 chr2_90728716 0 90728716 C C C C C C C C G G G G C G C C C C C C
2 chr2_90743776 0 90743776 G G G G G G G G G G G G C C C C G G G G
2 chr2_90748267 0 90748267 C C C C C C C C A C C C C C C C C C C C
2 chr2_90770960 0 90770960 A A A T A T A A A A A A T T T T T T A A
2 chr2_90793970 0 90793970 C C C C A C C C C C C C C C C C C C C C
2 chr2_90835194 0 90835194 T T T T T T T T T T T T G G T T T T T T
2 chr2_90863057 0 90863057 C C C C C C C C C C C C C C C C A A C C
2 chr2_90864288 0 90864288 A A T T A T A A A A A A A A A A A A A A
2 chr2_90873733 0 90873733 T T T T T T T T G T T T T T T T T T T T
2 chr2_90891570 0 90891570 C C C G C C C C C C C C C C C C C C C C
2 chr2_90901161 0 90901161 C C C C C C C C C C C C C C C G C C C C
2 chr2_90931207 0 90931207 G G G G G G G G G G G G G G C C G G G G
2 chr2_90983814 0 90983814 G G G G G G G G C C C C G G G G G G G G
2 chr2_90984607 0 90984607 C C C C C C C C C C C C C C A A C C C C
2 chr2_90986204 0 90986204 G G T T G T G G G G G G G G G G G G G G
2 chr2_90995871 0 90995871 C C C C C C C C A A A A C C C C C C C C
2 chr2_91018906 0 91018906 G G G G G G G G C C C C C C C C C C G G
2 chr2_91051449 0 91051449 C C C C C C C C A A A A C C C C C C C C
2 chr2_91061399 0 91061399 C C C C C C C C A A A A C C C C C C C C
2 chr2_91066027 0 91066027 C C C C C C C C A A A A C C C C C C C C
2 chr2_91069628 0 91069628 G G G G G G G G G G G G G G C C G G G G
2 chr2_91075037 0 91075037 A A T T T T A A T T T T T T T T T T A A
2 chr2_91089142 0 91089142 T T T T T T T T G G G G T T T T T T T T
2 chr2_91096894 0 91096894 A A A A A A A A A A A T A A A A A A A A
2 chr2_91098438 0 91098438 C C C C C C C C C C C C C C G G C C C C
2 chr2_91132877 0 91132877 C C G G G G C C G G G G G G G G G G C C
2 chr2_91146110 0 91146110 C C C C C C C C A A A A C C C C C C C C
2 chr2_91148161 0 91148161 G G G G G G G G C C C C G G G G G G G G
2 chr2_91168681 0 91168681 C C C C C C C C A A A C C C C C C C C C
2 chr2_91171449 0 91171449 A A T T T T A A T T T T T T T T T T A A
2 chr2_91189839 0 91189839 C C C C C C C C G G G G C C C C C C C C
2 chr2_91190960 0 91190960 G G G G G G G G C C C C G G G G G G G G
2 chr2_91191273 0 91191273 T T T T T T T T G G G G T T T T T T T T
2 chr2_91201688 0 91201688 G G G G G T G G G G G G G G G G G G G G
2 chr2_91210174 0 91210174 C C G G C C C C C C C C C C C C C C C C
2 chr2_91226805 0 91226805 C C C C C C C C C C C C G G G G C C C C
2 chr2_91231803 0 91231803 G G G G G G G G G G G G C G C C G G G G
2 chr2_91243912 0 91243912 C C C C C C C C C G C C C C C C C C C C
2 chr2_91295871 0 91295871 C C C C C C C C C C C C C G C C C C C C
2 chr2_91298125 0 91298125 A A A A A A A A T T T T A A A A A A A A
2 chr2_91315161 0 91315161 G G G G G G G G G G G G G G G G C C G G
2 chr2_91324270 0 91324270 A A A A A A A A A C A A A A A A A A A A
2 chr2_91331147 0 91331147 C C C C C C C C G G G G C C C C C C C C
2 chr2_91332613 0 91332613 G G G G G G G G C C C C G G G G G G G G
2 chr2_91357822 0 91357822 A A A A A A A A A A A A A A T T A A A A
2 chr2_91363620 0 91363620 C C C G G G C C C C C C C C C C C C C C
2 chr2_91368589 0 91368589 T T T T T T G G T T T T T T T T T T T T
2 chr2_91375935 0 91375935 T T T T T T G G T T T T T T T T T T T T
2 chr2_91415640 0 91415640 C C C C C C C C C C C C C C C C G G C C
2 chr2_91431990 0 91431990 C C C C C C C C C C C C G G C C C C C C
2 chr2_91453874 0 91453874 G G G G G G G G G G G G G G T T G G G G
2 chr2_91478037 0 91478037 A A A A A A A A C C C C A A A A A A A A
2 chr2_91478097 0 91478097 T T T T T T T T T T T T G G T T T T T T
2 chr2_91482056 0 91482056 T T G G T T T T T T T T T T T T T T T T
2 chr2_91489638 0 91489638 G G G G G G G G G G G G G G G G T T G G
2 chr2_91532139 0 91532139 G G G G G G G G G G G G G G G G T T G G
2 chr2_91533019 0 91533019 C C C C C C C C C C C G C C C C C C C C
2 chr2_91545622 0 91545622 A A A A A A A A A A A A A C A A A A A A
2 chr2_91550627 0 91550627 T T T T T T T T G G G G T T T T T T T T
2 chr2_91575207 0 91575207 T T T T T T T T A T T T T T T T T T T T
2 chr2_91592272 0 91592272 A A A A A A A A C C C C A A A A A A A A
2 chr2_91598968 0 91598968 T T A A T T T T T T T T T T T T T T T T
2 chr2_91601693 0 91601693 T T T T T T T T T T G T T T T T T T T T
2 chr2_91601916 0 91601916 A A A A A A A A A A A A A A A A T T A A
2 chr2_91607070 0 91607070 C C C C C C G G C C C C C C C C C C C C
2 chr2_91613655 0 91613655 G G G G G G G G T T T T G G G G G G G G
2 chr2_91615739 0 91615739 A A A A A A A A A A A A A A A A A C A A
2 chr2_91637714 0 91637714 A A C C C C A A C C C C C C C C C C A A
2 chr2_91666985 0 91666985 A A A A A A A A A A A A A A A A T T A A
2 chr2_91702812 0 91702812 G G G G G G G G C G G G G G G G G G G G
2 chr2_91727021 0 91727021 G G G G G G G G G G G G G G G G G T G G
2 chr2_91744409 0 91744409 G G G G C G G G G G G G G G G G G G G G
2 chr2_91784239 0 91784239 G G G G G T G G G G G G G G G G G G G G
2 chr2_91838262 0 91838262 A A A A A A A A C C C C A A A A A A A A
2 chr2_91842083 0 91842083 C C C C C C C C C C C C A C C C C C C C
2 chr2_91881876 0 91881876 C C G G G G C C G G G G G G G G G G C C
2 chr2_91924448 0 91924448 G G T T T T G G G G G G G G G G G G G G
2 chr2_91936151 0 91936151 T T T T T T T T T T T T T T A T T T T T
2 chr2_91959142 0 91959142 T T A A A A T T A A A A A A A A A A T T
2 chr2_91964481 0 91964481 C C C C C C C C C C C C G G G G G G C C
2 chr2_91981254 0 91981254 T T G G T T T T T T T T T T T T T T T T
2 chr2_91983201 0 91983201 A A A A A A A A A A A A A A A A T T A A
2 chr2_92005105 0 92005105 A A A A A A A A A A A C A A A A A A A A
2 chr2_92017484 0 92017484 A A A A A A A A A A A A A A A A C C A A
2 chr2_92024096 0 92024096 A A C C C C A A C C C C C C C C C C A A
2 chr2_92066456 0 92066456 C C C C C C C C C C C C C G C C C C C C
2 chr2_92081268 0 92081268 G G G G G G G G G G G G G G T T G G G G
2 chr2_92085277 0 92085277 A A A A A C A A A A A A A A A A A A A A
2 chr2_92138507 0 92138507 T T T T T T T T A A T T T T T T T T T T
2 chr2_92147626 0 92147626 T T G G G G T T T T T T T T T T T T T T
2 chr2_92186719 0 92186719 A A A A A A A A A A A A C C A A A A A A
2 chr2_92188878 0 92188878 A A C C A C A A A A A A A A A A A A A A
2 chr2_92206317 0 92206317 C C C C C C C C C C C C C C G G C C C C
2 chr2_92252619 0 92252619 T T T T T T T T T T T T A T T T T T T T
2 chr2_92256345 0 92256345 A A A A A A A A C C C C C C C C C C A A
2 chr2_92263051 0 92263051 A T A A A A T T A A A A A A A A A A T T
2 chr2_92266226 0 92266226 G G G G G G G G C C C C G G G G G G G G
2 chr2_92298808 0 92298808 C C A C C C C C C C C C C C C C C C C C
2 chr2_92300600 0 92300600 T T T T T T T T T T T T G G T T T T T T
2 chr2_92300664 0 92300664 G G G G G G G G G G G G G G G G T T G G
2 chr2_92305066 0 92305066 G G T T G T G G G G G G G G G G G G G G
2 chr2_92309578 0 92309578 G G G G G G G G G G G G G G C G G G G G
2 chr2_92332805 0 92332805 C C C C A C C C A A A A C C C C C C C C
2 chr2_92372906 0 92372906 C C C C C C C C C C C C C C C C A A C C
2 chr2_92373207 0 92373207 A A A A A A A A A A A A C C A A A A A A
2 chr2_92379958 0 92379958 C C C C C C C C C C C C C C A C C C C C
2 chr2_92384494 0 92384494 C C C C C C C C C C C G C C C C C C C C
2 chr2_92419624 0 92419624 C C A C C C C C C C C C C C C C C C C C
2 chr2_92449347 0 92449347 G G G G G G G G G G G G G G G T G G G G
2 chr2_92450236 0 92450236 C C C C C C C C C C C C C C A C A A C C
2 chr2_92453089 0 92453089 G G G G G G G G C C C C G G G G G G G G
2 chr2_92460494 0 92460494 G G G G G T G G G G G G G G G G T T G G
2 chr2_92484206 0 92484206 A A A A A A A A C C C C A A A A A A A A
2 chr2_92484973 0 92484973 G T G G G T G G G G G G G G G G G G G G
2 chr2_92502262 0 92502262 G G G G G T G G G G G G G G G G G G G G
2 chr2_92523860 0 92523860 A A A A A A A A A A A A C C A A A A A A
2 chr2_92538233 0 92538233 T T G T G T T T T T T T T T T T T T T T
2 chr2_92557861 0 92557861 G G G G C G G G G G G G G G G G G G G G
2 chr2_92575095 0 92575095 C C A C C C C C C C C C C C C C C C C C
2 chr2_92575261 0 92575261 A A A C A A A A A A A A A A A A A A A A
2 chr2_92582067 0 92582067 G T G G G G G G G G G G G G G G G G G G
2 chr2_92582679 0 92582679 T T T T T T T T G G G G T T T T T T T T
2 chr2_92606687 0 92606687 C C A A C C C C C C C C C C C C C C C C
2 chr2_92611166 0 92611166 C C C C C G C C C C C C C C C C C C C C
2 chr2_92623638 0 92623638 G G G G G G G G G G G G T T T T T T G G
2 chr2_92630654 0 92630654 G G G G G G G G G G G G C C G G G G G G
2 chr2_92634609 0 92634609 A A A A A A A A T T T T A A A A A A A A
2 chr2_92635168 0 92635168 A A A A A C A A A A A A A A A A A A A A
2 chr2_92661108 0 92661108 G G G G G G G G G G C G G G G G G G G G
2 chr2_92671448 0 92671448 G G G G G G G G T T T T G G G G G G G G
2 chr2_92681350 0 92681350 C C C C C C C C A A A A C C C C C C C C
2 chr2_92686786 0 92686786 G G G G G G G G T T T T G G G G G G G G
2 chr2_92723865 0 92723865 G G G G G G G G G G G G G T G G G G G G
2 chr2_92726814 0 92726814 G G C C G G G G G G G G G G G G G G G G
2 chr2_92777949 0 92777949 T T T T T T T T T T T T T T G G G T T T
2 chr2_92782201 0 92782201 G G G G G G G G G T G G G G G G G G G G
2 chr2_92792415 0 92792415 T T T T T T T T G G T T T T T T T T T T
2 chr2_92832557 0 92832557 G G G G G G G G G G G G G G G G T T G G
2 chr2_92835215 0 92835215 G G T T G T G G G G G G G G G G G G G G
2 chr2_92839517 0 92839517 G G G G G G G G G G G G C G G G G G G G
2 chr2_92856579 0 92856579 G G T T G G G G G G G G G G G G G G G G
2 chr2_92857358 0 92857358 T T T T T T T T T T T T T T T T G G T T
2 chr2_92860475 0 92860475 A A A A A A A A T T T T A A A A A A A A
2 chr2_92864403 0 92864403 T T T T T T T T T T T T G G G G T T T T
2 chr2_92872175 0 92872175 A A A A A A A A A A A A A C A A A A A A
2 chr2_92874365 0 92874365 C C C C C C C C C C C C G G C C C C C C
2 chr2_92887943 0 92887943 T T A T T T T T T T T T T T T T T T T T
2 chr2_92967340 0 92967340 G G G G G G G G G G G T G G G G G G G G
2 chr2_92981385 0 92981385 T T T T T T T T T T T T T T A T T T T T
2 chr2_93052934 0 93052934 C C C C C G C C C C C C C C C C C C C C
2 chr2_93054209 0 93054209 G G G G G G G G G G G T G G G G G G G G
2 chr2_93056556 0 93056556 G G G G G G G G T T T T G G G G G G G G
2 chr2_93072022 0 93072022 A A A A T T A A A A A A A A A A A A A A
2 chr2_93072809 0 93072809 T T T T T T T T A A A A T T T T T T T T
2 chr2_93074774 0 93074774 G G G G G G G G T T T T G G G G G G G G
2 chr2_93074801 0 93074801 A A A A A A A A A A A A A T A A A A A A
2 chr2_93078129 0 93078129 A A A T A A A A A A A A A A A A A A A A
2 chr2_93081059 0 93081059 C C C C C C C C C C C C G G C C C C C C
2 chr2_93099980 0 93099980 A A A A A A A A A A A A A A A A C C A A
2 chr2_93100717 0 93100717 C C C C C C C C C C A C C C C C C C C C
2 chr2_93139196 0 93139196 T T T T T T T T T T T T T T T T G T T T
2 chr2_93155426 0 93155426 G G C C C C G G C C C C C C C C C C G G
2 chr2_93185155 0 93185155 A A A A A A A A C C C C A A A A A A A A
2 chr2_93200328 0 93200328 A A A A A A A A A A A A A C A A A A A A
2 chr2_93211018 0 93211018 G G G G G T G G G G G G G G G G G G G G
2 chr2_93233173 0 93233173 C G C C C C G G C C C C C C C C C C C C
2 chr2_93250737 0 93250737 T T T T T T T T G G G G T T T T T T T T
2 chr2_93272155 0 93272155 T T T T G T T T T T T T T T T T T T T T
2 chr2_93278391 0 93278391 C C C C C G C C C C C C C C C C C C C C
2 chr2_93278815 0 93278815 A A A A A A A A A A A A C C A A A A A A
2 chr2_93281697 0 93281697 T T T T T T T T G G G G T T T T T T T T
2 chr2_93291734 0 93291734 C C C C C C C C C G C C C C C C C C C C
2 chr2_93327132 0 93327132 G G G G G G G G C C C C G G G G G G G G
2 chr2_93328669 0 93328669 G G G G G G G G G G G G C G G G G G G G
2 chr2_93373729 0 93373729 A A A A A A A A T T T T A A A A A A A A
2 chr2_93378120 0 93378120 G G C G C G G G G G G G G G G G G G G G
2 chr2_93378306 0 93378306 G G G G G G G G G G G G G T G G G G G G
2 chr2_93396609 0 93396609 A A A A A A A A A T A A A A A A A A A A
2 chr2_93404806 0 93404806 T T T T T T T T T T T T T T T T A A T T
2 chr2_93411883 0 93411883 C C C C C C C C A A A A C C C C C C C C
2 chr2_93417045 0 93417045 G G C C C C G G C C C C C C C C C C G G
2 chr2_93445077 0 93445077 C C C C C C C C A A A A C C C C C C C C
2 chr2_93453201 0 93453201 T T T T T T T T A T A T T T T T T T T T
2 chr2_93455656 0 93455656 A A A A A A A A A A A A A C A A A A A A
2 chr2_93479194 0 93479194 C C C C C C C C G G G G C C C C C C C C
2 chr2_93492566 0 93492566 C C C C C C C C C C C C C G C C C C C C
2 chr2_93506848 0 93506848 G G G G G G G G G G G G C G G G G G G G
2 chr2_93538685 0 93538685 G G G G C G G G G G G G G G G G G G G G
2 chr2_93545149 0 93545149 C C C C C C C C C C C C C G C C C C C C
2 chr2_93556134 0 93556134 T T T T T T T T T T T T A T T T T T T T
2 chr2_93574805 0 93574805 A A A A A A A A A A A A A C A A A A A A
2 chr2_93576229 0 93576229 G G C C C C G G G G G G G G G G G G G G
2 chr2_93597493 0 93597493 G G G G G G G G G G G G G G G G G T G G
2 chr2_93627112 0 93627112 A A A A A C A A A A A A A A A A A A A A
2 chr2_93633262 0 93633262 C C G G G G C C C C C C C C C C C C C C
2 chr2_93633268 0 93633268 T T T T T T T T T T T T T T A A T T T T
2 chr2_93647411 0 93647411 C C C C C C C C C C A C C C C C C C C C
2 chr2_93649895 0 93649895 C C C C C C A C C C C C C C C C C C C C
2 chr2_93659531 0 93659531 A A A A A A A A C C C C A A A A A A A A
2 chr2_93677887 0 93677887 G G G T G G G G G G G G G G G G G G G G
2 chr2_93685576 0 93685576 G G G T G G G G G G G G G G G G G G G G
2 chr2_93721871 0 93721871 C C C C C C C C C C C G C C C C C C C C
2 chr2_93849279 0 93849279 A A A A A A A A A A A A A A A A C C A A
2 chr2_93864308 0 93864308 T T T T T T T T T T A T T T T T T T T T
2 chr2_93876474 0 93876474 T T T T T T T T A T T T T T T T T T T T
2 chr2_93926357 0 93926357 T T T T T T T T A A A A T T T T T T T T
2 chr2_93937293 0 93937293 G G G G G G G G G G G G G G G G T T G G
2 chr2_93990383 0 93990383 C C C C C C C C C C C C C G C C C C C C
2 chr2_94005886 0 94005886 T T T T T T T T T T G T T T T T T T T T
2 chr2_94017463 0 94017463 G G G G C C G G G G G G G G G G G G G G
2 chr2_94045913 0 94045913 A A A A A A A A C C C C A A A A A A A A
2 chr2_94070451 0 94070451 C C C C C G C C C C C C C C C C C C C C
2 chr2_94073948 0 94073948 G G G G G G G G G G G G G G C G G G G G
2 chr2_94098562 0 94098562 C C C C C C C C C C A C C C C C C C C C
2 chr2_94115271 0 94115271 T T T T G T T T T T T T T T T T T T T T
2 chr2_94118472 0 94118472 C C G G C C C C C C C C C C C C C C C C
2 chr2_94142951 0 94142951 T T T T G G T T T T T T T T T T T T T T
2 chr2_94188078 0 94188078 T T T T T T T T T T T T G T T T T T T T
2 chr2_94200446 0 94200446 C C C C C C C C C C C C C C A C C C C C
2 chr2_94203788 0 94203788 A A A A A T A A A A A A A A A A A A A A
2 chr2_94213149 0 94213149 G G C C C C G G G G G G G G G G G G G G
2 chr2_94224075 0 94224075 T T G G G T T T T T T T T T T T T T T T
2 chr2_94241772 0 94241772 G G G G G G G G C C C C G G G G G G G G
2 chr2_94253856 0 94253856 G G G G G G G G G G G G G T G G G G G G
2 chr2_94256942 0 94256942 T T A T A T T T T T T T T T T T T T T T
2 chr2_94257988 0 94257988 A A A A A A A A A A A A A A A A A T A A
2 chr2_94289694 0 94289694 A A C C A A A A A A A A A A A A A A A A
2 chr2_94296397 0 94296397 A A A A A A A A A A A A A T A A A A A A
2 chr2_94316082 0 94316082 C C C C C C C C A C C C C C C C C C C C
2 chr2_94330268 0 94330268 G G G G G G G G G T G G G G G G G G G G
2 chr2_94388839 0 94388839 G G G G G G C C G G G G G G G G G G G G
2 chr2_94420096 0 94420096 T T T T T T T T A T T T T T T T T T T T
2 chr2_94420223 0 94420223 G T G G T T G T T T T T G G G G G G T T
2 chr2_94432988 0 94432988 C C C C C G C C C C C C C C C C C C C C
2 chr2_94470077 0 94470077 C C C C C C C C C C C C C C G G C C C C
2 chr2_94504712 0 94504712 A A A A A T A A A A A A A A A A A A A A
2 chr2_94547136 0 94547136 A A C C C C A A A A A A C C C C C C A A
2 chr2_94551854 0 94551854 C C C C C C C C A A A A C C C C C C C C
2 chr2_94581606 0 94581606 A A A A A A A A T T T T A A A A A A A A
2 chr2_94582348 0 94582348 A A C C C C A A C C C C C C C C C C C C
2 chr2_94594257 0 94594257 T T G G T T T T T T T T T T T T T T T T
2 chr2_94616070 0 94616070 T T T T T T T T T T G T T T T T T T T T
2 chr2_94632382 0 94632382 A A A A A A A A A C A A A A A A A A A A
2 chr2_94647945 0 94647945 T T T T T T T T G G G G T T T T T T T T
2 chr2_94707194 0 94707194 G G G G G G G G G G G T G G G G G G G G
2 chr2_94713046 0 94713046 G G G G G G G G G G G G G G G T G G G G
2 chr2_94714499 0 94714499 G G C C C C C C C C C C C C C C C C G G
2 chr2_94720524 0 94720524 A A A T A A A A A A A A A A A A A A A A
2 chr2_94722227 0 94722227 A A A A A A C C A A A A A A A A A A A A
2 chr2_94787537 0 94787537 G G G G G T G G G G G G G G G G G G G G
2 chr2_94788282 0 94788282 C C C C A C C C C C C C C C C C C C C C
2 chr2_94807014 0 94807014 C C C C C C C C G G G G C C C C C C C C
2 chr2_94824097 0 94824097 T T T T T T T T T T T T T T T T G G T T
2 chr2_94855259 0 94855259 G G G G G G G G C C C C G G G G G G G G
2 chr2_94865864 0 94865864 T T T T T T G G T T T T T T T T T T T T
2 chr2_94876853 0 94876853 C C C C C C C C C G C C C C C C C C C C
2 chr2_94902282 0 94902282 G G G G G G G G G G G G G G C G G G G G
2 chr2_94903560 0 94903560 C C C C C C C C A C C C C C C C C C C C
2 chr2_94935689 0 94935689 G G G G G G G G G G G G G G G G G T G G
2 chr2_94936200 0 94936200 T T T T T T T T A A A A T T T T T T T T
2 chr2_94942140 0 94942140 T T T T T T T T T T T T A A T T T T T T
2 chr2_94981093 0 94981093 A A A A A A A A C C C C A A A A A A A A
2 chr2_95007652 0 95007652 G G G G G G G G G G G G C C C C C C G G
2 chr2_95042807 0 95042807 T T T T T T T T G T G T T T T T T T T T
2 chr2_95065574 0 95065574 T T T T T T T T G G G G T T T T T T T T
2 chr2_95073661 0 95073661 A A A A T T A A A A A A A A A A A A A A
2 chr2_95087065 0 95087065 A A A A A A A A A A A A A T A A A A A A
2 chr2_95177952 0 95177952 G T G G G G G G G G G G G G G G G G G G
2 chr2_95185850 0 95185850 C C C C C C C C A C C C C C C C C C C C
2 chr2_95213149 0 95213149 G G G G G G G G C C C C G G G G G G G G
2 chr2_95218027 0 95218027 T T T T T T T T A A A A T T T T T T T T
2 chr2_95225439 0 95225439 T T T T T T T T T T T T G G T T T T T T
2 chr2_95227261 0 95227261 A A A A A A A A C C C C A A A A A A A A
2 chr2_95242069 0 95242069 T T T T T T T T T T T T A T T T T T T T
2 chr2_95271252 0 95271252 C C C C C C C C C C C C G G G G G G C C
2 chr2_95279747 0 95279747 T T T T T T T T A A A A T T T T T T T T
2 chr2_95332845 0 95332845 A A A A A A A A A A A A A C A A A A A A
2 chr2_95337546 0 95337546 C C C C C C C C C G C C C C C C C C C C
2 chr2_95390536 0 95390536 G G T T G T G G G G G G T T T T T T G G
2 chr2_95420449 0 95420449 T T T T T T T T G G G G T T T T T T T T
2 chr2_95437975 0 95437975 C C G G G G G G G G G G G G G G G G C C
2 chr2_95468871 0 95468871 C C C C C C C C C C C C A C C C C C C C
2 chr2_95506186 0 95506186 C C C C C G C C C C C C C C C C C C C C
2 chr2_95529380 0 95529380 A A A A A A A A A C C C A A A A A A A A
2 chr2_95593771 0 95593771 G G G G G G G G G G G G G G G G G T G G
2 chr2_95609075 0 95609075 C C G G G G C C G G G G G G G G G G C C
2 chr2_95616426 0 95616426 C C C C C C C C A A A A C C C C C C C C
2 chr2_95619857 0 95619857 A A A A A A A A A A A A A A T T A A A A
2 chr2_95623051 0 95623051 A A C C C C C C C C C C C C C C C C C C
2 chr2_95633696 0 95633696 T T G T T T T T T T T T T T T T T T T T
2 chr2_95634423 0 95634423 C C C C C C C C C C C C C G C C C C C C
2 chr2_95641639 0 95641639 T T T T T T T T A T A A T T T T T T T T
2 chr2_95641775 0 95641775 C C C C C C C C C C C C C C G G C C C C
2 chr2_95663338 0 95663338 G G G G G G G G C C C C G G G G G G G G
2 chr2_95709418 0 95709418 A A A A A A A A A A A C A A A A A A A A
2 chr2_95747170 0 95747170 T T T T T T T T G G G G T T T T T T T T
2 chr2_95752945 0 95752945 C C C C C C C C C G C C C C C C C C C C
2 chr2_95755923 0 95755923 C C C C C C C C C C C C C C C C A A C C
2 chr2_95781406 0 95781406 C C C C C C C C C C C C A A C C C C C C
2 chr2_95784739 0 95784739 T T T T G T T T T T T T T T T T T T T T
2 chr2_95800081 0 95800081 A A A A A A A A A C A A A A A A A A A A
2 chr2_95810947 0 95810947 A A T T A A A A A A A A A A A A A A A A
2 chr2_95812878 0 95812878 A A A A A C A A A A A A A A A A A A A A
2 chr2_95813859 0 95813859 C C C C C C C C C C C C C C A C C C C C
2 chr2_95829772 0 95829772 G G G G G G G G G G G G G G C C G G G G
2 chr2_95835078 0 95835078 A A A A A A A A C C C C A A A A A A A A
2 chr2_95842341 0 95842341 C C C C C G C C C C C C C C C C C C C C
2 chr2_95849956 0 95849956 G G C C C C G G G G G G G G G G G G G G
2 chr2_95850918 0 95850918 G G G G G G G G G G G T G G G G G G G G
2 chr2_95880449 0 95880449 A C A A A A C C A A A A A A A A A A A A
2 chr2_95891097 0 95891097 T T T T T T T T T T T T G T G G G G T T
2 chr2_95912135 0 95912135 G G T T G G G G G G G G G G G G G G G G
2 chr2_95916356 0 95916356 G G G G C C G G G G G G G G G G G G G G
2 chr2_95924643 0 95924643 T T T T T T T T T T A T T T T T T T T T
2 chr2_95939905 0 95939905 G G G G G G G T G G G G G G G G G G G G
2 chr2_95961012 0 95961012 A A A A A A A A T T T T T T T T T T A A
2 chr2_95981036 0 95981036 A A A A A A A A A A A A A C A A A A A A
2 chr2_95983852 0 95983852 T T T T T T T T T T T T T T G G T T T T
2 chr2_96034027 0 96034027 C C C C C C C C C C C C A C C C C C C C
2 chr2_96075311 0 96075311 T T T T T T T T G G G G T T T T T T T T
2 chr2_96102151 0 96102151 T T G G G G T T G G G G G G G G G G T T
2 chr2_96121789 0 96121789 C C C C C C C C C C C C C C G G G G C C
2 chr2_96129197 0 96129197 G G G G G G G G C C C C G G G G G G G G
2 chr2_96202467 0 96202467 A A A A A A A A A A A A A C A A A A A A
2 chr2_96220628 0 96220628 G G G G G G G G G G G G G T G G G G G G
2 chr2_96246448 0 96246448 A A A A A A A A C C C C A A A A A A A A
2 chr2_96246745 0 96246745 G G G G G G G G C C C C G G G G G G G G
2 chr2_96295627 0 96295627 A A T T A A A A A A A A A A A A A A A A
2 chr2_96329946 0 96329946 A A A A A A A A A A A A A T A A A A A A
2 chr2_96367785 0 96367785 T T T T T T T T A T A T T T T T T T T T
2 chr2_96378697 0 96378697 A A C C C C A A C C C C C C C C C C A A
2 chr2_96405041 0 96405041 C C C C C C C C C C C C C C C C A A C C
2 chr2_96409475 0 96409475 A A A A A A A A A C A C A A A A A A A A
2 chr2_96411121 0 96411121 G G G G G G G G G G G G C G G G G G G G
2 chr2_96422908 0 96422908 G G G G G G G G C C C C G G G G G G G G
2 chr2_96432998 0 96432998 T T T T T T T T T T T T G T T T G G T T
2 chr2_96437708 0 96437708 C C C C C C C C C C C G C C C C C C C C
2 chr2_96440649 0 96440649 G G G G G G G G T T G T G G G G G G G G
2 chr2_96442783 0 96442783 T T T T T T T T G G G G T T T T T T T T
2 chr2_96471406 0 96471406 C C C C C C C C C C C C C C G G C C C C
2 chr2_96476266 0 96476266 T T T T T T T T G G G G T T T T T T T T
2 chr2_96477651 0 96477651 T T T T T T T T T T T T A A T T T T T T
2 chr2_96489358 0 96489358 G G G G C G G G G G G G G G G G G G G G
2 chr2_96562625 0 96562625 C G G G G G C C G G G G G G G G G G G G
2 chr2_96563678 0 96563678 T T G G G G G G G G G G G G G G G G T T
2 chr2_96563864 0 96563864 C C C C C C C C C C C C C C C C A C C C
2 chr2_96616053 0 96616053 C C C C C C C C A C C C C C C C C C C C
2 chr2_96666676 0 96666676 A A A A A C A A A A A A A A A A A A A A
2 chr2_96672643 0 96672643 A A A A A C A A A A A A A A A A A A A A
2 chr2_96683639 0 96683639 T T T T T T T T G G G G T T T T T T T T
2 chr2_96687572 0 96687572 T T T T A T T T T T T T T T T T T T T T
2 chr2_96729930 0 96729930 C C C C C C C C G G G G C C C C C C C C
2 chr2_96731262 0 96731262 A A A A A A A T A A A A A A A A A A A A
2 chr2_96763607 0 96763607 C C C C C C C C C C C G C C C C C C C C
2 chr2_96788313 0 96788313 A A A A A A A C A A A A A A A A A A A A
2 chr2_96810975 0 96810975 C C C C C G C C C C C C C C C C C C C C
2 chr2_96822708 0 96822708 G G G G G G G G T T T T G G G G G G G G
2 chr2_96839022 0 96839022 A A A A A A A A A A A A A A C C A A A A
2 chr2_96841150 0 96841150 C C A A C C C C C C C C C C C C C C C C
2 chr2_96846910 0 96846910 A A A A A A A A T T T T A A A A A A A A
2 chr2_96903466 0 96903466 A A A A A A A A C C C C A A A A A A A A
2 chr2_96944384 0 96944384 G G G G G G G G G G G G G G T T G G G G
2 chr2_96979225 0 96979225 T T T T T T T T T T T T T T T T A A T T
2 chr2_96994145 0 96994145 A A A C A A A A A A A A A A A A A A A A
2 chr2_97018167 0 97018167 G G G G G G G T G G G G G G G G G G G G
2 chr2_97030831 0 97030831 A A A A A A A A T T T T A A A A A A A A
2 chr2_97035897 0 97035897 G G G G G G G G G G G G C C G G C G G G
2 chr2_97055278 0 97055278 G G G G G G G G T T T T G G G G G G G G
2 chr2_97080068 0 97080068 G G G G G G G G G G G T G G G G G G G G
2 chr2_97090562 0 97090562 A A A A A A A A A T A A A A A A A A A A
2 chr2_97095041 0 97095041 T T T T T T T T G G G G T T T T T T T T
2 chr2_97102963 0 97102963 A A A A A A A A T T T T A A A A A A A A
2 chr2_97142735 0 97142735 G G G G G G G G G G C G G G G G G G G G
2 chr2_97182796 0 97182796 C G G G G G C C G G G G G G G G G G G G
2 chr2_97183838 0 97183838 C C C C C C C C C C C C C G C C C C C C
2 chr2_97209514 0 97209514 T T T T T T T T G T T T T T T T T T T T
2 chr2_97218367 0 97218367 C C C C C C C C A A A A C C C C C C C C
2 chr2_97220859 0 97220859 C C C C C C C C C C C C C C C C A A C C
2 chr2_97237602 0 97237602 C C A C A C C C A A A A A A A A A A C C
2 chr2_97252681 0 97252681 T T T T T T T T T T T T T T T T A A T T
2 chr2_97278807 0 97278807 T T T T T T A A T T T T T T T T T T T T
2 chr2_97305399 0 97305399 T T G T G T T T T T T T T T T T T T T T
2 chr2_97308820 0 97308820 C C C C C C C C A A A A C C C C C C C C
2 chr2_97316165 0 97316165 G G G G G G G G C C C C G G G G G G G G
2 chr2_97319210 0 97319210 C C C C C C C C C C C C C C A A C C C C
2 chr2_97320699 0 97320699 T T T T T T T T G G G G T T T T T T T T
2 chr2_97326529 0 97326529 A A A A A A A A A A A A A C A A A A A A
2 chr2_97341418 0 97341418 C C C C C C C C G G G G C C C C C C C C
2 chr2_97342264 0 97342264 G G G G G G G G G T G T G G G G G G G G
2 chr2_97344391 0 97344391 C C C C C C C C A A A A C C C C C C C C
2 chr2_97365641 0 97365641 T T T T T T T T T T T T T T T T A T T T
2 chr2_97375441 0 97375441 A A A A A A A A A A A A T T A A A A A A
2 chr2_97387709 0 97387709 T T T T T T T T A A A A T T T T T T T T
2 chr2_97464675 0 97464675 A A A A A A A A A C A A A A A A A A A A
2 chr2_97469440 0 97469440 G T T T T T T T T T T T T T T T T T G G
2 chr2_97483060 0 97483060 A A C C C C A A A A A A A A A A A A A A
2 chr2_97489072 0 97489072 A A A A A A A A T T T T A A A A A A A A
2 chr2_97494758 0 97494758 G G T T T T G G T T T T T T T T T T G G
2 chr2_97502805 0 97502805 G G G G G G G G T T G G G T G G G G G G
2 chr2_97504439 0 97504439 C C C C C C C C G G G G C C C C C C C C
2 chr2_97519708 0 97519708 G G G G G G G T G G G G G G G G G G G G
2 chr2_97536309 0 97536309 T T T T T T T T T T T T T T T T G G T T
2 chr2_97541201 0 97541201 A A A A A A A A C C C C A A A A A A A A
2 chr2_97555585 0 97555585 A A A A A A A A A A A C A A A A A A A A
2 chr2_97576200 0 97576200 G G C G G G G G G G G G G G G G G G G G
2 chr2_97609649 0 97609649 G T G G G G T T G G G G G G G G G G G G
2 chr2_97610197 0 97610197 T T T T T T T T G T T T T T T T T T T T
2 chr2_97611249 0 97611249 C C C C C G C C C C C C C C C C C C C C
2 chr2_97611710 0 97611710 A A A A A A A A T T T T A A A A A A A A
2 chr2_97622628 0 97622628 G G G T G G G G G G G G G G G G G G G G
2 chr2_97643283 0 97643283 T T T T T T T T T T T T T T T T A A T T
2 chr2_97646449 0 97646449 T T T T T T T T T T T T T T T T G G T T
2 chr2_97674236 0 97674236 G G G T G G G G G G G G G G G G G G G G
2 chr2_97690052 0 97690052 G G G G G G G G G G G G C G G G G G G G
2 chr2_97694253 0 97694253 C C C C C G C C C C C C C C C C C C C C
2 chr2_97743507 0 97743507 A A A A A A A A A T A A A A A A A A A A
2 chr2_97772968 0 97772968 C C C C C C C C C C C G C C C C C C C C
2 chr2_97817983 0 97817983 C G C C C C C C C C C C C C C C C C C C
2 chr2_97820552 0 97820552 T T T T T T T T T T T T T T A A T T T T
2 chr2_97829978 0 97829978 A A A C A A A A A A A A A A A A A A A A
2 chr2_97832313 0 97832313 G G G G G T G G G G G G G G G G G G G G
2 chr2_97859170 0 97859170 G G G G G G G G G G G G G G G G C C G G
2 chr2_97932252 0 97932252 G G G G G G G G G G G G G G G G C C G G
2 chr2_97941966 0 97941966 T T T T T T T T T T T T G T T T T T T T
2 chr2_97949346 0 97949346 A A A A A A A A C C C C A A A A A A A A
2 chr2_97958074 0 97958074 C C C C C C C C C C C C C G C C C C C C
2 chr2_97978098 0 97978098 T T G T T T T T T T T T T T T T T T T T
2 chr2_97984662 0 97984662 A A A A A T A A A A A A A A A A A A A A
2 chr2_98080368 0 98080368 T T G T G T T T T T T T T T T T T T T T
2 chr2_98098590 0 98098590 G G G G G G G G C C C C C C C C C C G G
2 chr2_98117678 0 98117678 G G G G G G G G T T T T G G G G G G G G
2 chr2_98143612 0 98143612 A C A A A A A A A A A A A A A A A A C C
2 chr2_98158916 0 98158916 A A C C A A A A A A A A A A A A A A A A
2 chr2_98241248 0 98241248 A A A A A C A A A A A A A A A A A A A A
2 chr2_98245039 0 98245039 T T T T T T T T T T T T T T G T T T T T
2 chr2_98256481 0 98256481 T T T T T T T T T T T T T T A A T T T T
2 chr2_98285219 0 98285219 T T T T T T T T T T T T T T G T T T T T
2 chr2_98299991 0 98299991 T T T T T T T T G G G G T T T T T T T T
2 chr2_98308179 0 98308179 T T T T G T T T T T T T T T T T T T T T
2 chr2_98315455 0 98315455 G G G G G G G G G G G G G G G G T T G G
2 chr2_98354869 0 98354869 A A A A A A A A C C C C A A A A A A A A
2 chr2_98407150 0 98407150 A A A A T T A A A A A A A A A A A A A A
2 chr2_98452753 0 98452753 C C C C C C C C C C C C C C A A C C C C
2 chr2_98461143 0 98461143 G G G G G G G G G G G G G G G G G T G G
2 chr2_98539216 0 98539216 G G G G G G G G G G G G G G G G T T G G
2 chr2_98545383 0 98545383 G G G G G T G G G G G G G G G G G G G G
2 chr2_98550360 0 98550360 T T T T T T T T T T T T A A T T T T T T
2 chr2_98590526 0 98590526 T T A A A T T T T T T T T T T T T T T T
2 chr2_98620519 0 98620519 A A A A A A A A A A A A A T A A A A A A
2 chr2_98623009 0 98623009 G G G T G T G G G G G G T T T T T T G G
2 chr2_98627422 0 98627422 A A A A A A A A A A T T A A A A A A A A
2 chr2_98629320 0 98629320 G G G G G G G G T T G G G G G G G G G G
2 chr2_98667547 0 98667547 G T T T T T G G T T T T T T T T T T T T
2 chr2_98691779 0 98691779 T T T T G T T T T T T T T T T T T T T T
2 chr2_98702543 0 98702543 A A C C C C C C C C C C C C C C C C A A
2 chr2_98710648 0 98710648 C C C C C C C C A A A A C C C C C C C C
2 chr2_98732121 0 98732121 G G G G G G G G G G G G G G C G G G G G
2 chr2_98779038 0 98779038 A A A A A A A A A A A A A T A A A A A A
2 chr2_98789011 0 98789011 A A A A A A A A A A A A A A A T A A A A
2 chr2_98807236 0 98807236 T T T T T T T T T T T T A T A A T T T T
2 chr2_98809328 0 98809328 C C A A A C C C A A A A A A A A A A C C
2 chr2_98845497 0 98845497 T T T T T T T T T T T T G G G G G G T T
2 chr2_98850442 0 98850442 G G G G G G G G T T T T G G G G G G G G
2 chr2_98898456 0 98898456 C C C C C C C C C C C C C C C C A C C C
2 chr2_98910918 0 98910918 G G T T G G G G G G G G G G G G G G G G
2 chr2_98925228 0 98925228 G T G G G G G G G G G G G G G G G G G G
2 chr2_98943449 0 98943449 A A A A A A A A T T T T A A A A A A A A
2 chr2_98953451 0 98953451 T T T T A T T T T T T T T T T T T T T T
2 chr2_99016706 0 99016706 G G C G C G G G G G G G G G G G G G G G
2 chr2_99025346 0 99025346 T T G G G G T T T T T T T T T T T T T T
2 chr2_99025624 0 99025624 T T T T T T T T T T T T G T T T T T T T
2 chr2_99040287 0 99040287 C C C C C C C C C C C C C G C C C C C C
2 chr2_99053706 0 99053706 G G G G G G G G C C C C G G G G G G G G
2 chr2_99079026 0 99079026 G G G G G G G G C G C G G G G G G G G G
2 chr2_99093263 0 99093263 T T A T T T T T T T T T T T T T T T T T
2 chr2_99103795 0 99103795 G G G G G T G G G G G G G G G G G G G G
2 chr2_99166444 0 99166444 A A A A A A A A T T T T A A A A A A A A
2 chr2_99201376 0 99201376 A A C C A A A A A A A A A A A A A A A A
2 chr2_99230428 0 99230428 A A A A A A A A A C A A A A A A A A A A
2 chr2_99235846 0 99235846 T T T T T T T T T T T T G G T T T T T T
2 chr2_99247210 0 99247210 G G G G G T G G G G G G G G G G G G G G
2 chr2_99255465 0 99255465 T T T T T T T T G G G G T T T T T T T T
2 chr2_99265321 0 99265321 A A A A A A A A A A A A A A A A C C A A
2 chr2_99265629 0 99265629 T T T T T T T T T T T T A T T T T T T T
2 chr2_99272061 0 99272061 A A A A A A A A A A A A A A A A C C A A
2 chr2_99275153 0 99275153 C C C C C C C C C C C C A C C C C C C C
2 chr2_99279174 0 99279174 G G G G G G G G T T T T G G G G G G G G
2 chr2_99283609 0 99283609 T T T T T T T T A A A A T T T T T T T T
2 chr2_99311328 0 99311328 T T T T T T T T G G G G T T T T T T T T
2 chr2_99317911 0 99317911 T T T T T T G G T T T T T T T T T T T T
2 chr2_99323938 0 99323938 G G G G G G G G T T T T G G G G G G G G
2 chr2_99337574 0 99337574 C C C C C C C C A A A A C C C C C C C C
2 chr2_99340164 0 99340164 C C C C C C C C A A A A C C C C C C C C
2 chr2_99385322 0 99385322 A T T T T T T T T T T T T T T T T T T T
2 chr2_99414704 0 99414704 T T T T T T T T T T T T G T T T T T T T
2 chr2_99430549 0 99430549 G G G G G G G G C C C C G G G G G G G G
2 chr2_99457354 0 99457354 G G G G G G G G G G G G C G G G G G G G
2 chr2_99461067 0 99461067 C C C C A C C C C C C C C C C C C C A A
2 chr2_99462895 0 99462895 T T T T T T T T A A A A T T T T T T T T
2 chr2_99479951 0 99479951 C C C C C C C C C G C G C C C C C C C C
2 chr2_99484453 0 99484453 T T T T T T T T T T T T T T T T A T T T
2 chr2_99484572 0 99484572 G G G G G G G G G G G G G G G G G T G G
2 chr2_99506980 0 99506980 G G G G G G G G G G C G G G G G G G G G
2 chr2_99521584 0 99521584 A A A A A A A A C C C C A A A A A A A A
2 chr2_99528738 0 99528738 T T T T T T T T T T T T T T G G T T T T
2 chr2_99540457 0 99540457 A A A A A A A A A A A A A A C C A A A A
2 chr2_99551864 0 99551864 G G G G G G G G G G G G C G G G G G G G
2 chr2_99573311 0 99573311 A A A A A A A A T T T T A A A A A A A A
2 chr2_99588957 0 99588957 A A T T T T T T T T T T T T T T T T T T
2 chr2_99597291 0 99597291 C C C C C C C C C C C C C C C G C C C C
2 chr2_99635077 0 99635077 G G G G G G G G G G C G G G G G G G G G
2 chr2_99643226 0 99643226 G G G G G G G G T T T T G G G G G G G G
2 chr2_99647610 0 99647610 G G C G G G G G G G G G G G G G G G G G
2 chr2_99663357 0 99663357 C C C C C C C C C C C C C C G G C C C C
2 chr2_99664217 0 99664217 A A A A A A A A A A A A A A A A C C A A
2 chr2_99681007 0 99681007 T T T T T T T T G G G G T T T T T T T T
2 chr2_99681123 0 99681123 T T A T A T T T T T T T T T T T T T T T
2 chr2_99685861 0 99685861 G G G G G G G G G T G G G G G G G G T T
2 chr2_99710310 0 99710310 G G G G G G G G G G G G C G G G G G G G
2 chr2_99716692 0 99716692 T T G T T T T T T T T T T T T T T T T T
2 chr2_99768629 0 99768629 G G G G G G G G G G G G G G T T G G G G
2 chr2_99776946 0 99776946 C C C C C C C C C C C C C C C C A C C C
2 chr2_99789232 0 99789232 T T T T G T T T T T T T T T T T T T T T
2 chr2_99791926 0 99791926 A A C C C C A A C C C C C C C C C C A A
2 chr2_99808220 0 99808220 A A A A A A A A T T T T A A A A A A A A
2 chr2_99822306 0 99822306 C C C C C C C C C C C C C C C C G G C C
2 chr2_99829359 0 99829359 C C C C C C C C C C A C C C C C C C C C
2 chr2_99847447 0 99847447 T T A A T T T T T T T T T T T T T T T T
2 chr2_99868166 0 99868166 C C C C C C C C C C C C C C A A C C C C
2 chr2_99872827 0 99872827 A A A A A A A A A C A C A A A A A A A A
2 chr2_99931024 0 99931024 G G G G G G G G C C C C G G G G G G G G
2 chr2_99934539 0 99934539 C C A C C C C C C C C C C C C C C C C C
2 chr2_99943601 0 99943601 A A A A A A A A C C C C A A A A A A A A
2 chr2_99943604 0 99943604 G G G G G G G G G G G G G T G G G G G G
2 chr2_99949393 0 99949393 A A A A A A A A A A A A A C A A A A A A
2 chr2_99949749 0 99949749 T T T T T T T T T T T T A T T T T T T T
2 chr2_99985420 0 99985420 G G C C C C G G C C C C C C C C C C G G
2 chr2_100008858 0 100008858 G G T T T T G G G G G G G G G G G G G G
2 chr2_100024806 0 100024806 C C C C C C C C C G C C C C C C C C C C
2 chr2_100039597 0 100039597 C C A C C C C C C C C C C C C C C C C C
2 chr2_100046338 0 100046338 G G G G G G G G G G G G G G G G C C G G
2 chr2_100064270 0 100064270 G G G G G G G G G G G G G G G G T T G G
2 chr2_100079316 0 100079316 T T T T T T T T A A A A T T T T T T T T
2 chr2_100080799 0 100080799 T T G G T T T T T T T T T T T T T T T T
2 chr2_100081062 0 100081062 T T T T T T T T T T T T T T T T A T T T
2 chr2_100130058 0 100130058 G G G G G G G G G G G G C G G G G G G G
2 chr2_100253345 0 100253345 C C C C C C C C A A A A C C C C C C C C
2 chr2_100306369 0 100306369 A A A A A A A A A A A A C C C C A A A A
2 chr2_100309659 0 100309659 C C G G C G C C C C C C C C C C C C C C
2 chr2_100326865 0 100326865 G G G G G G G G G G G G G G C G G G G G
2 chr2_100333055 0 100333055 G G G G G G G G G G G G G G G G C C G G
2 chr2_100335231 0 100335231 C C C C C C C C G G G G C C C C C C C C
2 chr2_100337538 0 100337538 C C C C C C C C C C C C C C C G C C C C
2 chr2_100366106 0 100366106 A A A A A A A A A A A A A A A A A C A A
2 chr2_100372964 0 100372964 T T T T T T T T T T T T T T T T A A T T
2 chr2_100378860 0 100378860 G G G G G G G G G G G G T T T T T T G G
2 chr2_100382404 0 100382404 C C C C C C C C C C C C C C C G C C C C
2 chr2_100384919 0 100384919 C C C C C C C C A C C C C C C C C C C C
2 chr2_100386137 0 100386137 C C C C C C C C C C C C A C C C C C C C
2 chr2_100387661 0 100387661 T T T T T T T T T T T T T T G G T T T T
2 chr2_100389447 0 100389447 A A A A A A A A A A A A A C A A A A A A
2 chr2_100398468 0 100398468 C G C C C C C C C C C C C C C C C C G G
2 chr2_100401276 0 100401276 G G G G G G G G G G T T G G G G G G G G
2 chr2_100412194 0 100412194 G G G T G G G G G G G G G G G G G G G G
2 chr2_100418291 0 100418291 C C C C C C C C C C C C C C A C C C C C
2 chr2_100426080 0 100426080 C C C C C C C C C C A A C C C C C C C C
2 chr2_100433046 0 100433046 A C A A A A A A A A A A A A A A A A C C
2 chr2_100457565 0 100457565 C C A C C C C C C C C C C C C C C C C C
2 chr2_100460855 0 100460855 G G G T G T G G G G G G G G G G G G G G
2 chr2_100476872 0 100476872 G G G G G G G G G G G G G G C G G G G G
2 chr2_100489705 0 100489705 G T G G G G T T G G G G G G G G G G G G
2 chr2_100506030 0 100506030 A A A A A A A A A A T T A A A A A A A A
2 chr2_100517237 0 100517237 A A A A A A A A A A A C A A A A A A A A
2 chr2_100528674 0 100528674 G G G G G T G G G G G G G G G G G G G G
2 chr2_100530214 0 100530214 C C C C C G C C C C C C C C C C C C C C
2 chr2_100536988 0 100536988 C C C C C C C C C C C C A A C C C C C C
2 chr2_100549032 0 100549032 G G T T G G G G G G G G G G G G G G G G
2 chr2_100558119 0 100558119 G G G G G G G G T T T T G G G G G G G G
2 chr2_100563681 0 100563681 T T T T T T T T G T T T T T T T T T T T
2 chr2_100568505 0 100568505 C C G G G G C C G G G G G G G G G G C C
2 chr2_100585647 0 100585647 G G G G G G G G G T T T G G G G G G G G
2 chr2_100587896 0 100587896 C C C C C C C C C C C C C C C C G G C C
2 chr2_100593382 0 100593382 T T T T T T T T T T G G T T T T T T T T
2 chr2_100594030 0 100594030 G G G G G T G G G G G G G G G G G G G G
2 chr2_100596787 0 100596787 T T A A A A A A A A A A A A A A A A T T
2 chr2_100611986 0 100611986 A A A C A A A A A A A A A A A A A A A A
2 chr2_100652083 0 100652083 C C C C A C C C C C C C C C C C C C C C
2 chr2_100667101 0 100667101 G G G G G G G G G G G G C G G G G G G G
2 chr2_100673150 0 100673150 C C C C C C C C C C A C C C C C C C C C
2 chr2_100674852 0 100674852 A A A A A A A A A T A A A A A A A A A A
2 chr2_100682691 0 100682691 T T G G T T T T T T T T T T T T T T T T
2 chr2_100688972 0 100688972 C C C C C C C C A A A A C C C C C C C C
2 chr2_100694465 0 100694465 G G G G G G G G T T T T G G G G G G G G
2 chr2_100721715 0 100721715 C C C C A C C C C C C C C C C C C C C C
2 chr2_100738975 0 100738975 T T T T T T T T T T A T T T T T T T T T
2 chr2_100748674 0 100748674 T T T T T T T T T T T T G T T T T T T T
2 chr2_100748979 0 100748979 T T T T T T T T G G G G T T T T T T T T
2 chr2_100762203 0 100762203 A A A A A A A A C C C C A A A A A A A A
2 chr2_100794809 0 100794809 C C C C C C C C A A A A C C C C C C C C
2 chr2_100803123 0 100803123 A C C C C C C C C C C C C C C C C C A A
2 chr2_100835242 0 100835242 G G T T T T G G G G G G G G G G G G G G
2 chr2_100852237 0 100852237 C C C C C C C C C C C C C G C C C C C C
2 chr2_100864942 0 100864942 A A A A A A A A A A A A A A A T A A A A
2 chr2_100874740 0 100874740 G G G G G G G G G G G G C C G G G G G G
2 chr2_100879669 0 100879669 T T T T T T T T T T T T G T T T T T T T
2 chr2_100890981 0 100890981 C C C C C C C C G G G G C C C C C C C C
2 chr2_100930815 0 100930815 A C A A A A A A A A A A A A A A A A A A
2 chr2_101013708 0 101013708 C C C C C G C C C C C C C C C C C C C C
2 chr2_101030122 0 101030122 C C C C C C C C C C C C C C A A C C C C
2 chr2_101059803 0 101059803 T T T T T T T T T T T T A T T T T T T T
2 chr2_101111488 0 101111488 G G G G G G G G G G G T G G G G G G G G
2 chr2_101113969 0 101113969 C C C C C G C C C C C C C C C C C C C C
2 chr2_101160659 0 101160659 G G G G G G C G G G G G G G G G G G G G
2 chr2_101218818 0 101218818 G G G G G G G G G G G G C G G G G G G G
2 chr2_101251110 0 101251110 T T T T T T T T G G G G T T T T T T T T
2 chr2_101264159 0 101264159 A A A A A A A A A A A A A A A T A A A A
2 chr2_101282398 0 101282398 A A A A A A A A A A A A A A A A T T A A
2 chr2_101300308 0 101300308 T T T T T T T T T T T T A A T T T T T T
2 chr2_101316777 0 101316777 G G G G G G G G G G G G G G G G T T G G
2 chr2_101357218 0 101357218 C C A A A A A A A A A A A A A A A A A A
2 chr2_101429027 0 101429027 G G G G G G G G G G G G T T G G G G G G
2 chr2_101430312 0 101430312 G G T T G G G G G G G G G G G G G G G G
2 chr2_101457250 0 101457250 G G G G G T G G G G G G G G G G G G G G
2 chr2_101465855 0 101465855 A A C C C C A A C C C C C C C C C C A A
2 chr2_101466889 0 101466889 A A C C C C A A A A A A C C C C C C A A
2 chr2_101479979 0 101479979 C C C C C C C C C C C C C G C C C C C C
2 chr2_101488101 0 101488101 C C C C C C G G C C C C C C C C C C C C
2 chr2_101513555 0 101513555 C C C C C C C C C C C C G G C C C C C C
2 chr2_101518210 0 101518210 C C C C C C C C C C C C C C G G C C C C
2 chr2_101531242 0 101531242 T T T T T T T T A A A A T T T T T T T T
2 chr2_101537916 0 101537916 T T T T T T T T T T T T T T T T G G T T
2 chr2_101559328 0 101559328 T T T T T T T T T T T T T T T T A T T T
2 chr2_101581040 0 101581040 G G G G G G G G G G G G G G G G C C G G
2 chr2_101586707 0 101586707 G G C G C G G G G G G G G G C C G G G G
2 chr2_101597070 0 101597070 G G G G G G G T G G G G G G G G G G G G
2 chr2_101602309 0 101602309 C C C C C C C C C C C C C C C C A C C C
2 chr2_101602879 0 101602879 G G G T G G G G G G G G G G G G G G G G
2 chr2_101644948 0 101644948 T T G T G T T T T T T T T T T T T T T T
2 chr2_101661182 0 101661182 G G G G G G G G G T G G G G G G G G G G
2 chr2_101687452 0 101687452 A A C C C C A A C C C C C C A A C C A A
2 chr2_101704285 0 101704285 A A A A A A A A A A A A A A C C A A A A
2 chr2_101705904 0 101705904 C C C C C C C C C C C C C C G G C C C C
2 chr2_101710473 0 101710473 C C C C C C C C C C C C A C C C C C C C
2 chr2_101723787 0 101723787 G G G G G G G G T T T T G G G G G G G G
2 chr2_101776139 0 101776139 G G T T G G G G G G G G G G G G G G G G
2 chr2_101787688 0 101787688 G G C C C C G G C C C C C C C C C C G G
2 chr2_101788053 0 101788053 T T T T T T T T A A A A T T T T T T T T
2 chr2_101789113 0 101789113 C C C C C C C C C C C C G G C C C C C C
2 chr2_101830211 0 101830211 T T T T T T T T A T T T T T T T T T T T
2 chr2_101833932 0 101833932 T T T T G T T T T T T T T T T T T T T T
2 chr2_101856797 0 101856797 A A A A A A A A C C C C A A A A A A A A
2 chr2_101866632 0 101866632 A A A A A C A A A A A A A A A A A A A A
2 chr2_101889567 0 101889567 A A A A A A A A A A A A A A C C A A A A
2 chr2_101904448 0 101904448 G G G G G G G G T T T T G G G G G G G G
2 chr2_101914882 0 101914882 G G G G G G G G C C C C G G G G G G G G
2 chr2_101919051 0 101919051 T T T T T T G T T T T T T T T T T T G G
2 chr2_101936003 0 101936003 C C C C C C C C G G C C C C C C C C C C
2 chr2_101970863 0 101970863 A A C C A A A A A A A A A A A A A A A A
2 chr2_101979264 0 101979264 A C C C C C C C C C C C C C C C C C C C
2 chr2_101990757 0 101990757 C C C C C C C C C C C G C C C C C C C C
2 chr2_102039661 0 102039661 C C C C C C C C C C A C C C C C C C C C
2 chr2_102042120 0 102042120 C C C C A C C C C C C C C C C C C C C C
2 chr2_102063300 0 102063300 G G G G G G G G G G G G G G T T G G G G
2 chr2_102068187 0 102068187 A A A A A A A A A A A A A A A A C C A A
2 chr2_102092279 0 102092279 T T T T G T T T T T T T T T T T T T T T
2 chr2_102108916 0 102108916 C C C C C C C G C C C C C C C C C C C C
2 chr2_102110018 0 102110018 G G G G G T G G G G G G G G G G G G G G
2 chr2_102128200 0 102128200 G G G G G T G G G G G G G G G G G G G G
2 chr2_102140685 0 102140685 C G G G G G G G G G G G G G G G G G G G
2 chr2_102151803 0 102151803 T T T T T T T T T T T T T T A A T T T T
2 chr2_102169742 0 102169742 C C C C C C C C C G G G C C C C C C C C
2 chr2_102172361 0 102172361 G G T T G T G G G G G G G G G G G G G G
2 chr2_102174763 0 102174763 A A A A A A A A A A A A A A A A T T A A
2 chr2_102209274 0 102209274 A A C C A C A A A A A A A A A A A A A A
2 chr2_102210879 0 102210879 T T T T A T T T T T T T T T T T T T T T
2 chr2_102211831 0 102211831 C C C C C C C C C C C C C G C C C C C C
2 chr2_102212605 0 102212605 G G T T T T G G T T T T T T T T T T G G
2 chr2_102231433 0 102231433 A A C C C C A A A A A A C C C C C C A A
2 chr2_102245834 0 102245834 G G G G G G G G C C C C G G G G G G G G
2 chr2_102263590 0 102263590 A A A A A A A A A A A A A C A A A A A A
2 chr2_102296490 0 102296490 A A A A A A A A A A A A A A T T A A A A
2 chr2_102335002 0 102335002 A A A A A A A A A A A A A A A A T T A A
2 chr2_102373539 0 102373539 G G G G G G G G G G G G G G C G G G G G
2 chr2_102378797 0 102378797 G G G G G G G G G G G G C C G G G G G G
2 chr2_102378998 0 102378998 T T T T T T T T G G G G T T T T T T T T
2 chr2_102404364 0 102404364 A A A A A A A A A A A A A A A A C C A A
2 chr2_102427777 0 102427777 C C C C C C C C C C C C A A C C C C C C
2 chr2_102449493 0 102449493 G T T T T T T T T T T T T T T T T T T T
2 chr2_102501339 0 102501339 A A A A A A C C A A A A A A A A A A A A
2 chr2_102525254 0 102525254 C C C C C C C C C C C C C C C C A A C C
2 chr2_102550616 0 102550616 C C C C C C C C G G G G C C C C C C C C
2 chr2_102550712 0 102550712 T T T T T T T T T T T T T T T T G T T T
2 chr2_102557224 0 102557224 A A A A A A A A A A A A A C A A A A A A
2 chr2_102558677 0 102558677 A A A A A A A A T T T T A A A A A A A A
2 chr2_102559145 0 102559145 G T G G G G G G G G G G G G G G G G G G
2 chr2_102562472 0 102562472 T T T T T T T T A A A A T T T T T T T T
2 chr2_102579311 0 102579311 G G G G T T G G G G G G G G G G G G G G
2 chr2_102591155 0 102591155 G G G G G G G G G G G G C C G G G G G G
2 chr2_102598499 0 102598499 A A A A A A A A A C A A A A A A A A A A
2 chr2_102599143 0 102599143 T T T T T T T T A T T T T T T T T T T T
2 chr2_102616395 0 102616395 G G T T G T G G G G G G G G G G G G G G
2 chr2_102626477 0 102626477 A A A A A A A A C C C C A A A A A A A A
2 chr2_102695185 0 102695185 A A C C C C A A C C C C C C C C C C A A
2 chr2_102732786 0 102732786 G G G G G G G G G G G G T T T T T T G G
2 chr2_102734518 0 102734518 C C C C C C C C C C C C G G C C C C C C
2 chr2_102741239 0 102741239 G G G G G G G G G G G G T T G G G G G G
2 chr2_102750283 0 102750283 C C C C C C C C A A A A A A A A C C C C
2 chr2_102789764 0 102789764 C C C C C G C C C C C C C C C C C C C C
2 chr2_102793777 0 102793777 G G G G G G G G G G G G G G G G T T G G
2 chr2_102809673 0 102809673 G G G G C G G G G G G G G G G G G G G G
2 chr2_102838824 0 102838824 C C C C C C C C C C C C C C G G C C C C
2 chr2_102849163 0 102849163 G G G G G G G G G G G G G G G G G T G G
2 chr2_102855867 0 102855867 C C C C C C C C C C C C C C C C A C C C
2 chr2_102921253 0 102921253 A C A A A A A A A A A A A A A A A A A A
2 chr2_102956214 0 102956214 G G C G C C G G G G G G G G G G G G G G
2 chr2_102957608 0 102957608 T T T T G G T T T T T T T T T T T T T T
2 chr2_102959761 0 102959761 T T A A A A T T A A A A A A A A A A T T
2 chr2_102990130 0 102990130 T T T T T T T T T T T T G T T T T T T T
2 chr2_102994869 0 102994869 T T T T T T T T T T T T T T T T G G T T
2 chr2_103015243 0 103015243 G G G G G G G G G G G G G G G T G G G G
2 chr2_103025721 0 103025721 G T G G G G G G G G G G G G G G G G G G
2 chr2_103028243 0 103028243 C C C C C C C C C C C C C C A A C C C C
2 chr2_103031648 0 103031648 C C C C C G C C C C C C C C C C C C C C
2 chr2_103039154 0 103039154 C C C C C C C C C C C C C C C C C G C C
2 chr2_103053894 0 103053894 T T T T T T T T G G G G T T T T T T T T
2 chr2_103107869 0 103107869 A A A A A A A A T T A A A A A A A A A A
2 chr2_103248553 0 103248553 C C C C C C C C C C C C C C C C G G C C
2 chr2_103273852 0 103273852 C C G G C G C C C C C C C C C C C C C C
2 chr2_103289983 0 103289983 T T T T T T T T A A A A T T T T T T T T
2 chr2_103387806 0 103387806 C C A C C C C C C C C C C C C C C C C C
2 chr2_103398773 0 103398773 A A C C C C A A A A A A A A A A A A A A
2 chr2_103409538 0 103409538 C G C C C C C G C C C C C C C C C C G G
2 chr2_103432010 0 103432010 T T T T T T T T T T T T T T G T T T T T
2 chr2_103437233 0 103437233 T T T T T T T T T T T T T T A A T T T T
2 chr2_103446928 0 103446928 G G G G G G G G G G G G G G G G C C G G
2 chr2_103470845 0 103470845 C C C C C C C C C C A C C C C C C C C C
2 chr2_103471806 0 103471806 C C C C C C C C A A A A C C C C C C C C
2 chr2_103477128 0 103477128 A A A C A A A A A A A A A A A A A A A A
2 chr2_103482405 0 103482405 G G C C C C G G C C C C C C C C C C G G
2 chr2_103493137 0 103493137 A A A A A A A A C C C C A A A A A A A A
2 chr2_103504028 0 103504028 C C A C C C C C C C C C C C C C C C C C
2 chr2_103539144 0 103539144 C C C C A C C C C C C C C C C C C C C C
2 chr2_103542701 0 103542701 G G G G G G G G C C C C G G G G G G G G
2 chr2_103554913 0 103554913 C C C C C C C C C C C C A C C C C C C C
2 chr2_103558789 0 103558789 C C C C C C C C C C C C G G C C C C C C
2 chr2_103561111 0 103561111 A A A C A A A A A A A A A A A A A A A A
2 chr2_103584603 0 103584603 A A A A A A A A A A A A A A A A C C A A
2 chr2_103629650 0 103629650 T T T T T T T T A A A T T T T T T T T T
2 chr2_103631962 0 103631962 G G G G G G G G C C C G G G G G G G G G
2 chr2_103638763 0 103638763 C C C G C C C C C C C C C C C C C C C C
2 chr2_103642395 0 103642395 A A A A A A A A A A A A A T A A A A A A
2 chr2_103666243 0 103666243 C C G G C C C C C C C C C C C C C C C C
2 chr2_103672891 0 103672891 G G G G G G G G G G G G G T G G G G G G
2 chr2_103691817 0 103691817 G G G G G G C G G G G G G G G G G G G G
2 chr2_103693798 0 103693798 T T T T T T T T A A A A T T T T T T T T
2 chr2_103694640 0 103694640 C C C C C C C C G G G G C C C C C C C C
2 chr2_103715965 0 103715965 C C C C C C C C A A A A C C C C C C C C
2 chr2_103724622 0 103724622 C C C C C C C C G G G G C C C C C C C C
2 chr2_103775356 0 103775356 T T T T T T T T T T T T T T T T G G T T
2 chr2_103834261 0 103834261 T T G G G T T T T T T T T T T T T T T T
2 chr2_103844222 0 103844222 C C C C A C C C C C C C C C C C C C C C
2 chr2_103870047 0 103870047 C C C C C C C C C C C C C C A A C C C C
2 chr2_103965304 0 103965304 G G G G G G T T G G G G G G G G G G G G
2 chr2_103970395 0 103970395 C C C C C C C C C C C C G G C C C C C C
2 chr2_103975931 0 103975931 C G C C C C C C C C C C C C C C C C C C
2 chr2_103977602 0 103977602 C C A A C C C C C C C C C C C C C C C C
2 chr2_103991273 0 103991273 G G G G G G G G G G G G G G G G G T G G
2 chr2_104007582 0 104007582 A A A A A A A A A A A A A C A A A A A A
2 chr2_104020683 0 104020683 G G G G C G G G G G G G G G G G G G G G
2 chr2_104020788 0 104020788 A C C C C C C C C C C C C C C C C C C C
2 chr2_104032660 0 104032660 G G G G G G G G T T T T G G G G G G G G
2 chr2_104038019 0 104038019 A A A A A A A A A A A A A A A A A C A A
2 chr2_104078755 0 104078755 C C C C C C C C A A A C C C C C C C C C
2 chr2_104102208 0 104102208 T T T T T T T T T T T T G T T T T T T T
2 chr2_104123732 0 104123732 A A A A C C A A A A A A A A A A A A A A
2 chr2_104127888 0 104127888 C C C C C C C C G G G G C C C C C C C C
2 chr2_104128855 0 104128855 G G G G G G G G G G G G G G T T G G G G
2 chr2_104164254 0 104164254 A A A A A A A A T T T T A A A A A A A A
2 chr2_104173895 0 104173895 G G G G G G G G G G G G G G T T G G G G
2 chr2_104186824 0 104186824 G G G G G G T T G G G G G G G G G G G G
2 chr2_104194974 0 104194974 A A C C A C A A A A A A A A A A A A A A
2 chr2_104233672 0 104233672 T T G T G G T T T T T T T T T T T T T T
2 chr2_104233781 0 104233781 A A A A A A A A A A A A A A A T A A A A
2 chr2_104250616 0 104250616 A A A A A A A A T T T T A A A A A A A A
2 chr2_104269276 0 104269276 G G G G G G G G G G G T G G G G G G G G
2 chr2_104317388 0 104317388 A A A A A A A A A A A A A A A A C C A A
2 chr2_104353860 0 104353860 A A A A A A A A A A A A A A A C A A A A
2 chr2_104361669 0 104361669 G G G G G G G T G G G G G G G G G G G G
2 chr2_104395458 0 104395458 G G T T G T G G G G G G G G G G G G G G
2 chr2_104404764 0 104404764 C C C C C C C C A A A A C C C C C C C C
2 chr2_104439282 0 104439282 T T T T T T T T T T T T T T G G T T T T
2 chr2_104442342 0 104442342 G G G G G G C G G G G G G G G G G G G G
2 chr2_104453698 0 104453698 G G G G T T G G G G G G G G G G G G G G
2 chr2_104465495 0 104465495 T T T T T T T T T T T T T T G G T T T T
2 chr2_104481087 0 104481087 T T T T T T T T T T T T G G T T T T T T
2 chr2_104493556 0 104493556 C C C C C C C C C C C C C C C C A A C C
2 chr2_104507642 0 104507642 C C C C C C C C C C C C A A C C C C C C
2 chr2_104573050 0 104573050 T T T T T T T T T T T T T T G T T T T T
2 chr2_104576742 0 104576742 A A C C C C C C C C C C C C C C C C C C
2 chr2_104576743 0 104576743 C C C C C C C C C C A C C C C C C C C C
2 chr2_104583499 0 104583499 G G T T T T G G T T T T T T T T T T G G
2 chr2_104590021 0 104590021 C C C C C C C G C C C C C C C C C C C C
2 chr2_104623219 0 104623219 T T T T T T T T T T T T T T G T T T T T
2 chr2_104627106 0 104627106 T T T T T T T T T T T T G G T T T T T T
2 chr2_104635585 0 104635585 G G C C C C C C C C C C C C C C C C G G
2 chr2_104642657 0 104642657 T T T T T T T T T T T T G T G T T T T T
2 chr2_104655472 0 104655472 G T G G G G G G G G G G G G G G G G G G
2 chr2_104672837 0 104672837 C C C C C C C C G G G G C C C C C C C C
2 chr2_104680740 0 104680740 C C C C G G C C C C C C C C C C C C C C
2 chr2_104701550 0 104701550 C C C C C C C C C C A C C C C C C C C C
2 chr2_104714548 0 104714548 A A A A A A A A T T T T A A A A A A A A
2 chr2_104780760 0 104780760 C C C C C C C C C C C C C C G G C C C C
2 chr2_104780863 0 104780863 C C C C C G C C C C C C C C C C C C C C
2 chr2_104782763 0 104782763 G G G G G G G G G G G G G G C C G G G G
2 chr2_104794161 0 104794161 G G G G C G G G G G G G G G G G G G G G
2 chr2_104844224 0 104844224 C C C C C C C C A A A A C C C C C C C C
2 chr2_104846042 0 104846042 A T A A A A A T A A A A A A A A A A A A
2 chr2_104854253 0 104854253 G G C C C C G G C C C C C C C C C C G G
2 chr2_104871636 0 104871636 T T T T T T T T G G G G T T T T T T T T
2 chr2_104875454 0 104875454 G T G G G G G G G G G G G G G G G G G G
2 chr2_104900539 0 104900539 A A A A A A A A C C C C A A A A A A A A
2 chr2_104913002 0 104913002 G G C G G G G G G G G G G G G G G G G G
2 chr2_104918553 0 104918553 C C G G C G C C C C C C C C C C C C C C
2 chr2_104957298 0 104957298 C C C C C C C C C C C C C C G G C C C C
2 chr2_104960866 0 104960866 C C C C A C C C C C C C C C C C C C C C
2 chr2_104995650 0 104995650 G G G G G G G G G G G G G G C C G G G G
2 chr2_105019646 0 105019646 G G G G G G G G T T T T G G G G G G G G
2 chr2_105027698 0 105027698 A A A A A A A A C C C C A A A A A A A A
2 chr2_105070782 0 105070782 A A A A A A A A A A A A A A A A C C A A
2 chr2_105073441 0 105073441 T T T T T T T T A A A T T T T T T T T T
2 chr2_105079576 0 105079576 T T T T G G T T T T T T T T T T T T T T
2 chr2_105123961 0 105123961 A A A A A A A A T T T T A A A A A A A A
2 chr2_105147871 0 105147871 C C C C C C C C G G G G C C C C C C C C
2 chr2_105155443 0 105155443 A A A A A A A A A A A T A A A A A A A A
2 chr2_105181669 0 105181669 G G G G G G G G G G G G G T G G G G G G
2 chr2_105202050 0 105202050 A A A A A A A A A C A C A A A A A A A A
2 chr2_105210465 0 105210465 C C A A A A C C A A A A A A A A A A C C
2 chr2_105218322 0 105218322 T T T T G G T T T T T T T T T T T T T T
2 chr2_105224700 0 105224700 C C A C C C C C C C C C C C C C C C C C
2 chr2_105230824 0 105230824 C C C C C C C C A A A A C C C C C C C C
2 chr2_105264000 0 105264000 G G G G G G G G C C C C G G G G G G G G
2 chr2_105271047 0 105271047 C C C C C C C C C C C C C G C C C C C C
2 chr2_105274272 0 105274272 A A A A A A A A C C C C A A A A A A A A
2 chr2_105275712 0 105275712 C C A A A A C C A A A A A A A A A A C C
2 chr2_105285170 0 105285170 G G G G G G G G G G G G G G T T G G G G
2 chr2_105297445 0 105297445 G G G G G G G G G G G G G G G G T T G G
2 chr2_105306710 0 105306710 G G G G G G G G G G G G G G C C G G G G
2 chr2_105309975 0 105309975 G G T T T T G G G G G G G G G G G G G G
2 chr2_105329003 0 105329003 G G G G G G G G C G C G G G G G G G G G
2 chr2_105364571 0 105364571 A A A A A A A A C C C C A A A A A A A A
2 chr2_105381870 0 105381870 C C C G C C C C C C C C C C C C C C C C
2 chr2_105386044 0 105386044 T T G G G G T T G G G G G G G G G G T T
2 chr2_105418092 0 105418092 T T T T T T T T T T T T T T T T G G T T
2 chr2_105440239 0 105440239 G G G G G G G G G G G G C G G G G G G G
2 chr2_105447390 0 105447390 T T T T T T T T G G G G T T T T T T T T
2 chr2_105453305 0 105453305 G G G G G G G G G G G G G T G G G G G G
2 chr2_105479902 0 105479902 A A A A A A A A T T T T A A A A A A A A
2 chr2_105497738 0 105497738 G G T T G G G G G G G G G G G G G G G G
2 chr2_105510385 0 105510385 A A A A A A A A C C A C A A A A A A A A
2 chr2_105512791 0 105512791 C C C C C C C C G G G G C C C C C C C C
2 chr2_105554132 0 105554132 T T T T T T T T T T A T T T T T T T T T
2 chr2_105576899 0 105576899 C C C C C C C C C G C C C C C C C C C C
2 chr2_105582425 0 105582425 T T A A A A T T A A A A A A A A A A T T
2 chr2_105601340 0 105601340 A A A A A A A A A A A A A A A A C C A A
2 chr2_105608348 0 105608348 A A A A A A A A A A A A A C A A A A A A
2 chr2_105618942 0 105618942 A A A A A A A A T T T T A A A A A A A A
2 chr2_105633817 0 105633817 A A A A A A A A T T T T A A A A A A A A
2 chr2_105635953 0 105635953 G G G G G G G G G G G G G G T T G G G G
2 chr2_105656169 0 105656169 C C G G C C C C C C C C C C C C C C C C
2 chr2_105676666 0 105676666 A A A A A A A A A A A A A A T T A A A A
2 chr2_105685865 0 105685865 T T T T T T T T T T T T T T T T G T T T
2 chr2_105726256 0 105726256 G G G G G G G G G G G G G T G G G G G G
2 chr2_105776090 0 105776090 T T T T T T T T T T T T T T G G T T T T
2 chr2_105781624 0 105781624 T T A A A A T T A A A A A A A A A A T T
2 chr2_105817106 0 105817106 T T T T A T T T T T T T T T T T T T T T
2 chr2_105820253 0 105820253 G G G G G G G G G G G G G T G G G G G G
2 chr2_105844244 0 105844244 T T T T T T T T A T T T T T T T T T T T
2 chr2_105896063 0 105896063 T T T T T T T T A A A A T T T T T T T T
2 chr2_105899558 0 105899558 G G G G G G G G T T T T G G G G G G G G
2 chr2_105966922 0 105966922 C C C C C C C C C C C C C G C C C C C C
2 chr2_105967441 0 105967441 T T T T T T T T A A A A T T T T T T T T
2 chr2_105968676 0 105968676 T T T T G G T T T T T T T T T T T T T T
2 chr2_105975795 0 105975795 T T T T G T T T T T T T T T T T T T T T
2 chr2_105981453 0 105981453 A C C C C C C C C C C C C C C C C C C C
2 chr2_105994546 0 105994546 G G G T G G G G G G G G G G G G G G G G
2 chr2_106026073 0 106026073 A A A A A A A A C C C C A A A A A A A A
2 chr2_106043851 0 106043851 C C C C A C C C C C C C C C C C C C C C
2 chr2_106045523 0 106045523 G T T T T T T T T T T T T T T T T T T T
2 chr2_106052103 0 106052103 A T T T T T T T T T T T T T T T T T A A
2 chr2_106053646 0 106053646 T T G T G T T T T T T T T T T T T T T T
2 chr2_106054842 0 106054842 G G C C C C C C C C C C C C C C C C G G
2 chr2_106063630 0 106063630 T T G T G T T T T T T T T T T T T T T T
2 chr2_106067200 0 106067200 C C C G C C C C C C C C C C C C C C C C
2 chr2_106073091 0 106073091 A A A C A A A A A A A A A A A A A A A A
2 chr2_106085226 0 106085226 C C C C C C C C C C C C C C C C A C C C
2 chr2_106117024 0 106117024 A A A A A A A A A C A A A A A A A A A A
2 chr2_106118559 0 106118559 T T T T T T T T G G G G T T T T T T T T
2 chr2_106126272 0 106126272 T T T T T T T T G T T T T T T T T T T T
2 chr2_106161331 0 106161331 C C C C C C C C C C C C C G C C C C C C
2 chr2_106184754 0 106184754 A A A A A A A A A A A A A C A A A A A A
2 chr2_106226473 0 106226473 A A A A A A A A A A A A A C A A A A A A
2 chr2_106238081 0 106238081 T T A A A T T T T T T T T T T T T T T T
2 chr2_106256256 0 106256256 G G T T T T G G T T T T T T T T T T G G
2 chr2_106268416 0 106268416 C C C C C C C C C C C C A A A A A A C C
2 chr2_106272377 0 106272377 G G G G G G G G G G G T G G G G G G G G
2 chr2_106276023 0 106276023 A A A A A A A A A A A A A A C C A A A A
2 chr2_106292322 0 106292322 A A A A A A A A A A A A A A A T A A A A
2 chr2_106301044 0 106301044 C C C C C C C C C C A A C C C C C C C C
2 chr2_106310239 0 106310239 T T T T T T T T G T G T T T T T T T T T
2 chr2_106334800 0 106334800 T T A T T T T T T T T T T T T T T T T T
2 chr2_106338159 0 106338159 G G G T G G G G G G G G G G G G G G G G
2 chr2_106351537 0 106351537 G G G G G G G G T T T T G G G G G G G G
2 chr2_106355025 0 106355025 G G G G G G G G T T T T T T T T T T G G
2 chr2_106355838 0 106355838 A A A A A A A A A A A A A C A A A A A A
2 chr2_106363335 0 106363335 G T G G G G G G G G G G G G G G G G G G
2 chr2_106384329 0 106384329 G G G G G G G G C C C C G G G G G G G G
2 chr2_106449383 0 106449383 C C C C C C C C A A A A C C C C C C C C
2 chr2_106467244 0 106467244 G G G G G G G G G T T T G G G G G G G G
2 chr2_106477265 0 106477265 G G G G G G G G G G G G G G G G G T G G
2 chr2_106486161 0 106486161 T T G T T T T T T T T T T T T T T T T T
2 chr2_106495876 0 106495876 T T G G G G T T G G G G G G G G G G T T
2 chr2_106503222 0 106503222 C C C C A A C C C C C C C C C C C C C C
2 chr2_106507724 0 106507724 T T G G G G T T G G G G G G G G G G T T
2 chr2_106510106 0 106510106 A T T T T T T T T T T T T T T T T T T T
2 chr2_106548645 0 106548645 C C C C C C C C C C C C C C G G C C C C
2 chr2_106563696 0 106563696 A A A C A A A A A A A A A A A A A A A A
2 chr2_106564975 0 106564975 C G G G G G C C G G G G G G G G G G G G
2 chr2_106566576 0 106566576 T T T T T T T T G G G G T T T T T T T T
2 chr2_106580614 0 106580614 C C C C C C C C A A A A C C C C C C C C
2 chr2_106596844 0 106596844 T T A A A T T T T T T T T T T T T T T T
2 chr2_106601201 0 106601201 G G G G G G G G G G G G C C C C C C G G
2 chr2_106612554 0 106612554 A A C C C C A A A A A A A A A A A A A A
2 chr2_106613989 0 106613989 A A A A A A A A A T A A A A A A A A A A
2 chr2_106622239 0 106622239 C C C C C C C C G G G G G G G G G G C C
2 chr2_106646699 0 106646699 G G G G G G G G G G G G G G G G T T G G
2 chr2_106677471 0 106677471 T T T T T T T T T T T T T T T T G G T T
2 chr2_106707099 0 106707099 A A A A A A A A A A A A A C A A C C A A
2 chr2_106713523 0 106713523 T T T T T T G G T T T T T T T T T T T T
2 chr2_106756377 0 106756377 T T T T T T T T T T T T T T T T A T T T
2 chr2_106768117 0 106768117 C C C C C C C C C C C C C C C C A C C C
2 chr2_106789899 0 106789899 T T T T T T T T G T T T T T T T T T T T
2 chr2_106807654 0 106807654 A C A A A A C C A A A A A A A A A A C C
2 chr2_106913824 0 106913824 C C C C C C C G C C C C C C C C C C C C
2 chr2_106946931 0 106946931 C C C C C C C C A A A A C C C C C C C C
2 chr2_106967942 0 106967942 T T T T T T T T G T G T T T T T T T T T
2 chr2_106974468 0 106974468 T T T T T T T T T T T T G G T T T T T T
2 chr2_107009344 0 107009344 C C C G C C C C C C C C C C C C C C C C
2 chr2_107034933 0 107034933 T T T T T T T T T T T T G T T T T T T T
2 chr2_107077870 0 107077870 T T T T T T T T A A A A T T T T T T T T
2 chr2_107086714 0 107086714 C C C C C C C C A A A A C C C C C C C C
2 chr2_107087250 0 107087250 C C C C C C C C A C C C C C C C C C C C
2 chr2_107089387 0 107089387 C C C C C C C C C C C C C C C C G G C C
2 chr2_107099148 0 107099148 A A A A A A A A A C A A A A A A A A A A
2 chr2_107099911 0 107099911 T T T T T T T T T T T T G T T T T T T T
2 chr2_107101589 0 107101589 C C C C C C C C A A A A C C C C C C C C
2 chr2_107103767 0 107103767 G G G G G G G G T T T T G G G G G G G G
2 chr2_107164129 0 107164129 A A T T T T A A A A A A A A A A A A A A
2 chr2_107179144 0 107179144 T T T T T T T T T T T T T T G G T T T T
2 chr2_107182342 0 107182342 C C C C C C C C C C C C C C C C A A C C
2 chr2_107208719 0 107208719 A A A A A T A A A A A A A A A A A A A A
2 chr2_107219213 0 107219213 G G G G G T G G G G G G G G G G G G G G
2 chr2_107221284 0 107221284 C C A A C C C C C C C C C C C C C C C C
2 chr2_107230236 0 107230236 T T T T T T T T A A A A T T T T T T T T
2 chr2_107231643 0 107231643 T T T T T T T T G G G G T T T T T T T T
2 chr2_107271362 0 107271362 G G G G G G G G C G G G G G G G G G G G
2 chr2_107298313 0 107298313 A A A A A A A A T T T T A A A A A A A A
2 chr2_107302518 0 107302518 C C C C C C C C A A A A C C C C C C C C
2 chr2_107332100 0 107332100 T T A A T T T T T T T T T T T T T T T T
2 chr2_107370312 0 107370312 C C C C C C C C C C C C C G C C C C C C
2 chr2_107408183 0 107408183 G G G G G G G G T T T T G G G G G G G G
2 chr2_107410406 0 107410406 A A A A A A A A A A A A A A A A T T A A
2 chr2_107441944 0 107441944 T T T T T T T T T T T T T T T T G G T T
2 chr2_107445082 0 107445082 A A T T T T A A T T T T T T T T T T A A
2 chr2_107464269 0 107464269 A A A A A A A A C C A C A A A A A A A A
2 chr2_107495737 0 107495737 A C A A A A C C A A A A A A A A A A A A
2 chr2_107497008 0 107497008 G G G G G G G G C C C C G G G G G G G G
2 chr2_107530589 0 107530589 G G G G G G G G G G G G C C G G G G G G
2 chr2_107541218 0 107541218 A A A A A A A A T T T T A A A A A A A A
2 chr2_107610889 0 107610889 G G G G G G G G G G C G G G G G G G G G
2 chr2_107615241 0 107615241 T T T T T T T T T T T T G G T T T T T T
2 chr2_107627043 0 107627043 A T A A A A A A A A A A A A A A A A A A
2 chr2_107654362 0 107654362 T T T T T T T T G G G G T T T T T T T T
2 chr2_107666304 0 107666304 T T T T T T T T T T T T A T T T T T T T
2 chr2_107673165 0 107673165 T T T T T T T T T T T T T T G T T T T T
2 chr2_107673922 0 107673922 A A A A A A A A A A A A A C A A A A A A
2 chr2_107676304 0 107676304 T T T T T T T T G G G G T T T T T T T T
2 chr2_107700035 0 107700035 G G G G G G G G T T T T G G G G G G G G
2 chr2_107704546 0 107704546 A A A A A A A A C C C C A A A A A A A A
2 chr2_107780453 0 107780453 G G G G G G G G G G G G C G C C G G G G
2 chr2_107792357 0 107792357 A A A A T T A A A A A A A A A A A A A A
2 chr2_107851064 0 107851064 C C C C C C C C C G C C C C C C C C C C
2 chr2_107856111 0 107856111 A A A A A A A A A C A A A A A A A A A A
2 chr2_107873005 0 107873005 C C C C C C C C A C C C C C C C C C C C
2 chr2_107875982 0 107875982 G G G G G G G G G G T T G G G G G G G G
2 chr2_107898603 0 107898603 A A A A A A A A A A A A A A A A C C A A
2 chr2_107899544 0 107899544 G G G G G G G G G T G G G G G G G G G G
2 chr2_107907059 0 107907059 C C A C C C C C C C C C C C C C C C C C
2 chr2_107930904 0 107930904 G G G G G G G G G G G G G G G T G G G G
2 chr2_107934237 0 107934237 A A A A A C A A A A A A A A A A A A A A
2 chr2_107943924 0 107943924 C C C C C C C C A C C C C C C C C C C C
2 chr2_107953246 0 107953246 A A A T A A A A A A A A A A A A A A A A
2 chr2_107955459 0 107955459 C C C C C C C C C C C C C G C C C C C C
2 chr2_108107319 0 108107319 C C C C C C C C C C C C C C C C G G C C
2 chr2_108114353 0 108114353 A A A A A A A A A A A A A A A A T T A A
2 chr2_108121276 0 108121276 A A A T A A A A A A A A A A A A A A A A
2 chr2_108125773 0 108125773 A A C C C C A A C C C C C C C C C C A A
2 chr2_108128577 0 108128577 A A A C A C A A A A A A A A A A A A A A
2 chr2_108134612 0 108134612 T T T T T T T T A A A A T T T T T T T T
2 chr2_108157158 0 108157158 G G C C C C G G C C C C C C C C C C G G
2 chr2_108167965 0 108167965 G G C G G G G G G G G G G G G G G G G G
2 chr2_108169717 0 108169717 T T G T T T T T T T T T T T T T T T T T
2 chr2_108175235 0 108175235 A A A A A A A A A A A A A T A A A A A A
2 chr2_108185146 0 108185146 G G G G G G G T G G G G G G G G G G G G
2 chr2_108203595 0 108203595 A A A A A A A A A A A A A C A A A A A A
2 chr2_108232441 0 108232441 A A A A A A A A C C C C A A A A A A A A
2 chr2_108262457 0 108262457 T T T T T T T T T T T T T T T T G G T T
2 chr2_108266454 0 108266454 A A A A A A A A A T A A A A A A A A A A
2 chr2_108305836 0 108305836 T T T T T T T T A A A A T T T T T T T T
2 chr2_108322900 0 108322900 A A A A A A A A T T T T A A A A A A A A
2 chr2_108343277 0 108343277 A A A A A A A A C C C C A A A A A A A A
2 chr2_108345987 0 108345987 T T T T T T T T T T G T T T T T T T T T
2 chr2_108356230 0 108356230 A A A A A A A A A A A A A A A A C C A A
2 chr2_108356398 0 108356398 C C C C C C C C G G G G C C C C C C C C
2 chr2_108373880 0 108373880 G G T T T T G G T T T T T T T T T T G G
2 chr2_108386099 0 108386099 G G G G G G G G C C C C G G G G G G G G
2 chr2_108403095 0 108403095 A A A A A A A A A A A A A A A T A A A A
2 chr2_108404062 0 108404062 C C G G C C C C C C C C C C C C C C C C
2 chr2_108419373 0 108419373 G G G G G G G G G G G G C G G G G G G G
2 chr2_108432072 0 108432072 C C C C C C C C A A A A C C C C C C C C
2 chr2_108441443 0 108441443 C C C C C C C C C C C C A A A A C C C C
2 chr2_108452520 0 108452520 C C C C C C C C C C C C C G C C C C C C
2 chr2_108479570 0 108479570 G G G G G G G G G G G G C C G G G G G G
2 chr2_108483608 0 108483608 A A A A A A A A A A A C A A A A A A A A
2 chr2_108501627 0 108501627 C C G G G G C C G G G G G G G G G G C C
2 chr2_108513135 0 108513135 C C C C A A C C C C C C C C C C C C C C
2 chr2_108516662 0 108516662 C C C C C C C C C C C C C G G G G G C C
2 chr2_108523111 0 108523111 T T G G G G G G G G G G G G G G G G T T
2 chr2_108524237 0 108524237 C C C C C C C C C G C G C C C C C C C C
2 chr2_108528576 0 108528576 G G G G G G G G C C C C G G G G G G G G
2 chr2_108544584 0 108544584 G G G G G G G G C C C C G G G G G G G G
2 chr2_108552224 0 108552224 A A A A A A A A A T A T A A A A A A A A
2 chr2_108593414 0 108593414 T T T T T T T T T T T T T T A T T T T T
2 chr2_108596629 0 108596629 G G C G G G G G G G G G G G G G G G G G
2 chr2_108610602 0 108610602 C C C C C C C C C C C C C C C C C G C C
2 chr2_108612507 0 108612507 A A A A A A A A C C A C A A A A A A A A
2 chr2_108645104 0 108645104 G G G G G G G G C C C C G G G G G G G G
2 chr2_108682984 0 108682984 G G G G T T G G G G G G G G G G G G G G
2 chr2_108712611 0 108712611 T T T T T T T T A A T T T T T T T T T T
2 chr2_108730834 0 108730834 A A C C C C A A A A A A A A A A A A A A
2 chr2_108793401 0 108793401 C C C C C C C C C C C C A A C C C C C C
2 chr2_108793701 0 108793701 G G G G G G C G G G G G G G G G G G G G
2 chr2_108798869 0 108798869 C C C C C C C C A A A A C C C C C C C C
2 chr2_108806194 0 108806194 A A A A A A A A A A A A A C A A A A A A
2 chr2_108828350 0 108828350 A A A A A A A C A A A A A A A A A A A A
2 chr2_108842211 0 108842211 A A A A A A A A A A A C A A A A A A A A
2 chr2_108864715 0 108864715 A A A A A A A A A A A A A A C C A A A A
2 chr2_108877552 0 108877552 G G G G G G G G G G G G C G C C C C G G
2 chr2_108886721 0 108886721 G G C G G G G G G G G G G G G G G G G G
2 chr2_108912781 0 108912781 G G G G G G G G T T T T G G G G G G T T
2 chr2_108926897 0 108926897 C C C C C C C C C C A C C C C C C C C C
2 chr2_108927674 0 108927674 G G G G G G G G G G G G G G G G C G G G
2 chr2_108941217 0 108941217 T T T T T T T T T T T T G T T T T T T T
2 chr2_108968677 0 108968677 C C C C C C C C C C C C A A A A A A C C
2 chr2_108978202 0 108978202 T T T T T T T T A A A A T T T T T T T T
2 chr2_109000352 0 109000352 C C C C C C C C G G G G C C C C C C C C
2 chr2_109043262 0 109043262 T T T T A A T T T T T T T T T T T T T T
2 chr2_109053463 0 109053463 C C A C A A A A A A A A C C C C C C A A
2 chr2_109063183 0 109063183 C C C C C C C C G G G G C C C C C C C C
2 chr2_109066129 0 109066129 G G G G G G G G T T T T G G G G G G G G
2 chr2_109091426 0 109091426 C C C C C C C C C C C C C C C C C G C C
2 chr2_109113410 0 109113410 G G G G G G G G G G G G G T G G G G G G
2 chr2_109114891 0 109114891 A A A A A A A A A C A C A A A A A A A A
2 chr2_109139967 0 109139967 T T T T T T T T T T T T T T G G T T T T
2 chr2_109149725 0 109149725 C C C C C C C C C G C C C C C C C C C C
2 chr2_109150288 0 109150288 A A C C C C A A A A A A A A A A A A A A
2 chr2_109160373 0 109160373 C C C C C C C C G G G G C C C C C C C C
2 chr2_109177252 0 109177252 A A A A A A A A A A A C A A A A A A A A
2 chr2_109191186 0 109191186 C C C G C C C C C C C C C C C C C C C C
2 chr2_109199275 0 109199275 C C C C C C C C C C C C C C G G C C C C
2 chr2_109202198 0 109202198 G G G G G G G G G T G G G G G G G G G G
2 chr2_109203198 0 109203198 T T T T T T G T T T T T T T T T T T T T
2 chr2_109253393 0 109253393 T T T T T T T T T T T T G T T T T T T T
2 chr2_109258832 0 109258832 A A A A A A A A A A A A A A A A C C A A
2 chr2_109290777 0 109290777 T T T T T T T T T T T T T T T T G G T T
2 chr2_109296368 0 109296368 C C C C C C C G C C C C C C C C C C C C
2 chr2_109299584 0 109299584 A A A A A A A A A A A A A C A A A A A A
2 chr2_109312352 0 109312352 C C C C A A C C C C C C C C C C C C C C
2 chr2_109314541 0 109314541 C C C C C C C C A C C C C C C C C C C C
2 chr2_109318212 0 109318212 G T G G G G G T G G G G G G G G G G G G
2 chr2_109354021 0 109354021 C C C C C C C C C C C C C C C C A C C C
2 chr2_109389121 0 109389121 C G G G G G G G G G G G G G G G G G C C
2 chr2_109453208 0 109453208 T T A T T T T T T T T T T T T T T T T T
2 chr2_109463750 0 109463750 T T T T T T T T T T T T T T T T A A T T
2 chr2_109477951 0 109477951 G G G G T T G G G G G G G G G G G G G G
2 chr2_109514587 0 109514587 T T T T T T T T G G G G T T T T T T T T
2 chr2_109515161 0 109515161 G G G T T T G G G G G G G G G G G G G G
2 chr2_109527417 0 109527417 C C C C C C C G C C C C C C C C C C C C
2 chr2_109537956 0 109537956 T T T T T T T T T T T T T T A A T T T T
2 chr2_109630996 0 109630996 G T T T T T T T T T T T T T T T T T T T
2 chr2_109655402 0 109655402 G G G G C C G G G G G G G G G G G G G G
2 chr2_109670827 0 109670827 T T T T T T T T A A A A T T T T T T T T
2 chr2_109672655 0 109672655 A A A A A A A A A T A A A A A A A A A A
2 chr2_109718320 0 109718320 T T T T T T T T T T T T T T T T G T T T
2 chr2_109746380 0 109746380 G G G G G G G G C C C C G G G G G G G G
2 chr2_109784066 0 109784066 T T T T G G T T G G G G T T T T T T T T
2 chr2_109785614 0 109785614 A A A A A A A A A A A T A A A A A A A A
2 chr2_109787839 0 109787839 A A A A A A A A A A A A A C A A A A A A
2 chr2_109799971 0 109799971 G G G G G G G G G G C G G G G G G G G G
2 chr2_109800322 0 109800322 G G G G G G G G C C C C G G G G G G G G
2 chr2_109804520 0 109804520 G G G G G G G G T T T T G G G G G G G G
2 chr2_109811041 0 109811041 G G T T G G G G G G G G G G G G G G G G
2 chr2_109862267 0 109862267 C C C C C C C C C C C C C C A A C C C C
2 chr2_109872487 0 109872487 C C C C C C C C C C A C C C C C C C C C
2 chr2_109873089 0 109873089 A A A A A A A A C C C C A A A A A A A A
2 chr2_109896720 0 109896720 C C C C C C C C G G G G C C C C C C C C
2 chr2_109898498 0 109898498 T T T T T T T T T T T T T T G T T T T T
2 chr2_109906612 0 109906612 C C C C G G C C C C C C C C C C C C C C
2 chr2_109944747 0 109944747 C C C C C C C C A A A A C C C C C C C C
2 chr2_109963135 0 109963135 C C C C C C C C C C C C C C C G C C C C
2 chr2_109971529 0 109971529 T T A A A A A A A A A A A A A A A A A A
2 chr2_109972645 0 109972645 C C C C A A C C C C C C C C C C C C C C
2 chr2_109978550 0 109978550 A A A A A A A A A A A A A A T T A A A A
2 chr2_109991791 0 109991791 T T T T T T T T A A A A T T T T T T T T
2 chr2_110006406 0 110006406 C C C G C C C C C C C C C C C C C C C C
2 chr2_110061345 0 110061345 T T T T T T T T T T T T T T T T G G T T
2 chr2_110078320 0 110078320 C C C C C C C C C C C C C C A C C C C C
2 chr2_110127961 0 110127961 A A A A T T A A A A A A A A A A A A A A
2 chr2_110223174 0 110223174 A C A A A A A A A A A A A A A A A A A A
2 chr2_110227434 0 110227434 A A A A A A A A T T T T A A A A A A A A
2 chr2_110237668 0 110237668 A A A A A A A A T T T T A A A A A A A A
2 chr2_110245429 0 110245429 T T T T T T T T A A A A T T T T T T T T
2 chr2_110259781 0 110259781 G G G G C C G G G G G G G G G G G G G G
2 chr2_110324275 0 110324275 G G G G G G G G C C C C G G G G G G G G
2 chr2_110345103 0 110345103 G G G G G G G G C C C C G G G G G G G G
2 chr2_110346167 0 110346167 C C C C C C C C A C C C C C C C C C C C
2 chr2_110365773 0 110365773 T T T T T T T T T T T T G G T T T T T T
2 chr2_110408140 0 110408140 A A A A A A A A A A A A A A A A C C A A
2 chr2_110410024 0 110410024 C C G G G G G G G G G G G G G G G G G G
2 chr2_110434109 0 110434109 A A A A A A A A C C C C A A A A A A A A
2 chr2_110469091 0 110469091 A A A A A A A A T T A A A A A A A A A A
2 chr2_110497776 0 110497776 G G G G G G G G C C C C G G G G G G G G
2 chr2_110520870 0 110520870 A A A A A A A A A A A C A A A A A A A A
2 chr2_110548898 0 110548898 G G G G G G G G G G G G C C G G G G G G
2 chr2_110549207 0 110549207 A A A A A A A A A A A C A A A A A A A A
2 chr2_110578815 0 110578815 G G G G G G G G C C G G G G G G G G G G
2 chr2_110594160 0 110594160 T T T T T T T T T T T T A A A T A A T T
2 chr2_110596536 0 110596536 T T T T A A T T T T T T T T T T T T T T
2 chr2_110599236 0 110599236 A A A A A A C C A A A A A A A A A A A A
2 chr2_110611034 0 110611034 G G G G G G G G T T T T G G G G G G G G
2 chr2_110639663 0 110639663 G G G G G G G G T T T T G G G G G G G G
2 chr2_110675278 0 110675278 A A A A A A A A A A A C A A A A A A A A
2 chr2_110724705 0 110724705 G G G G G G G G G G G G G G G G C G G G
2 chr2_110726864 0 110726864 T T T T G G T T T T T T T T T T T T T T
2 chr2_110729149 0 110729149 A A A A A A A A A A A A A A A A A C A A
2 chr2_110744215 0 110744215 A T T T T T T T T T T T T T T T T T A A
2 chr2_110762494 0 110762494 C C C C C C C C G G G G C C C C C C C C
2 chr2_110779855 0 110779855 G G G G G G G G C C C G G G G G G G G G
2 chr2_110784431 0 110784431 C C C C C C C C C C C C C G C C C C C C
2 chr2_110828656 0 110828656 G G G G G G G G G G G G G T G G G G G G
2 chr2_110860718 0 110860718 A A A A A A A A T T T T A A A A A A A A
2 chr2_110899096 0 110899096 T T T T T T T T T T T T T T G G T T T T
2 chr2_110949333 0 110949333 G G G G G G G G C G G G G G G G G G G G
2 chr2_110957263 0 110957263 T T T T T T T T T T T T T T T T G T T T
2 chr2_110958245 0 110958245 A A A A A A A A C C C C A A A A A A A A
2 chr2_110961726 0 110961726 G G G G G G G G G G G T G G G G G G G G
2 chr2_111011393 0 111011393 G G G G G G G G G G G G G G T T G G G G
2 chr2_111017827 0 111017827 T T T T A A T T A A A A T T T T T T T T
2 chr2_111093162 0 111093162 T T T T A A T T T T T T T T T T T T T T
2 chr2_111096315 0 111096315 G G G G G G G G C G G G G G G G G G G G
2 chr2_111135959 0 111135959 C C C C C C C C C C C C A C C C C C C C
2 chr2_111152256 0 111152256 A A A C C C A A A A A A A A A A A A A A
2 chr2_111181511 0 111181511 G G G G G G G G C C C C G G G G G G G G
2 chr2_111201567 0 111201567 A A A A A A A A C C C C A A A A A A A A
2 chr2_111202612 0 111202612 T T T T T T T T T T T T T T A A T T T T
2 chr2_111217020 0 111217020 G G G G G G G G G G G G C G G G G G G G
2 chr2_111222916 0 111222916 C C C C C C C C A A A C C C C C C C C C
2 chr2_111288478 0 111288478 T T T T T T T T G G G G T T T T T T T T
2 chr2_111309542 0 111309542 A A A A A A A A C C C C A A A A A A A A
2 chr2_111333372 0 111333372 G G G G G G G G G G G G G T G G G G G G
2 chr2_111335981 0 111335981 C C G G C C C C C C C C C C C C C C C C
2 chr2_111351473 0 111351473 A A A A C C A A A A A A A A A A A A A A
2 chr2_111383031 0 111383031 A A A A A A C C A A A A A A A A A A A A
2 chr2_111385180 0 111385180 C C A A C C C C A A A A A A A A A A C C
2 chr2_111394703 0 111394703 C C C C C C C C C C C C C C C G C C C C
2 chr2_111458093 0 111458093 C C C C C C C C A C C C C C C C C C C C
2 chr2_111501330 0 111501330 G G G G G G G G G G G G G G T T G G G G
2 chr2_111510392 0 111510392 A A A A A A A A A A A A A C A A A A A A
2 chr2_111518541 0 111518541 A A A C A A A A A A A A A A A A A A A A
2 chr2_111523055 0 111523055 C C C C C C C C C C C C C C C C A C C C
2 chr2_111571735 0 111571735 G G G G G G G G G G C G G G G G G G G G
2 chr2_111584933 0 111584933 A A A A A A A A A A A A C C A A A A A A
2 chr2_111602332 0 111602332 C C C C C C C C G G G G C C C C C C C C
2 chr2_111642279 0 111642279 G G G G G G G G G G C G G G G G G G G G
2 chr2_111667856 0 111667856 C C C C C C C C A C C C C C C C C C C C
2 chr2_111689167 0 111689167 G G G G G G G G G G G G G G C C G G G G
2 chr2_111704830 0 111704830 T T T T T T T T G G G G T T T T T T T T
2 chr2_111706942 0 111706942 A A T T T T A A T T T T T T T T T T A A
2 chr2_111723564 0 111723564 C C C C C C C C C G C C C C C C C C C C
2 chr2_111732906 0 111732906 G G C C G G G G G G G G G G G G G G G G
2 chr2_111788733 0 111788733 C C C C C C A A C C C C C C C C C C C C
2 chr2_111795996 0 111795996 A A A A A A A A C C C C A A A A A A A A
2 chr2_111798270 0 111798270 G G G G G G G T G G G G G G G G G G G G
2 chr2_111799232 0 111799232 T T G G G G T T T T T T T T T T T T T T
2 chr2_111807244 0 111807244 G G G G G G C G G G G G G G G G G G G G
2 chr2_111807836 0 111807836 A A C C C C A A A A A A C C C C C C A A
2 chr2_111836852 0 111836852 T T T T T T T T G G G G T T T T T T T T
2 chr2_111843997 0 111843997 A A A A T T A A A A A A T T T T T T A A
2 chr2_111847252 0 111847252 C C C C C C C C C C C C C C A C C C C C
2 chr2_111849236 0 111849236 C C A A A A C C C C C C A C A A A A C C
2 chr2_111857717 0 111857717 G G G G T T G G G G G G G G G G G G G G
2 chr2_111868207 0 111868207 C C C C C C C C C C C C C C A C C C C C
2 chr2_111904411 0 111904411 T T T T T T T T A T T T T T T T T T T T
2 chr2_111922524 0 111922524 C C C C C C G G C C C C C C C C C C C C
2 chr2_111945109 0 111945109 G G G G G G G G T T T T G G G G G G G G
2 chr2_111963815 0 111963815 T T T T T T T T T T A T T T T T T T T T
2 chr2_111965958 0 111965958 T T T T T T T T G G G G G G G G G G T T
2 chr2_111965998 0 111965998 G G C C C C G G G G G G G G G G G G G G
2 chr2_111973260 0 111973260 A A A A A A A A A C A A A A A A A A A A
2 chr2_111974823 0 111974823 A A A A A A A A A A A A A C A A A A A A
2 chr2_111995654 0 111995654 A T T T T T T T T T T T T T T T T T T T
2 chr2_112006907 0 112006907 A A A A A A A A A A A A T T A A A A A A
2 chr2_112047952 0 112047952 T T T T T T T T T T T T T T T T A T T T
2 chr2_112089664 0 112089664 C C C C C C C C C C C C A C C C C C C C
2 chr2_112121993 0 112121993 G G G G G G G G G G C G G G G G G G G G
2 chr2_112125265 0 112125265 C C C C C C C C A A A A C C C C C C C C
2 chr2_112148139 0 112148139 C C C C C C C C C C C C C C A C C C C C
2 chr2_112183439 0 112183439 C C C C C C C C C C C C C C C C A A C C
2 chr2_112185071 0 112185071 G G G G G G G G G G G G C G G G G G G G
2 chr2_112212284 0 112212284 G G G G G G G G G G G G G T G G G G G G
2 chr2_112214337 0 112214337 A A A A A A A A A A A C A A A A A A A A
2 chr2_112262066 0 112262066 G G G G G G G G T T T T G G G G G G G G
2 chr2_112328472 0 112328472 A A A A A A A T A A A A A A A A A A A A
2 chr2_112341758 0 112341758 A A C C C C A A C C C C C C C C C C A A
2 chr2_112348303 0 112348303 A A A A A A A A A A A A T T T T T T A A
2 chr2_112364012 0 112364012 T T T T T T T T T T T T T T A T T T T T
2 chr2_112364396 0 112364396 G G G G G G C G G G G G G G G G G G C C
2 chr2_112378702 0 112378702 A A A A A A A A A A A A A A A C A A A A
2 chr2_112386203 0 112386203 A C A A A A C C A A A A A A A A A A C C
2 chr2_112426686 0 112426686 A A A A A A A A T T T T A A A A A A A A
2 chr2_112447281 0 112447281 G G G G G G G G G G G G C G G G G G G G
2 chr2_112474640 0 112474640 G G G G G G G G C G G G G G G G G G G G
2 chr2_112488044 0 112488044 A A A A A A A A C C C C A A A A A A A A
2 chr2_112498181 0 112498181 A A C C C C A A A A A A A A A A A A A A
2 chr2_112498958 0 112498958 G T T T T T T T T T T T T T T T T T T T
2 chr2_112520694 0 112520694 T T T T T T T T T T A T T T T T T T T T
2 chr2_112576535 0 112576535 T T T T T T T T T T A T T T T T T T T T
2 chr2_112577420 0 112577420 T T G T G G T T T T T T T T T T T T T T
2 chr2_112590007 0 112590007 C C C C C C C C G G G G C C C C C C C C
2 chr2_112600475 0 112600475 A A A A A A A A C C C C A A A A A A A A
2 chr2_112658293 0 112658293 G G G G G G G G T T T T G G G G G G G G
2 chr2_112663714 0 112663714 G G G G G G G G G G G G G G G G C G G G
2 chr2_112690694 0 112690694 C G C C C C C C C C C C C C C C C C G G
2 chr2_112708229 0 112708229 G G G G G G G G T T T T G G G G G G G G
2 chr2_112719715 0 112719715 T T T T T T T T A A A A T T T T T T T T
2 chr2_112721678 0 112721678 G G G G G G G G G G G G C C C C C C G G
2 chr2_112723721 0 112723721 T T T T T T T T T T T T T T G G T T T T
2 chr2_112726952 0 112726952 T T T T T T T T T T T T T T T T G G T T
2 chr2_112726988 0 112726988 T T T T A A T T T T T T T T T T T T T T
2 chr2_112728899 0 112728899 T T T T T T T T T T T T G T T T T T T T
2 chr2_112741973 0 112741973 G G G G G G G G T T T T G G G G G G G G
2 chr2_112752751 0 112752751 A A A A A A A A A T A T A A A A A A A A
2 chr2_112753604 0 112753604 A A C C C C A A A A A A A A A A A A A A
2 chr2_112775430 0 112775430 G G G G C C G G G G G G G G G G G G G G
2 chr2_112782672 0 112782672 T T T T T T T T A T T T T T T T T T T T
2 chr2_112787678 0 112787678 A A A A A A A A C C C C A A A A A A A A
2 chr2_112811413 0 112811413 T T T T T T T T G G G G T T T T T T T T
2 chr2_112828398 0 112828398 T T T T T T A T T T T T T T T T T T T T
2 chr2_112828958 0 112828958 A A A A A A A A A A A A A A T T A A A A
2 chr2_112830341 0 112830341 T T G G G G T T G G G G G G G G G G T T
2 chr2_112855060 0 112855060 G G G G G G G G G G G G G G G G C C G G
2 chr2_112861479 0 112861479 A A A A A A A A A A T T A A A A A A A A
2 chr2_112890868 0 112890868 T T T T T T A T T T T T T T T T T T T T
2 chr2_112899056 0 112899056 A A A A A A A A A A A A T T A A A A A A
2 chr2_112904258 0 112904258 A A A A A A A A T T T T A A A A A A A A
2 chr2_112920565 0 112920565 A A A C A A A A A A A A A A A A A A A A
2 chr2_112940968 0 112940968 G G G G G G G G T T T T G G G G G G G G
2 chr2_112957652 0 112957652 A A A A A A A A A A A A A A A A T T A A
2 chr2_112962582 0 112962582 C C C C C C C G C C C C C C C C C C C C
2 chr2_113028670 0 113028670 T T G G T T T T T T T T T T T T T T T T
2 chr2_113074184 0 113074184 A A A A C C A A A A A A A A A A A A A A
2 chr2_113079013 0 113079013 C C A C C C C C C C C C C C C C C C C C
2 chr2_113082658 0 113082658 A A A A A A A A A A A A A T A A A A A A
2 chr2_113083794 0 113083794 G T G G G G G T G G G G G G G G G G G G
2 chr2_113099942 0 113099942 T T T T T T T T T T T T T T G G T T T T
2 chr2_113103308 0 113103308 A A A A A A A A A A A C A A A A A A A A
2 chr2_113119342 0 113119342 C C A A C C C C C C C C C C C C C C C C
2 chr2_113133594 0 113133594 G G G G C C G G G G G G G G G G G G G G
2 chr2_113135643 0 113135643 A A A A A A A C A A A A A A A A A A A A
2 chr2_113141513 0 113141513 A A A A A A A A C C C C A A A A A A A A
2 chr2_113151138 0 113151138 C C C C C C C C G G G G C C C C C C C C
2 chr2_113176986 0 113176986 G G T T G G G G G G G G G G G G G G G G
2 chr2_113183259 0 113183259 G G G G G G G G G G G G G T G G G G G G
2 chr2_113202141 0 113202141 G G G G G G G G G G G G G G C C G G G G
2 chr2_113204521 0 113204521 C C C C C C C G C C C C C C C C C C C C
2 chr2_113259744 0 113259744 T T T T T T T T T T A T T T T T T T T T
2 chr2_113275880 0 113275880 T T A A T T T T T T T T T T T T T T T T
2 chr2_113347402 0 113347402 G G G T G G G G G G G G G G G G G G G G
2 chr2_113384824 0 113384824 A A A A A A A A C C C C A A A A A A A A
2 chr2_113403532 0 113403532 C C C C C C C C A A A A C C C C C C C C
2 chr2_113446501 0 113446501 C C C C C C C C C C C G C C C C C C C C
2 chr2_113448848 0 113448848 T T T T T T T T T T T T G T T T T T T T
2 chr2_113483193 0 113483193 G G T T T T G G G G G G G G G G G G G G
2 chr2_113486048 0 113486048 C C C C C C C C C C C G C C C C C C C C
2 chr2_113548616 0 113548616 A A A A A A A A T T T T A A A A A A A A
2 chr2_113559531 0 113559531 A A A A A A A A C C C C A A A A A A A A
2 chr2_113559622 0 113559622 G G G G T T G G G G G G G G G G G G G G
2 chr2_113580748 0 113580748 C C A A A A C C A A A A A A A A A A C C
2 chr2_113584620 0 113584620 T T T T T T T T T T T T G T T T T T T T
2 chr2_113612600 0 113612600 C C C C C C C C C C C C C C A A C C C C
2 chr2_113613716 0 113613716 G G G G G G G G C C C C G G G G G G G G
2 chr2_113640394 0 113640394 G G C C G G G G G G G G G G G G G G G G
2 chr2_113656382 0 113656382 G G G G G G G G G G G T G G G G G G G G
2 chr2_113698560 0 113698560 G G G T T T G G G G G G G G G G G G G G
2 chr2_113711614 0 113711614 T T T T T T T T T T T T G G G G G G T T
2 chr2_113713721 0 113713721 C C C C C C C C C C C C A C C C C C C C
2 chr2_113718773 0 113718773 T T T T T T T T G T G T T T T T T T T T
2 chr2_113734042 0 113734042 T T T T T T T T T T T T T T T T G G T T
2 chr2_113756496 0 113756496 G G G G G G G G G G G G G G C C G G G G
2 chr2_113780918 0 113780918 G G G G G G G G G T T T G G G G G G G G
2 chr2_113794513 0 113794513 G G G G G G G G T T T T G G G G G G G G
2 chr2_113806386 0 113806386 T T T T T T T T A A A A T T T T T T T T
2 chr2_113809641 0 113809641 G G T T T T G G T T T T T T T T T T G G
2 chr2_113825577 0 113825577 C C C C C C C C C C C C C C A A C C C C
2 chr2_113848420 0 113848420 G G G G G G G G G G G G G G C C G G G G
2 chr2_113856567 0 113856567 G G T T G G G G G G G G G G G G G G G G
2 chr2_113864254 0 113864254 G G G G G G G G G T G G G G G G G G G G
2 chr2_113865722 0 113865722 T T T T T T T T A A A A T T T T T T T T
2 chr2_113870683 0 113870683 C C C C C C A C C C C C C C C C C C C C
2 chr2_113872395 0 113872395 C C C C C C C G C C C C C C C C C C C C
2 chr2_113884301 0 113884301 C C C C C C C C C C C C C C C C A A C C
2 chr2_113892770 0 113892770 G G G G G G G G G G G G C G G G G G G G
2 chr2_113915247 0 113915247 C C G G C C C C C C C C C C C C C C C C
2 chr2_113930517 0 113930517 A A A A A A A A T T T T A A A A A A A A
2 chr2_113930652 0 113930652 G G G G G G G G T T T T G G G G G G G G
2 chr2_113961018 0 113961018 T T A T T T T T T T T T T T T T T T T T
2 chr2_113965127 0 113965127 C C C C C C C C C C C C A C A A A A C C
2 chr2_114018051 0 114018051 A A A C A A A A A A A A A A A A A A A A
2 chr2_114052552 0 114052552 G G G G G G G G G G G G G G T T G G G G
2 chr2_114085506 0 114085506 G G G G G G G G C C C C G G G G G G G G
2 chr2_114097036 0 114097036 G G G G T T G G G G G G G G G G G G G G
2 chr2_114115926 0 114115926 G G G G G G G G T T T T G G G G G G G G
2 chr2_114140109 0 114140109 A A A A A A A A A A A A A C A A A A A A
2 chr2_114175730 0 114175730 A A A A A A A A C C C C A A A A A A A A
2 chr2_114205119 0 114205119 A A A A A A A A A A A A A A T T A A A A
2 chr2_114240095 0 114240095 G G G G G G G G G G G G G T G G G G G G
2 chr2_114241515 0 114241515 G G G G G G G G C C C C G G G G G G G G
2 chr2_114246751 0 114246751 G G T T T T G G T T T T T T T T T T G G
2 chr2_114263988 0 114263988 C C C C G G C C C C C C C C C C C C C C
2 chr2_114293592 0 114293592 T T G G G G T T G G G G G G G G G G T T
2 chr2_114308971 0 114308971 G G G G G G G G T T T T G G G G G G G G
2 chr2_114318625 0 114318625 C C C C C C C C C C C C C C C C G G C C
2 chr2_114345414 0 114345414 A A T T T T T T T T T T T T T T T T T T
2 chr2_114362175 0 114362175 T T A A A A T T T T T T T T T T T T T T
2 chr2_114367799 0 114367799 C G C C C C C C C C C C C C C C C C C C
2 chr2_114377776 0 114377776 C C C C C C C C C C C C C C C G C C C C
2 chr2_114388636 0 114388636 T T T T T T T T T T T T T T G T T T T T
2 chr2_114399717 0 114399717 T T G T T T T T T T T T T T T T T T T T
2 chr2_114401316 0 114401316 T T T T T T T T T T T T T T T T A A T T
2 chr2_114424904 0 114424904 C C C C C C C C C C C C C C C C A A C C
2 chr2_114466220 0 114466220 A A A A A A A A A C A C A A A A A A A A
2 chr2_114475175 0 114475175 C C C C C C G G C C C C C C C C C C G G
2 chr2_114485236 0 114485236 T T T T T T T T A T A T T T T T T T T T
2 chr2_114498043 0 114498043 C C C C C C C C G G G G C C C C C C C C
2 chr2_114518274 0 114518274 C G C C C C C C C C C C C C C C C C G G
2 chr2_114561495 0 114561495 T T T T T T T T T T T T T T T T G T T T
2 chr2_114568535 0 114568535 G T G G G G G T G G G G G G G G G G G G
2 chr2_114581032 0 114581032 A A A T A A A A A A A A A A A A A A A A
2 chr2_114620462 0 114620462 C C G G G G C C G G G G G G G G G G C C
2 chr2_114622995 0 114622995 C C C C A A C C C C C C C C C C C C C C
2 chr2_114637672 0 114637672 A A A A A A A A A T A A A A A A A A A A
2 chr2_114672237 0 114672237 G G G G G G G G T T T T G G G G G G G G
2 chr2_114678887 0 114678887 A T T T T T T T T T T T T T T T T T T T
2 chr2_114680691 0 114680691 G G G G G G G G G G G G G G C C G G G G
2 chr2_114682703 0 114682703 A A A A C C A A A A A A A A A A A A A A
2 chr2_114690608 0 114690608 A A T T T T A A T T T T A A A A A A A A
2 chr2_114695741 0 114695741 G G G G G G C G G G G G G G G G G G G G
2 chr2_114702398 0 114702398 A A A A A A A A A A A A A A A A C C A A
2 chr2_114710344 0 114710344 C G G G G G C G G G G G G G G G G G G G
2 chr2_114732646 0 114732646 G G G G G G G G G G G G C C G G G G G G
2 chr2_114742884 0 114742884 A A A A A A A A A A A A A A A A C C A A
2 chr2_114757737 0 114757737 T T T T T T T T A A A A T T T T T T T T
2 chr2_114772238 0 114772238 C C C C C C C C C C C C G G C C C C C C
2 chr2_114789492 0 114789492 T T T T T T T T A A A A T T T T T T T T
2 chr2_114809932 0 114809932 A A A A A A A A C C C C A A A A A A A A
2 chr2_114831805 0 114831805 A T A A A A A T A A A A A A A A A A T T
2 chr2_114847261 0 114847261 C C C C C C C C G G G G C C C C C C C C
2 chr2_114884351 0 114884351 T T T T T T T T A A A A T T T T T T T T
2 chr2_114890648 0 114890648 A A A A A A A A A A A A C C C C C C A A
2 chr2_114922512 0 114922512 A A T T T T T T T T T T T T T T T T T T
2 chr2_114944150 0 114944150 A A A A A A A A T T T T A A A A A A A A
2 chr2_114946541 0 114946541 G G G G G G G G G G G G C G G G G G G G
2 chr2_115024106 0 115024106 C C C C C C C C C C C C C C A A C C C C
2 chr2_115046991 0 115046991 C C C C C C C C G G G G C C C C C C C C
2 chr2_115083306 0 115083306 A A A A A A A C A A A A A A A A A A A A
2 chr2_115106751 0 115106751 C C C C A A C C C C C C C C C C C C C C
2 chr2_115133378 0 115133378 C C C C C C A C C C C C C C C C C C C C
2 chr2_115133715 0 115133715 C C C C G G C C C C C C C C C C C C C C
2 chr2_115138662 0 115138662 T T T T T T T T T T T T T T A A T T T T
2 chr2_115144486 0 115144486 A A A A A A A A A A A A A A A C A A A A
2 chr2_115172865 0 115172865 G G G G G G G G G G C G G G G G G G G G
2 chr2_115196368 0 115196368 G G G G G G G G C C C C G G G G G G G G
2 chr2_115200313 0 115200313 A A A A A A A A A A A A A C A A A A A A
2 chr2_115205495 0 115205495 T T T T T T T T T T T T T T T T G T T T
2 chr2_115213977 0 115213977 C C C C C C C G C C C C C C C C C C C C
2 chr2_115219414 0 115219414 A A A C A A A A A A A A A A A A A A A A
2 chr2_115225132 0 115225132 G G G G G G G G G G G G G T G G G G G G
2 chr2_115236805 0 115236805 G G G G G G G G T T T T G G G G G G G G
2 chr2_115259023 0 115259023 C C A C C C C C C C C C C C C C C C C C
2 chr2_115294783 0 115294783 C C C C C C C G C C C C C C C C C C C C
2 chr2_115307986 0 115307986 G G G G G G G G G G G G G G G G C G G G
2 chr2_115335320 0 115335320 A A A A A A A A C C A C A A A A A A A A
2 chr2_115341632 0 115341632 T T T T T T T T T T T T T T G G T T T T
2 chr2_115369441 0 115369441 A A A A A A A A C C C C A A A A A A A A
2 chr2_115399776 0 115399776 A A T T T T A A T T T T T T T T T T A A
2 chr2_115407235 0 115407235 G G G G C C G G G G G G G G G G G G G G
2 chr2_115413129 0 115413129 A A A A A A A A A C A C A A A A A A A A
2 chr2_115417018 0 115417018 T T T T T T T T A A A A T T T T T T T T
2 chr2_115423944 0 115423944 C C C C C C A C C C C C C C C C C C C C
2 chr2_115442068 0 115442068 C C C C C C C C A A A A C C C C C C C C
2 chr2_115451571 0 115451571 C C C C C C C C C C C C C C G G C C C C
2 chr2_115454470 0 115454470 A A A A A A A A A A A A C C C C A A A A
2 chr2_115480331 0 115480331 T T A A T T T T T T T T T T T T T T T T
2 chr2_115529424 0 115529424 C C C C C C C C C C C C A C C C C C C C
2 chr2_115569369 0 115569369 G G G G G G G G C C G G G G G G G G G G
2 chr2_115586484 0 115586484 A A A A A A A A T T T T A A A A A A A A
2 chr2_115604938 0 115604938 C C C C G G C C C C C C C C C C C C C C
2 chr2_115637565 0 115637565 C C C C A A C C A A A A C C C C C C C C
2 chr2_115642015 0 115642015 T T T T T T T T T T T T T T A A T T T T
2 chr2_115649338 0 115649338 G G G T G G G G G G G G G G G G G G G G
2 chr2_115666017 0 115666017 C C C C C C C C G G G G C C C C C C C C
2 chr2_115687362 0 115687362 T T T T T T T T T T T T T T T T G G T T
2 chr2_115687537 0 115687537 T T T T T T G G T T T T T T T T T T T T
2 chr2_115730855 0 115730855 C C C C C C C C C C C C C C C C C G C C
2 chr2_115737260 0 115737260 C C C C C C C C A A A A C C C C C C C C
2 chr2_115744249 0 115744249 G G G G G G G T G G G G G G G G G G G G
2 chr2_115751944 0 115751944 A A A A A A A A A A A A C C C C A A A A
2 chr2_115760212 0 115760212 C C A C C C C C C C C C C C C C C C C C
2 chr2_115761597 0 115761597 G G G G G G G G T T T T G G G G G G G G
2 chr2_115765894 0 115765894 C G G G G G G G G G G G G G G G G G G G
2 chr2_115784361 0 115784361 C C C C C C C C C C C C C C C C A A C C
2 chr2_115796673 0 115796673 A C C C C C C C C C C C C C C C C C C C
2 chr2_115817085 0 115817085 C C C C C C C C C C C C C C A C C C C C
2 chr2_115825890 0 115825890 G G G T G G G G G G G G G G G G G G G G
2 chr2_115842171 0 115842171 C C C C A A C C C C C C C C C C C C C C
2 chr2_115852667 0 115852667 A T A A A A T T A A A A A A A A A A A A
2 chr2_115869116 0 115869116 C C C C C C C C C C C C A A C C A A C C
2 chr2_115874691 0 115874691 C C C C C C C C C C C C C C G G C C C C
2 chr2_115880167 0 115880167 G G T T T T G G T T T T T T T T T T G G
2 chr2_115900919 0 115900919 T T T T T T T T A A A A T T T T T T T T
2 chr2_115911703 0 115911703 A A A A A A A A C C C C A A A A A A A A
2 chr2_115928441 0 115928441 G G C C C C G G G G G G G G G G G G G G
2 chr2_115930973 0 115930973 T T T T T T T T G G G G T T T T T T T T
2 chr2_115942568 0 115942568 G G G G G G G G G G G G C G G G G G G G
2 chr2_115959025 0 115959025 C G C C C C C G C C C C C C C C C C C C
2 chr2_115970660 0 115970660 C C C C C C C C C C C C G G G G G G C C
2 chr2_116021148 0 116021148 T T T T T T T T T T T T T T T T A A T T
2 chr2_116027617 0 116027617 G G G G G G G G T T T T G G G G G G G G
2 chr2_116045733 0 116045733 G G G G G G G G G G G G C G G G G G G G
2 chr2_116076436 0 116076436 A C C C C C C C C C C C C C C C C C C C
2 chr2_116100747 0 116100747 A A A A A A A A A A A A A A C C A A A A
2 chr2_116186607 0 116186607 A A A A A A A A C C C C A A A A A A A A
2 chr2_116198383 0 116198383 A A A A A A A A T T T T A A A A A A A A
2 chr2_116226462 0 116226462 C G G G G G G G G G G G G G G G G G C C
2 chr2_116234605 0 116234605 G G G G G G G G G G C G G G G G G G G G
2 chr2_116261674 0 116261674 C C C C C C C C A A A A C C C C C C C C
2 chr2_116278726 0 116278726 G G T T G G G G G G G G G G G G G G G G
2 chr2_116286265 0 116286265 T T T T T T T T G G G G T T T T T T T T
2 chr2_116309215 0 116309215 A T A A A A A A A A A A A A A A A A A A
2 chr2_116310797 0 116310797 T T G T T T T T T T T T T T T T T T T T
2 chr2_116333938 0 116333938 T T T T T T G G T T T T T T T T T T T T
2 chr2_116339059 0 116339059 G G G G G G G G G G G G G G C C G G G G
2 chr2_116374832 0 116374832 A A A A A A A A T T T T A A A A A A A A
2 chr2_116377174 0 116377174 G G G G G G G G G G G G G G G G C G G G
2 chr2_116381806 0 116381806 G G G G T T G G G G G G G G G G G G G G
2 chr2_116400667 0 116400667 G G G G G G G G C C C C G G G G G G G G
2 chr2_116407954 0 116407954 T T T T T T T T T T G T T T T T T T T T
2 chr2_116416355 0 116416355 A T T T T T T T T T T T T T T T T T T T
2 chr2_116440026 0 116440026 A A A C A A A A A A A A A A A A A A A A
2 chr2_116457088 0 116457088 G G G G G G G G G G G G G G C C G G G G
2 chr2_116460461 0 116460461 A A A A A A A A A A A A A A A T A A A A
2 chr2_116464440 0 116464440 T T T T T T T T T T T T T T A T T T T T
2 chr2_116473447 0 116473447 G G T T T T G G T T T T T T T T T T G G
2 chr2_116475163 0 116475163 T T G G G G T T T T T T T T T T T T T T
2 chr2_116490529 0 116490529 C C C C C C C C G G C G C C C C C C C C
2 chr2_116546796 0 116546796 A A A A A A A A T T T T A A A A A A A A
2 chr2_116557158 0 116557158 C C G G G G C C G G G G G G G G G G C C
2 chr2_116574113 0 116574113 T T T T T T T T G G G G T T T T T T T T
2 chr2_116576586 0 116576586 C C C C C C C C C C C C C C G G C C C C
2 chr2_116578819 0 116578819 G G G G G G G G G G G G G T G G G G G G
2 chr2_116594874 0 116594874 T T T T T T T T A A A A T T T T T T T T
2 chr2_116623315 0 116623315 A A A A A A A A A A A A A C A A A A A A
2 chr2_116634423 0 116634423 G G G G G G G G T T G G G G G G G G G G
2 chr2_116639917 0 116639917 C C C C C C C C A A A A C C C C C C C C
2 chr2_116646472 0 116646472 A A A A A A A A T T T T A A A A A A A A
2 chr2_116662426 0 116662426 C C G G G G C C C C C C C C C C C C C C
2 chr2_116715601 0 116715601 C C C C C C C C C C C C C C C G C C C C
2 chr2_116735004 0 116735004 A A A A A A A A A A A A A A A C A A A A
2 chr2_116743794 0 116743794 T T G G T T T T T T T T T T T T T T T T
2 chr2_116746016 0 116746016 T T T T T T T T T T T T G T T T T T T T
2 chr2_116755496 0 116755496 G G G G G G G G G G G G C G C G G G G G
2 chr2_116772081 0 116772081 C C G G G G C C G G G G G G G G G G G G
2 chr2_116778606 0 116778606 C C C C C C C C A A A A C C C C C C C C
2 chr2_116780106 0 116780106 A A T T T T A A T T T T T T T T T T A A
2 chr2_116797047 0 116797047 G G G G G G G G G G G G C G G G G G G G
2 chr2_116828290 0 116828290 G G G G C C G G G G G G C G G G G G G G
2 chr2_116828298 0 116828298 A A A A A A A A C C C C A A A A A A A A
2 chr2_116844453 0 116844453 A A A A A A A A T T T T A A A A A A A A
2 chr2_116851096 0 116851096 T T T T T T T T T T T T T T T T G G T T
2 chr2_116852615 0 116852615 C C C C C C C C G G G G C C C C C C C C
2 chr2_116885563 0 116885563 G G G G G G G G G G G G C G G G G G G G
2 chr2_116891059 0 116891059 C C A C C C C C C C C C C C C C C C C C
2 chr2_116891089 0 116891089 T T T T T T T T G G T T T T T T T T T T
2 chr2_116897819 0 116897819 G G G G G G G G C C C C G G G G G G G G
2 chr2_116914460 0 116914460 A A A C A A A A A A A A A A A A A A A A
2 chr2_116937782 0 116937782 A A C C A A A A C C C C A A C C A A A A
2 chr2_116939618 0 116939618 A A A A A A A C A A A A A A A A A A C C
2 chr2_116946699 0 116946699 C C C C C C C C C C C C A C C C C C C C
2 chr2_116956870 0 116956870 G G G G G G G G C C C C G G G G G G G G
2 chr2_116965305 0 116965305 T T T T T T T T T T T T T T G T T T T T
2 chr2_117010613 0 117010613 C C G G G G C C G G G G C C C C C C C C
2 chr2_117011407 0 117011407 G G G G G G G G G G G G G G G G C C G G
2 chr2_117020884 0 117020884 T T G G T T T T T T T T T T T T T T T T
2 chr2_117035818 0 117035818 G G G G G G G G C C C C G G G G G G G G
2 chr2_117052726 0 117052726 A C C C C C A C C C C C C C C C C C C C
2 chr2_117053262 0 117053262 C C A A A A C C A A A A A A A A A A C C
2 chr2_117067188 0 117067188 T T T T T T T T T T T T G G T T T T T T
2 chr2_117078184 0 117078184 C C C C C C C C C C C C C C C C A A C C
2 chr2_117080984 0 117080984 G T G G G G G G G G G G G G G G G G T T
2 chr2_117082313 0 117082313 A A A A A A A A A A A A A T A A A A A A
2 chr2_117085980 0 117085980 A A A A A A A A A A A A A A C C A A A A
2 chr2_117088814 0 117088814 G G T T G G G G G G G G T T G G T T G G
2 chr2_117092508 0 117092508 A T A A A A A T A A A A A A A A A A A A
2 chr2_117123672 0 117123672 T T T T T T T T T T T T A A A A A A T T
2 chr2_117155817 0 117155817 A A A A A A A A C C C C A A A A A A A A
2 chr2_117157128 0 117157128 A A A A A A A A A A A T A A A A A A A A
2 chr2_117158123 0 117158123 C C C C C C C C C C C C C C C C A A A A
2 chr2_117174248 0 117174248 C C C C C C C C G G G G C C C C C C C C
2 chr2_117179548 0 117179548 C C C C C C C C C C C C C C C G C C C C
2 chr2_117183187 0 117183187 C C C C C C C C C C C C C C C C G G C C
2 chr2_117183283 0 117183283 A A A A A A A A C C C C A A A A A A A A
2 chr2_117204111 0 117204111 C C C C C C C C G G G G C C C C C C C C
2 chr2_117208739 0 117208739 G G C G G G G G G G G G G G G G G G G G
2 chr2_117226479 0 117226479 A A A A A A A A A C A A A A A A A A A A
2 chr2_117240751 0 117240751 A A A A A A A A A A A A A T A A A A A A
2 chr2_117246509 0 117246509 A A A A A A A A A A A A A A A A C C A A
2 chr2_117250890 0 117250890 T T T T T T T T T T T T T T T T G T T T
2 chr2_117276124 0 117276124 T T T T T T T T T T T T G G G G G G T T
2 chr2_117305062 0 117305062 A A A A A A A A A A A A A A A A A C A A
2 chr2_117324580 0 117324580 C C C C C C C C G G G G C C C C C C C C
2 chr2_117326409 0 117326409 G G T T T T G G G G G G G G G G G G G G
2 chr2_117337801 0 117337801 C C C C C C C C G G G G C C C C C C C C
2 chr2_117346801 0 117346801 T T T T T T T T T T T T T T T T A T T T
2 chr2_117349658 0 117349658 G G T T T T G G T T T T T T T T T T G G
2 chr2_117352287 0 117352287 A A A A A A A A A A A A C C A A A A A A
2 chr2_117460246 0 117460246 G G G G G G G G G T G G G G G G G G G G
2 chr2_117532970 0 117532970 A A A A A A A A C C C C A A A A A A A A
2 chr2_117573808 0 117573808 C C C C C C C C G G G G C C C C C C C C
2 chr2_117576531 0 117576531 G G G G G G G G G G G G G G G G C G G G
2 chr2_117597666 0 117597666 T T T T T T T T T T G T T T T T T T T T
2 chr2_117605042 0 117605042 G G G G G G G G T T T T G G G G G G G G
2 chr2_117610863 0 117610863 T T T T T T T T T T T T T T A A T T T T
2 chr2_117613146 0 117613146 A A A A A A A A A A A A A A A A C C A A
2 chr2_117629805 0 117629805 G G G G G G G G T T T T G G G G G G G G
2 chr2_117643446 0 117643446 C C C C C C C G C C C C C C C C C C C C
2 chr2_117658789 0 117658789 C C C C C C C G C C C C C C C C C C C C
2 chr2_117701570 0 117701570 T T T T T T T T T T T T T T T T G G T T
2 chr2_117713871 0 117713871 C C C C G G C C C C C C C C C C C C C C
2 chr2_117721301 0 117721301 T T T T T T T T T T T T G T T T T T T T
2 chr2_117725071 0 117725071 T T T T T T T T T T A T T T T T T T T T
2 chr2_117736152 0 117736152 A A A A A A A C A A A A A A A A A A A A
2 chr2_117738140 0 117738140 A A A A A A A C A A A A A A A A A A A A
2 chr2_117743554 0 117743554 A A A A A A A A C C C C A A A A A A A A
2 chr2_117743742 0 117743742 A A A A C C A A C C C C A A A A A A A A
2 chr2_117757673 0 117757673 G G G G G G G G G G G G G G G G T T G G
2 chr2_117778099 0 117778099 A A A A A A A A A A A A A A A A A C A A
2 chr2_117795252 0 117795252 A A A A A A A A C C C C A A A A A A A A
2 chr2_117805495 0 117805495 C C C C G G C C C C C C C C C C C C C C
2 chr2_117816318 0 117816318 A A A A A A A A C C C C A A A A A A A A
2 chr2_117848877 0 117848877 T T G G G G T T T T T T T T T T T T T T
2 chr2_117863247 0 117863247 T T T T G G T T T T T T T T T T T T T T
2 chr2_117882561 0 117882561 A A A A A A A A A A A A A C A A A A A A
2 chr2_117901957 0 117901957 C C C C C C C C G G C C C C C C C C C C
2 chr2_117922164 0 117922164 G G G G G G G G G G G G C G G G G G G G
2 chr2_117976376 0 117976376 T T A T A A T T T T T T T T T T T T T T
2 chr2_117983187 0 117983187 C C C C C C C C C C A C C C C C C C C C
2 chr2_117987215 0 117987215 C C A C C C C C C C C C C C C C C C C C
2 chr2_117995115 0 117995115 G G G G G G G G G T G G G G G G G G G G
2 chr2_118004173 0 118004173 T T T T T T T T T T T T G T T T T T T T
2 chr2_118027653 0 118027653 C C C C C C C C C C C C A C C C C C C C
2 chr2_118030337 0 118030337 A T T T T T A A T T T T T T T T T T T T
2 chr2_118030605 0 118030605 A A A A A A A A A A A A A C A A A A A A
2 chr2_118038986 0 118038986 A A A A A A A A C C C C A A A A A A A A
2 chr2_118062079 0 118062079 G G G G G G G G C C C C G G G G G G G G
2 chr2_118064906 0 118064906 C C C C A A C C C C C C C C C C C C C C
2 chr2_118067246 0 118067246 G G G G G G G G G G G G G G G G C G G G
2 chr2_118072828 0 118072828 G G G G C C G G G G G G G G G G G G G G
2 chr2_118101177 0 118101177 T T T T T T T T G G G G T T T T T T T T
2 chr2_118111763 0 118111763 C C C C C C C C C C C C A C C C C C C C
2 chr2_118142006 0 118142006 T T T T T T T T T T T T G T T T T T T T
2 chr2_118183149 0 118183149 G G T T T T T T T T T T T T T T T T G G
2 chr2_118208784 0 118208784 C C G G G G C C G G G G G G G G G G C C
2 chr2_118220877 0 118220877 C C G G G G C C G G G G G G G G G G C C
2 chr2_118221521 0 118221521 A A T T T T A A A A A A A A A A A A A A
2 chr2_118232642 0 118232642 A A A A A A A A T T T T A A A A A A A A
2 chr2_118290399 0 118290399 G G G G G G G G T T T T G G G G G G G G
2 chr2_118312590 0 118312590 A A A A A A A A A A A A A A A A C C A A
2 chr2_118316614 0 118316614 A A A A A A A A A A A A C C C C A A A A
2 chr2_118330726 0 118330726 A C A A A A C C C C C C A A A A A A A A
2 chr2_118367912 0 118367912 C C C C C C C C A A A A C C C C C C C C
2 chr2_118394768 0 118394768 T T T T G G T T T T T T T T T T T T T T
2 chr2_118400607 0 118400607 T T T T T T T T T T T T T T A T T T T T
2 chr2_118403288 0 118403288 A A A A A A A A A A A A A A A C A A A A
2 chr2_118404719 0 118404719 A A A A A A A A A A A A A A C C A A A A
2 chr2_118430588 0 118430588 A A A A A A A A T T T T A A A A A A A A
2 chr2_118443308 0 118443308 C G C C C C C C C C C C C C C C C C C C
2 chr2_118467632 0 118467632 C C C G C C C C C C C C C C C C C C C C
2 chr2_118493035 0 118493035 T T T T T T T T T T T T G G T T T T T T
2 chr2_118494923 0 118494923 C C C C C C C C G G G G C C C C C C C C
2 chr2_118503885 0 118503885 G G G G G G G G T T G T G G G G G G G G
2 chr2_118521414 0 118521414 A A T T T T A A T T T T T T T T T T A A
2 chr2_118527165 0 118527165 G G C G G G G G G G G G G G G G G G G G
2 chr2_118538534 0 118538534 G G G G G G G G G G G G T T G G G G G G
2 chr2_118559594 0 118559594 C C A A A A C C C C C C A A A A A A C C
2 chr2_118583253 0 118583253 T T G G G G T T T T T T T T T T T T T T
2 chr2_118598800 0 118598800 G G G G G G G G C C C C G G G G G G G G
2 chr2_118600270 0 118600270 T T T T T T T T A A A A T T T T T T T T
2 chr2_118608092 0 118608092 G G G G G G G G C C C C G G G G G G G G
2 chr2_118622559 0 118622559 A A A A A A A A A A A A A A A A A C A A
2 chr2_118682702 0 118682702 C C C C C C C C C C C C C C C G C C C C
2 chr2_118685784 0 118685784 T T T T T T T T T T T T T T G T T T T T
2 chr2_118698418 0 118698418 A A C C C C A C C C C C C C C C C C A A
2 chr2_118705139 0 118705139 A A A A C C A A A A A A A A A A A A A A
2 chr2_118706158 0 118706158 G G G G G G G G G G G G G T G G G G G G
2 chr2_118713389 0 118713389 T T T T T T T T A A T T T T T T T T T T
2 chr2_118720486 0 118720486 T T T T T T T T G G G G T T T T T T T T
2 chr2_118740018 0 118740018 C C C C C C C C A A A A C C C C C C C C
2 chr2_118744413 0 118744413 G G G G T T G G G G G G G G G G G G G G
2 chr2_118747125 0 118747125 C C C C C C C G C C C C C C C C C C C C
2 chr2_118759118 0 118759118 C C C C C C C C A A A A C C C C C C C C
2 chr2_118790305 0 118790305 C C C C C C C C C C C C A A C C C C C C
2 chr2_118804601 0 118804601 C C A A A A C C A A A A A A A A A A C C
2 chr2_118828305 0 118828305 G G G G G G G G T T T T G G G G G G G G
2 chr2_118845815 0 118845815 C C C C C C C C C C C C C C C C A A C C
2 chr2_118848350 0 118848350 G G G G G G G G C C C C G G G G G G G G
2 chr2_118892923 0 118892923 C C C C C C C C C C C C C G C C C C C C
2 chr2_118912558 0 118912558 G G G G G G G G G G G G G G G T G G G G
2 chr2_118920742 0 118920742 A A A A A A A A A A A A A C C C A A A A
2 chr2_118950068 0 118950068 A A A A A A A A A C A A A A A A A A A A
2 chr2_118955624 0 118955624 A A A A A A A A A A A A A C A A A A A A
2 chr2_118957658 0 118957658 A A A A A A A A A A A A A C A A A A A A
2 chr2_118964716 0 118964716 T T T T G G T T T T T T T T T T T T T T
2 chr2_118969090 0 118969090 C C C C C C C C C C C C A C C C C C C C
2 chr2_118986173 0 118986173 C C C C C C C C C C C C C C G G C C C C
2 chr2_118990569 0 118990569 T T T T T T G T T T T T T T T T T T T T
2 chr2_118998476 0 118998476 A A A A A A A A C C C C A A A A A A A A
2 chr2_119017439 0 119017439 C C C C C C C C G G G G C C C C C C C C
2 chr2_119039041 0 119039041 A C C C C C C C C C C C C C C C C C C C
2 chr2_119050556 0 119050556 C C C C C C C C A A A A C C C C C C C C
2 chr2_119056149 0 119056149 G G G G G G G G C C C C G G G G G G G G
2 chr2_119059067 0 119059067 T T T T T T T T T T T T G T T T T T T T
2 chr2_119096442 0 119096442 C C C C C C C C C C C C C C C C C G C C
2 chr2_119099873 0 119099873 C C C C C C C C C C C C C C G G C C C C
2 chr2_119102517 0 119102517 A A A A A A A A C C C C A A A A A A A A
2 chr2_119107868 0 119107868 T T T T T T T T T T T T A A T T T T T T
2 chr2_119119783 0 119119783 A C C C C C C C C C C C C C C C C C A A
2 chr2_119123282 0 119123282 T T T T T T T T T T T T G G T T G G T T
2 chr2_119140589 0 119140589 A C A A A A A C A A A A A A A A A A A A
2 chr2_119164133 0 119164133 C C C C C C C C C C C C C C G G C C C C
2 chr2_119228831 0 119228831 G G G G G G G G G T G T G G G G G G G G
2 chr2_119231764 0 119231764 T T T T T T T T T T T T G T T T T T T T
2 chr2_119261686 0 119261686 A A A A A A A A A A A A A A A A A T A A
2 chr2_119286026 0 119286026 G G C G G G G G G G G G G G G G G G G G
2 chr2_119286363 0 119286363 C C C C C C C C C C C C C G C C C C C C
2 chr2_119306635 0 119306635 G G G G G G G G G G G G G G G G G T G G
2 chr2_119317508 0 119317508 T T T T T T T T T T T T A A T T T T T T
2 chr2_119321176 0 119321176 G G G G G G G G G G G G G G C G G G G G
2 chr2_119325957 0 119325957 C C C C C C C C A A A A C C C C C C C C
2 chr2_119327096 0 119327096 T T T T T T T T T T T T T T G G T T T T
2 chr2_119333942 0 119333942 C C C C C C C C C C C C A C C C C C C C
2 chr2_119334325 0 119334325 C C C C C C C C C C C C C C A A C C C C
2 chr2_119348763 0 119348763 A A A A A A A A A A A A A A A T A A A A
2 chr2_119358829 0 119358829 G G G G G G G G G G G G C G G G G G G G
2 chr2_119389491 0 119389491 T T T T T T T T T T G T T T T T T T T T
2 chr2_119398264 0 119398264 A A A A A A A A C C C C A A A A A A A A
2 chr2_119401329 0 119401329 G G G G G G G G G G G G C G G G G G G G
2 chr2_119403627 0 119403627 T T T T A A T T T T T T T T T T T T T T
2 chr2_119422525 0 119422525 G G G G G G G G G G G G G G G G C G G G
2 chr2_119435024 0 119435024 C G C C C C C G C C C C C C C C C C G G
2 chr2_119456188 0 119456188 C C C C C C C C C C C C C C C C G G C C
2 chr2_119506357 0 119506357 T T T T T T T T T T G T T T T T T T T T
2 chr2_119514008 0 119514008 G G G G G G G G C C C C G G G G G G G G
2 chr2_119515455 0 119515455 C C A C A A C C C C C C C C C C C C C C
2 chr2_119515995 0 119515995 G T T T T T T T T T T T T T T T T T T T
2 chr2_119527225 0 119527225 A A A A A A A T A A A A A A A A A A A A
2 chr2_119562809 0 119562809 G G C G G G G G G G G G G G G G G G G G
2 chr2_119573144 0 119573144 G G G G G G G G G G G G G G G G G T G G
2 chr2_119585954 0 119585954 G G G G G G G G G G G T G G G G G G G G
2 chr2_119587767 0 119587767 T T T T T T T T T T T T T T T T A A T T
2 chr2_119654307 0 119654307 C C C C C C C C G G G G C C C C C C C C
2 chr2_119671541 0 119671541 A A A A A A A A A A A A A T A A A A A A
2 chr2_119684424 0 119684424 A A A A A A A A A A A A A A A A A T A A
2 chr2_119700161 0 119700161 G G G G G G G G G T G T G G G G G G G G
2 chr2_119709228 0 119709228 C G G G G G G G G G G G G G G G G G G G
2 chr2_119714818 0 119714818 G G G G G G G G G G G G G G G G G T G G
2 chr2_119719456 0 119719456 T T T T T T T T T T T T A T T T T T T T
2 chr2_119815827 0 119815827 G G C C C C G G G G G G G G G G G G G G
2 chr2_119831072 0 119831072 C C G G G G C C C C C C C C C C C C C C
2 chr2_119846854 0 119846854 G G T T T T G G G G G G G G G G G G G G
2 chr2_119865114 0 119865114 G G G G G G G G C C C C G G G G G G G G
2 chr2_119870823 0 119870823 T T T T T T T T T T T T G T T T T T T T
2 chr2_119906922 0 119906922 C C G G C C C C C C C C C C C C C C C C
2 chr2_119923445 0 119923445 C C C C C C C C G G G G C C C C C C C C
2 chr2_119933166 0 119933166 C C C C C C C C G G G G C C C C C C C C
2 chr2_119958594 0 119958594 T T T T T T T T A T T T T T T T T T T T
2 chr2_119961228 0 119961228 G G G G C C G G G G G G G G G G G G G G
2 chr2_119967455 0 119967455 C C C C C C C C C C C C C G C C C C C C
2 chr2_119987281 0 119987281 G G G G G G G G G G G G G T G G G G G G
2 chr2_119994431 0 119994431 A A A A A A A A A A A T A A A A A A A A
2 chr2_119997442 0 119997442 G G G G G G G G G G C G G G G G G G G G
2 chr2_120001355 0 120001355 A A C C C C A A A C A A A A A A A A A A
2 chr2_120003312 0 120003312 C C C C C C C C G G G G C C C C C C C C
2 chr2_120007058 0 120007058 G G G G G G G G G G G G G G C G G G G G
2 chr2_120016038 0 120016038 C C C C C C C C C C A C C C C C C C C C
2 chr2_120025036 0 120025036 T T G G G G T T T T T T T T T T T T T T
2 chr2_120049227 0 120049227 G G G G G G G G T T T T G G G G G G G G
2 chr2_120092337 0 120092337 A A A A A A A A A A A A A C A A A A A A
2 chr2_120101224 0 120101224 G G G G G G G G C C C C G G G G G G G G
2 chr2_120106214 0 120106214 A A A A A A A A A A A T A A A A A A A A
2 chr2_120113424 0 120113424 C C C C C C C C A A A A C C C C C C C C
2 chr2_120154731 0 120154731 G G G G G G G G G G G G G G T T G G G G
2 chr2_120180254 0 120180254 T T T T T T T T T T T T T T T T G G T T
2 chr2_120191212 0 120191212 G G G G G G G G G G G G G G G T G G G G
2 chr2_120198583 0 120198583 C C C C C C C C G G G G C C C C C C C C
2 chr2_120205907 0 120205907 C C C C C C C C C C C C C C A A C C C C
2 chr2_120213063 0 120213063 C C C C C C C C A A A A C C C C C C C C
2 chr2_120222806 0 120222806 C C C C A A C C C C C C C C C C C C C C
2 chr2_120223073 0 120223073 C C C C C C C C C C C C C C A A C C C C
2 chr2_120291366 0 120291366 T T T T T T T T T T T T G T T T T T T T
2 chr2_120304884 0 120304884 G G G G G G G G G G G G G G G G C C G G
2 chr2_120319816 0 120319816 G G G G G G G G C C C C G G G G G G G G
2 chr2_120329767 0 120329767 C C C C C C C C G G G G C C C C C C C C
2 chr2_120340763 0 120340763 T T T T T T T T G G G G T T T T T T T T
2 chr2_120341113 0 120341113 C C C C C C C C C C C C C C C C G G C C
2 chr2_120344278 0 120344278 A A A A A A A A C C C C A A A A A A A A
2 chr2_120347004 0 120347004 T T A A A A T T A A A A A A A A A A T T
2 chr2_120351029 0 120351029 A A C C C C A A C C C C C C C C C C A A
2 chr2_120369393 0 120369393 T T T T T T T T T T T T T T G G T T T T
2 chr2_120385940 0 120385940 G G G G G G G G G G G G G G G G G T G G
2 chr2_120388312 0 120388312 G G G G G G G G G G G G G G G G T T G G
2 chr2_120397580 0 120397580 T T T T T T T T G G G G T T T T T T T T
2 chr2_120402792 0 120402792 G G G G G G G G T T G T G G G G G G G G
2 chr2_120403699 0 120403699 C C C C C C C C C C C C C C C C A C C C
2 chr2_120405752 0 120405752 A A A A A A A A C C C C A A A A A A A A
2 chr2_120406162 0 120406162 T T T T T T T T G G G G T T T T T T T T
2 chr2_120428520 0 120428520 G G G T G G G G G G G G G G G G G G G G
2 chr2_120429771 0 120429771 G G C C G G G G G G G G G G G G G G G G
2 chr2_120455441 0 120455441 G G G G C C G G G G G G G G G G G G G G
2 chr2_120479861 0 120479861 C C C C C C C C C C A C C C C C C C C C
2 chr2_120495548 0 120495548 C C C C C C A A C C C C C C C C C C A A
2 chr2_120501114 0 120501114 A A T T A A A A A A A A A A A A A A A A
2 chr2_120508060 0 120508060 G G G G G G G G G G G G G G T T G G G G
2 chr2_120511874 0 120511874 C C C C C C C C C C C G C C C C C C C C
2 chr2_120568317 0 120568317 T T T T T T T T T T T T T T T T G G T T
2 chr2_120572091 0 120572091 G G G G G G G G G G G G C G G G G G G G
2 chr2_120581908 0 120581908 G G G G G G G G G G G G G T G G G G G G
2 chr2_120594642 0 120594642 A A A A A A A A T T T T A A A A A A A A
2 chr2_120623855 0 120623855 C C C C C C C C C C C C C C A C C C C C
2 chr2_120633766 0 120633766 C C A C C C C C C C C C C C C C C C C C
2 chr2_120635896 0 120635896 G G G G G G G G G G G G G G G G C C G G
2 chr2_120656625 0 120656625 A A A A A A A A A A A A A A T T A A A A
2 chr2_120669869 0 120669869 C C C C A A C C C C C C C C C C C C C C
2 chr2_120697405 0 120697405 G G G G G G G G G G G G G T G G G G G G
2 chr2_120711446 0 120711446 C G G G G G G G G G G G G G G G G G G G
2 chr2_120743247 0 120743247 C C A A A A C C C C C C C C C C C C C C
2 chr2_120762995 0 120762995 A A A A A A A A C C C C A A A A A A A A
2 chr2_120769062 0 120769062 C C C C C C C C C C C C C C C C A A C C
2 chr2_120789222 0 120789222 G G T T T T G G T T T T T T T T T T G G
2 chr2_120840864 0 120840864 G G G G G G G G G G G G G G C C G G G G
2 chr2_120842228 0 120842228 A A A A A A A A A A A A A T A A A A A A
3 chr3_51835 0 51835 A A A A A A A A C C C C A A A A A A A A
3 chr3_93515 0 93515 G G G G G G C C G G G G G G G G G G G G
3 chr3_97818 0 97818 T T A A A A A A A A A A A A A A A A T T
3 chr3_110835 0 110835 T T T T T T T T T T T T A T T T T T T T
3 chr3_139072 0 139072 G G G G G G G G G G G G G G C G G G G G
3 chr3_165899 0 165899 T T T T T T T T G G G G T T T T T T T T
3 chr3_191921 0 191921 A A C C C C A A C C C C A A A A A A A A
3 chr3_209184 0 209184 G G C C C C G G C C C C C C C C C C G G
3 chr3_233528 0 233528 C C C C C C C C A C A C C C C C C C C C
3 chr3_234153 0 234153 C C C C C G C C C C C C C C C C C C C C
3 chr3_370393 0 370393 C C C C C C C C C C C C A C C C C C C C
3 chr3_370422 0 370422 C C C C C C C C A A A A C C C C C C C C
3 chr3_372954 0 372954 A A A A A A A A T T T T A A A A A A A A
3 chr3_388848 0 388848 G G G G G G G G G G G G G G G G C C G G
3 chr3_396502 0 396502 C C C C C C C C C C C C C C C C A A C C
3 chr3_402786 0 402786 C C G G G G C C C C C C C C C C C C C C
3 chr3_463270 0 463270 C C C C C C C G C C C C C C C C C C C C
3 chr3_467350 0 467350 C C C C C C C C C C C C G G C C C C C C
3 chr3_478499 0 478499 T T T T T T T T G T G T T T T T T T T T
3 chr3_485224 0 485224 A A A A A A A A A A A A A A A C A A A A
3 chr3_488819 0 488819 C C C C C C C C C C C C C G C C C C C C
3 chr3_495572 0 495572 G G G T G G G G G G G G G G G G G G G G
3 chr3_506630 0 506630 A A A A A A A A A C A C A A A A A A A A
3 chr3_508670 0 508670 G G G G G G G G T T T T G G G G G G G G
3 chr3_513514 0 513514 A A A A A A A A C C C C A A A A A A A A
3 chr3_517257 0 517257 G G G G G G G G G G G G C G G G G G G G
3 chr3_572361 0 572361 C C C C C C C C C C C C G G G G G G C C
3 chr3_593801 0 593801 A A A C C C A A A A A A A A A A A A A A
3 chr3_597498 0 597498 A A A A A A A A A A A A A A A A T T A A
3 chr3_606713 0 606713 T T T T T T T T G G G G T T T T T T T T
3 chr3_609200 0 609200 T T T T T T T T T T A T T T T T T T T T
3 chr3_611294 0 611294 T T T T T T T T T T T T T T A T T T T T
3 chr3_640199 0 640199 G G G G G G G G T T T T G G G G G G G G
3 chr3_649046 0 649046 G G C C G G G G G G G G G G G G G G G G
3 chr3_649980 0 649980 G G T T T T G G G G G G G G G G G G G G
3 chr3_666897 0 666897 G G G G G G G G G G G G G G C G G G G G
3 chr3_680615 0 680615 C C C C C C C C C C C C A C A A A A C C
3 chr3_693056 0 693056 A A C C C C A A C C C C C C C C C C A A
3 chr3_714791 0 714791 G G G G G T G G G G G G G G G G G G G G
3 chr3_728427 0 728427 G G G G G G G G T T T T G G G G G G G G
3 chr3_788084 0 788084 C C G G G G G G G G G G G G G G G G G G
3 chr3_835311 0 835311 C C C C C C C C C C C C A C C C A A C C
3 chr3_841056 0 841056 A A A A A A A A C C C C A A A A A A A A
3 chr3_894236 0 894236 G G G G G G G G G G G G G G C G G G G G
3 chr3_925178 0 925178 G G G G G G G G G G G G C G G G G G G G
3 chr3_939034 0 939034 C C C C C C C C C C C C C C G G C C C C
3 chr3_961969 0 961969 C C C C C C G G C C C C C C C C C C C C
3 chr3_964244 0 964244 A A A A A A A A A A A A A A A A C C A A
3 chr3_1050819 0 1050819 G G C C C C G G C C C C C C C C C C G G
3 chr3_1063966 0 1063966 C C A A C C C C C C C C C C C C C C C C
3 chr3_1065539 0 1065539 A A T T T T A A T T T T T T T T T T A A
3 chr3_1094631 0 1094631 T T T T T T T T A A A A T T T T T T T T
3 chr3_1100116 0 1100116 G G G G G G G G G G G G G G G G C C G G
3 chr3_1114150 0 1114150 G G G G G G G G C C C C G G G G G G G G
3 chr3_1158857 0 1158857 G G G G G G G G G G G G G G G T G G G G
3 chr3_1177133 0 1177133 G G G G G G G G G G G G G G C G G G G G
3 chr3_1224626 0 1224626 A A C C A C A A A A A A A A A A A A A A
3 chr3_1234042 0 1234042 G G G G G G G G G G G G G G G G T T G G
3 chr3_1245366 0 1245366 C C C C C C C C A C C C C C C C C C C C
3 chr3_1253731 0 1253731 C C C C C C C C C C C C C C A C C C C C
3 chr3_1304870 0 1304870 A A A A A A C C A A A A A A A A A A A A
3 chr3_1310645 0 1310645 A A A A A C A A A A A A A A A A A A A A
3 chr3_1312493 0 1312493 A A A A A A A A A A A A A C A A A A A A
3 chr3_1331285 0 1331285 G G G G G G G G C C C C G G G G G G G G
3 chr3_1341830 0 1341830 A A A A A A A A T T T T A A A A A A A A
3 chr3_1347539 0 1347539 G G G T G G G G G G G G G G G G G G G G
3 chr3_1353170 0 1353170 C C A C C C C C C C C C C C C C C C C C
3 chr3_1356112 0 1356112 C C A A C C C C C C C C C C C C C C C C
3 chr3_1383199 0 1383199 T T G T T T T T T T T T T T T T T T T T
3 chr3_1384767 0 1384767 T T T T T T T T T T T T G G T T T T T T
3 chr3_1386934 0 1386934 C C C C C C C C C C C C C C G G C C C C
3 chr3_1390542 0 1390542 G G G G G G G G T T T T G G G G G G G G
3 chr3_1394352 0 1394352 G G G G G G G G T T T T G G G G G G G G
3 chr3_1400252 0 1400252 G G G G G G G G G G G G G G C G G G G G
3 chr3_1420036 0 1420036 A A A A A A A T A A A A A A A A A A A A
3 chr3_1422999 0 1422999 T T T T T T T T G T T T T T T T T T T T
3 chr3_1423328 0 1423328 T T T T T T T T T T T T T T T T G G T T
3 chr3_1424191 0 1424191 C C C C C C C C C C C C A C C C C C C C
3 chr3_1446049 0 1446049 G G G G G G G G C C C C G G G G G G G G
3 chr3_1448600 0 1448600 A A A A A A A A A A A A A A A A C C A A
3 chr3_1456372 0 1456372 G G G T G G G G G G G G G G G G G G G G
3 chr3_1458993 0 1458993 G G C G G G G G G G G G G G G G G G G G
3 chr3_1459802 0 1459802 A A A A A A A A T T T T A A A A A A A A
3 chr3_1463151 0 1463151 C C C C C C C C C C C C A C C C C C C C
3 chr3_1468927 0 1468927 G G G T G G G G G G G G G G G G G G G G
3 chr3_1475988 0 1475988 C C C C C C C G C C C C C C C C C C C C
3 chr3_1478219 0 1478219 T T G G G G T T T T T T T T T T T T T T
3 chr3_1481115 0 1481115 G G G G G G G G C C C C G G G G G G G G
3 chr3_1481192 0 1481192 C C C G C C C C C C C C C C C C C C C C
3 chr3_1484829 0 1484829 G G G G G G G G G G G G G G G T G G G G
3 chr3_1518610 0 1518610 G G C G G G G G G G G G G G G G G G G G
3 chr3_1528147 0 1528147 A A A A C C A A A A A A A A A A A A A A
3 chr3_1533111 0 1533111 G G G G G G G G T T T T G G G G G G G G
3 chr3_1536520 0 1536520 A C A A A A A A A A A A A A A A A A A A
3 chr3_1587468 0 1587468 A A A A A T A A A A A A A A A A A A A A
3 chr3_1630329 0 1630329 G G G G G G G G G G G G G G G G C C G G
3 chr3_1632209 0 1632209 C C C C C C C C A A A A C C C C C C C C
3 chr3_1633151 0 1633151 A A A A A A A A A A A A A T A T A A A A
3 chr3_1701376 0 1701376 A A A A A A A A A A A C A A A A A A A A
3 chr3_1703922 0 1703922 C C G G G G C C C C C C C C C C C C C C
3 chr3_1717511 0 1717511 A A A A A A A A C C C C A A A A A A A A
3 chr3_1720843 0 1720843 G G G G G G G G G G G T G G G G G G G G
3 chr3_1747492 0 1747492 A A A A A A A A A A A C A A A A A A A A
3 chr3_1758490 0 1758490 C C C C C C C C C C C C A A C C C C C C
3 chr3_1772234 0 1772234 G G G G G G G G C C C C G G G G G G G G
3 chr3_1790020 0 1790020 T T A A A A T T A A A A A A A A A A T T
3 chr3_1808428 0 1808428 T T T T T T T T T T T T T T G T T T T T
3 chr3_1813038 0 1813038 T T T T T T T T G G G G T T T T T T T T
3 chr3_1850067 0 1850067 C C C C C C C C C C A C C C C C C C C C
3 chr3_1882292 0 1882292 T T T T T T T T T T T T A T T T T T T T
3 chr3_1885534 0 1885534 G G C C C C G G C C C C C C C C C C G G
3 chr3_1890548 0 1890548 G G G G G G G G G T G G G G G G G G G G
3 chr3_1894908 0 1894908 G G C G G G G G G G G G G G G G G G G G
3 chr3_1904834 0 1904834 T T G T T T T T T T T T T T T T T T T T
3 chr3_1913436 0 1913436 G G G G G G G G C C C C G G G G G G G G
3 chr3_1960952 0 1960952 T T T T T T T T T T T T G T T T T T T T
3 chr3_1973951 0 1973951 A A A A A A A A A A A A A C A A A A A A
3 chr3_1979643 0 1979643 C C G G G G C C G G G G G G G G G G C C
3 chr3_1982492 0 1982492 C C C G C G C C C C C C C C C C C C C C
3 chr3_1989528 0 1989528 T T T T T T T T G G G G T T T T T T T T
3 chr3_2012389 0 2012389 A A C C C C A A C C C C C C C C C C A A
3 chr3_2026214 0 2026214 C C C C A C C C C C C C C C C C C C C C
3 chr3_2026676 0 2026676 C C C C C C C C A C C C C C C C C C C C
3 chr3_2041405 0 2041405 A A A A A A A A A A A A A T A A A A A A
3 chr3_2088438 0 2088438 A A A A A A A A A A A A A A A A T T A A
3 chr3_2091351 0 2091351 C C C C C G C C C C C C C C C C C C C C
3 chr3_2095146 0 2095146 A C C C C C C C C C C C C C C C C C A A
3 chr3_2101352 0 2101352 G G G G G G G G G T G G G G G G G G G G
3 chr3_2126084 0 2126084 C C C C C C C C C C C C C G C C C C C C
3 chr3_2127308 0 2127308 C C C C C C G G C C C C C C C C C C C C
3 chr3_2129229 0 2129229 A A A T A T A A A A A A A A A A A A A A
3 chr3_2132891 0 2132891 T T G T G G T T T T T T T T T T T T T T
3 chr3_2166213 0 2166213 G G G G G G G G G G G G C G G G G G G G
3 chr3_2171691 0 2171691 A A A A A A A A A A A A A A C C A A A A
3 chr3_2186006 0 2186006 C C C C C C C C C G C C C C C C C C C C
3 chr3_2200285 0 2200285 T T T T T T T T T T T T T T T T A T T T
3 chr3_2239684 0 2239684 G G G T G G G G G G G G G G G G G G G G
3 chr3_2240135 0 2240135 G G G G G G G G G T G G G G G G G G G G
3 chr3_2246291 0 2246291 T T T T G T T T T T T T T T T T T T T T
3 chr3_2271681 0 2271681 C C C C C C C C C C C C C G C C C C C C
3 chr3_2275408 0 2275408 G G G G G G G G C C C C G G G G G G G G
3 chr3_2288984 0 2288984 C C C C C C C C C C C C A C C C C C C C
3 chr3_2293590 0 2293590 A C A A A A A C A A A A A A A A A A A A
3 chr3_2301075 0 2301075 T T T T T T T T T T T T T T T T G G T T
3 chr3_2307731 0 2307731 T T T T T T T T T T T T G T T T T T T T
3 chr3_2353436 0 2353436 A A C C C C A A C C C C C C C C C C A A
3 chr3_2364235 0 2364235 C C C C C C C C C C C C C C C G C C C C
3 chr3_2366934 0 2366934 G G G G G G G G C C C C C C C C C C G G
3 chr3_2377016 0 2377016 C C C C C C C C A C C C C C C C C C C C
3 chr3_2406202 0 2406202 G G G G G G G G T T G G G G G G G G G G
3 chr3_2423953 0 2423953 A T A T A T A T T T T T A T A T A T A A
3 chr3_2430795 0 2430795 A A A A A T A A A A A A A A A A A A A A
3 chr3_2435008 0 2435008 A T A A A A A A A A A A A A A A A A A A
3 chr3_2443327 0 2443327 T T T T T T G T T T T T T T T T T T T T
3 chr3_2466503 0 2466503 T T T T T T T T T T T T A T T T T T T T
3 chr3_2480703 0 2480703 G G G G G G T T G G G G G G G G G G G G
3 chr3_2504553 0 2504553 G G G G G G G G C C C C G G G G G G G G
3 chr3_2514073 0 2514073 C C C C C C C C C C C C A A C C C C C C
3 chr3_2529731 0 2529731 C C C C C C C C C C C C C C C C A C C C
3 chr3_2548534 0 2548534 C C C C C C C C G G G G C C C C C C C C
3 chr3_2565020 0 2565020 G G G G G G T T G G G G G G G G G G G G
3 chr3_2572360 0 2572360 T T T T T T T T G T G T T T T T T T T T
3 chr3_2572663 0 2572663 G G G G G G G G G G G G C G G G G G G G
3 chr3_2612342 0 2612342 G G G G G G G G C C C C G G G G G G G G
3 chr3_2623478 0 2623478 T T T T T T T T G G G G T T T T T T T T
3 chr3_2636118 0 2636118 T T T T T T T T T T T T G G T T T T T T
3 chr3_2652934 0 2652934 G G G G G G G G C G G G G G G G G G G G
3 chr3_2671589 0 2671589 T T G G G G T T G G G G G G G G G G T T
3 chr3_2685139 0 2685139 C C C C C C C C C C C C A C C C C C C C
3 chr3_2692359 0 2692359 G G G G G G G G G G G G G G G G T T G G
3 chr3_2720229 0 2720229 A A C C C C A A C C C C A A A A A A A A
3 chr3_2721984 0 2721984 C C G G C C C C C C C C C C C C C C C C
3 chr3_2728029 0 2728029 T T T T T T T T T T T T G T T T T T T T
3 chr3_2738447 0 2738447 T T T T T T T T T T T T T T T T G G T T
3 chr3_2750175 0 2750175 G G G G G G G G T T T T G G G G G G G G
3 chr3_2769269 0 2769269 T T T T T T T T G G G G T T T T T T T T
3 chr3_2784552 0 2784552 C C G G G G C G G G G G G G G G G G G G
3 chr3_2800315 0 2800315 C C C C C G C C C C C C C C C C C C C C
3 chr3_2811796 0 2811796 A A C C A A A A C C C C C C C C C C A A
3 chr3_2814364 0 2814364 G G G G G G G G C C C C G G G G G G G G
3 chr3_2821187 0 2821187 G G G G C G G G G G G G G G G G G G G G
3 chr3_2832468 0 2832468 T T T T T T T T G G G G T T T T T T T T
3 chr3_2873977 0 2873977 C C C C C G C C C C C C C C C C C C C C
3 chr3_2899395 0 2899395 A A A A A A A A A C A A A A A A A A A A
3 chr3_2902781 0 2902781 T T T T T T T T G G G G T T T T T T T T
3 chr3_2908451 0 2908451 G G G G G G G G C C C C G G G G G G G G
3 chr3_2911174 0 2911174 G G G G G G G G G G G G C G G G G G G G
3 chr3_2925323 0 2925323 G G G G G G G G C G G G G G G G G G G G
3 chr3_2938203 0 2938203 C C C C C C C C G G G G C C C C C C C C
3 chr3_2954533 0 2954533 A A A A A A A A A A A A C C A A C C A A
3 chr3_2976870 0 2976870 A A A A A A A A T T T T A A A A A A A A
3 chr3_3008622 0 3008622 A A A A A A A A C C C C A A A A A A A A
3 chr3_3016945 0 3016945 C C C C C C C C C C C G C C C C C C C C
3 chr3_3031736 0 3031736 T T G G G T T T T T T T T T T T T T T T
3 chr3_3042043 0 3042043 G G G G G G G G C G G G G G G G G G G G
3 chr3_3050168 0 3050168 T T T T T T T T A A A A T T T T T T T T
3 chr3_3091848 0 3091848 G G G G G G C G G G G G G G G G G G G G
3 chr3_3093479 0 3093479 A A A A A A A A A A A A A A A A C C A A
3 chr3_3108404 0 3108404 T T T T T T T T T T G T T T T T T T T T
3 chr3_3138823 0 3138823 C C A A A A C C A A A A A A A A A A C C
3 chr3_3141101 0 3141101 G G T T T T G G T T T T T T T T T T G G
3 chr3_3146666 0 3146666 T T T T T T T T T T T T T T G G T T T T
3 chr3_3147708 0 3147708 A A A A A A A A A C A A A A A A A A A A
3 chr3_3177450 0 3177450 C C C C C C C C A A A A C C C C C C C C
3 chr3_3196552 0 3196552 G G G G G G G G G G G G G G G G T T G G
3 chr3_3205072 0 3205072 G G G G G G G G T T T T G G G G G G G G
3 chr3_3213351 0 3213351 T T T T T T T T T T T T G G T T T T T T
3 chr3_3231250 0 3231250 G G G G G G G G G G G G G G G G C C G G
3 chr3_3234727 0 3234727 A A C C A C A A A A A A A A A A A A A A
3 chr3_3243626 0 3243626 G G C C C C G G G G G G C C C C C C G G
3 chr3_3250775 0 3250775 T T G G T T T T T T T T T T T T T T T T
3 chr3_3252955 0 3252955 T T T T T T T T T T T T T T T T A T T T
3 chr3_3308064 0 3308064 A A A A A A A A T T T T A A A A A A A A
3 chr3_3311764 0 3311764 T T T T T T T T G G G T T T T T T T T T
3 chr3_3317333 0 3317333 C C C C C C C C C C C C C C C C A C C C
3 chr3_3321975 0 3321975 C C C C C C C C C C G G C C C C C C C C
3 chr3_3324132 0 3324132 C C C C C C C C C C C C C G C C C C C C
3 chr3_3326284 0 3326284 G G G G G G G G C C C C G G G G G G G G
3 chr3_3363083 0 3363083 C C C C C C C C C C C C C G C C C C C C
3 chr3_3363907 0 3363907 T T T T T T T T T T T T T T T T G G T T
3 chr3_3374229 0 3374229 T T T T T T T T T T T T A T T T T T T T
3 chr3_3381335 0 3381335 G G G G G G G G G G G G C G G G G G G G
3 chr3_3421515 0 3421515 A A A T A A A A A A A A A A A A A A A A
3 chr3_3426619 0 3426619 A A A A A A A A A A T T A A A A A A A A
3 chr3_3430938 0 3430938 A A A A A A A A A A A A C C C C C C A A
3 chr3_3432591 0 3432591 G G G G G G G G G G G G G G C C G G G G
3 chr3_3476140 0 3476140 A A A A A A A A A A A A A C A A A A A A
3 chr3_3477157 0 3477157 G G G G G G G G G G G G G G C C G G G G
3 chr3_3483010 0 3483010 A A A A A A A A T T T T A A A A A A A A
3 chr3_3493349 0 3493349 G G G G G G G G G G G T G G G G G G G G
3 chr3_3508126 0 3508126 T T T T A T T T T T T T T T T T T T T T
3 chr3_3518026 0 3518026 C C C C C C C C C C C C C C A A C C C C
3 chr3_3532084 0 3532084 C C G G G G G G G G G G G G G G G G G G
3 chr3_3547313 0 3547313 G G G G G G G G G G G G G G G G T T G G
3 chr3_3584620 0 3584620 A A A A A A A A T T T T A A A A A A A A
3 chr3_3585657 0 3585657 T T T T T T T T A A A A T T T T T T T T
3 chr3_3588277 0 3588277 C C C C C C C C C C G G C C C C C C C C
3 chr3_3589465 0 3589465 G G C C C C G G G G G G G G G G G G G G
3 chr3_3596413 0 3596413 C C C C C G C C C C C C C C C C C C C C
3 chr3_3702789 0 3702789 A A A A A A A A A C A A A A A A A A A A
3 chr3_3704725 0 3704725 A A A A A A A A A A A A A C A A A A A A
3 chr3_3713293 0 3713293 T T T T T T T T A A A A T T T T T T T T
3 chr3_3718909 0 3718909 T T T T T T T T G G G G T T T T T T T T
3 chr3_3719959 0 3719959 C C C C C C C G C C C C C C C C C C C C
3 chr3_3765788 0 3765788 A A A A A A A A A A A A C C C C C C A A
3 chr3_3775690 0 3775690 T T T T T T T T A A A A T T T T T T T T
3 chr3_3801518 0 3801518 C C C C A C C C C C C C C C C C C C C C
3 chr3_3845196 0 3845196 G G G G G G G G G G G G C G G G G G G G
3 chr3_3847424 0 3847424 G G G G G G G G G G G G G G G G C C G G
3 chr3_3863657 0 3863657 C C C C C C C C G G G G C C C C C C C C
3 chr3_3868739 0 3868739 G G G G G G G G G T G G G G G G G G G G
3 chr3_3873967 0 3873967 G G G G C G G G G G G G G G G G G G G G
3 chr3_3945850 0 3945850 G G G G G G G G C G C C G G G G G G G G
3 chr3_3962951 0 3962951 C C C C C C C C A A A A C C C C C C C C
3 chr3_4006704 0 4006704 G G G G T T G G G G G G G G G G G G G G
3 chr3_4010814 0 4010814 C G C C C C C C C C C C C C C C C C C C
3 chr3_4012696 0 4012696 C C G G C C C C C C C C C C C C C C C C
3 chr3_4036453 0 4036453 G G G G G G G G C C C C G G G G G G G G
3 chr3_4040825 0 4040825 A A A A A A A A A A A A A A T T T T A A
3 chr3_4054785 0 4054785 C C C C C C C C A C A A C C C C C C C C
3 chr3_4059368 0 4059368 T T T T T T T T G G G G T T T T T T T T
3 chr3_4068830 0 4068830 C C C C C C C C C C C C A C C C C C C C
3 chr3_4069579 0 4069579 G G G G C G G G G G G G G G G G G G G G
3 chr3_4098225 0 4098225 G G G G G G G G T T T T G G G G G G G G
3 chr3_4115194 0 4115194 C C C C A C C C C C C C A A A A A A C C
3 chr3_4115635 0 4115635 C C A C C C C C A A A A C C C C C C C C
3 chr3_4124222 0 4124222 A A A A A A A A A A A A A C A A A A A A
3 chr3_4131709 0 4131709 A A A T A A A A A A A A A A A A A A A A
3 chr3_4167558 0 4167558 C C C C C C C C C C C C C C C C A C C C
3 chr3_4179587 0 4179587 G T T T T T T T T T T T T T T T T T T T
3 chr3_4192512 0 4192512 C C C C C C C C G G G G C C C C C C C C
3 chr3_4210708 0 4210708 G G T T T T G T T T T T T T T T T T G G
3 chr3_4215132 0 4215132 G G G G G G G G C C C C G G G G G G G G
3 chr3_4224645 0 4224645 A A A A A A A A T T T T A A A A A A A A
3 chr3_4239377 0 4239377 C C C C C G C C C C C C C C C C C C C C
3 chr3_4276445 0 4276445 G G C C C C G G C C C C C C C C C C G G
3 chr3_4294386 0 4294386 G G T T T T G G G G G G G G G G G G G G
3 chr3_4297668 0 4297668 C C C C C C C C A A A A C C C C C C C C
3 chr3_4303625 0 4303625 T T T T T T A A T T T T T T T T T T T T
3 chr3_4315589 0 4315589 C C C C C C C C G G G G G G G G G G C C
3 chr3_4318474 0 4318474 C C A A A A C C A A A A A A A A A A C C
3 chr3_4318650 0 4318650 A A A A A A A A A A A A A A A A A C A A
3 chr3_4322547 0 4322547 A A A A A A A A A A A A A A C C A A A A
3 chr3_4333447 0 4333447 T T T T G G T T T T T T T T T T T T T T
3 chr3_4367634 0 4367634 G G G G G G G G T T T T G G G G G G G G
3 chr3_4391209 0 4391209 A A A A A A A A C C C C A A A A A A A A
3 chr3_4407920 0 4407920 G G G G C G G G G G G G G G G G G G G G
3 chr3_4415668 0 4415668 G G G G G G G G G G G T G G G G G G G G
3 chr3_4438377 0 4438377 T T T T T T T T G G G G T T T T T T T T
3 chr3_4486642 0 4486642 A A A A A C A A A A A A A A A A A A A A
3 chr3_4487878 0 4487878 C C C C C C C C A A A A C C C C C C C C
3 chr3_4489696 0 4489696 A A A A A A A A T T T T A A A A A A A A
3 chr3_4498683 0 4498683 T T T T T T T T A T A T T T T T T T T T
3 chr3_4528728 0 4528728 A A A A A A A A A A A A A T A A A A A A
3 chr3_4546742 0 4546742 C C C C C C C C C C C C G G G G G G C C
3 chr3_4551654 0 4551654 G G G G G G G G G G G G G T G G G G G G
3 chr3_4560096 0 4560096 A A A A A A A A A C A A A A A A A A A A
3 chr3_4566587 0 4566587 T T T T T T T T T T A T T T T T T T T T
3 chr3_4566923 0 4566923 C C C C C C G G C C C C C C C C C C C C
3 chr3_4571355 0 4571355 A A A A A C A A A A A A A A A A A A A A
3 chr3_4571396 0 4571396 G G G G G G G G G G G G G G C C G G G G
3 chr3_4578259 0 4578259 C C C C C C C C C C C C C C C C A A C C
3 chr3_4582682 0 4582682 T T A A A A T T A A A A A A A A A A T T
3 chr3_4594214 0 4594214 T T T T T T A T T T T T T T T T T T T T
3 chr3_4602370 0 4602370 T T T T T T T T G T G G T T T T T T T T
3 chr3_4603749 0 4603749 T T T T T T T T G T T T T T T T T T T T
3 chr3_4618875 0 4618875 G G G G G G G G G G G G G G G G T T G G
3 chr3_4619013 0 4619013 T T T T T T T T T T T T G G T T T T T T
3 chr3_4648591 0 4648591 T T T T T T T T A A A A T T T T T T T T
3 chr3_4649826 0 4649826 T T T T T T T T T T T T T T G T T T T T
3 chr3_4662907 0 4662907 T T T T G T T T T T T T T T T T T T T T
3 chr3_4670624 0 4670624 T T T T T T T T T T T T T T T T A T T T
3 chr3_4677382 0 4677382 T T T T T T T T G G G G T T T T T T T T
3 chr3_4711532 0 4711532 T T T T T T T T T T T T T T T T G G T T
3 chr3_4727771 0 4727771 G G T T T T G G G G G G G G G G G G G G
3 chr3_4728459 0 4728459 G G G G G G G G G T T T G G G G G G G G
3 chr3_4730025 0 4730025 A A C C A A A A A A A A A A A A A A A A
3 chr3_4730613 0 4730613 T T T T T T T T G T T T T T T T T T T T
3 chr3_4758706 0 4758706 G G G G G G G G G G C G G G G G G G G G
3 chr3_4799334 0 4799334 C C C C C C C C A A A A C C C C C C C C
3 chr3_4808725 0 4808725 A T T T T T T T T T T T T T T T T T T T
3 chr3_4830821 0 4830821 G G G G G G G G G G G G G G C C G G G G
3 chr3_4831299 0 4831299 G G T T G G G G G G G G G G G G G G G G
3 chr3_4849806 0 4849806 G G G G G G C C G G G G G G G G G G G G
3 chr3_4860751 0 4860751 C C C C C C C C G G G G C C C C C C C C
3 chr3_4900429 0 4900429 G G G G G G G G C G G G G G G G G G G G
3 chr3_4916896 0 4916896 A A A A A A A A C C C C A A A A A A A A
3 chr3_4922618 0 4922618 C C G G G G G G G G G G G G G G G G C C
3 chr3_4922633 0 4922633 T T T T A T T T T T T T T T T T T T T T
3 chr3_4923969 0 4923969 G G C C C G G G G G G G G G G G G G G G
3 chr3_4937855 0 4937855 G G G G G G G G G G G G G G G T G G G G
3 chr3_4964235 0 4964235 G G G G G G G G G G G G G G G G C C G G
3 chr3_4965185 0 4965185 G G T T G T G G G G G G G G G G G G G G
3 chr3_4974306 0 4974306 G G C G C G G G G G G G G G G G G G G G
3 chr3_4976269 0 4976269 A A A A A A A A A A A A A T A A A A A A
3 chr3_4977317 0 4977317 G G G G G G G G G G G G G G G G G T G G
3 chr3_4978257 0 4978257 C C C G C G C C C C C C C C C C C C C C
3 chr3_4984060 0 4984060 C C C C C C C C C C C C A C C C C C C C
3 chr3_4997797 0 4997797 G G C C C C C G C C C C C C C C C C G G
3 chr3_5004702 0 5004702 G G G G G G G G G G G G G G C C G G G G
3 chr3_5010204 0 5010204 C C C C C C C C A C A C C C C C C C C C
3 chr3_5012718 0 5012718 G G G G G G G G G T G T G G G G G G G G
3 chr3_5012986 0 5012986 A A A A A A A A A A A A A T A A A A A A
3 chr3_5055540 0 5055540 C C C C C C C C C C C G C C C C C C C C
3 chr3_5057718 0 5057718 G G G G G G G G C C C C G G G G G G G G
3 chr3_5075474 0 5075474 C C C C C C C C C C C C C C C G C C C C
3 chr3_5075769 0 5075769 A A A A A A A A C C C C A A A A A A A A
3 chr3_5103188 0 5103188 T T T T T T T T T T T T T T G G T T T T
3 chr3_5113686 0 5113686 G G G G G G G G G G G G G G G T G G G G
3 chr3_5129419 0 5129419 G G G G G G C G G G G G G G G G G G G G
3 chr3_5155466 0 5155466 G G G G G G G G T T T T G G G G G G G G
3 chr3_5159522 0 5159522 G G G G C G G G G G G G G G G G G G G G
3 chr3_5175172 0 5175172 T T G G G G T T T T T T T T T T T T T T
3 chr3_5186801 0 5186801 C G G G G G G G G G G G G G G G G G G G
3 chr3_5213159 0 5213159 A A A A A A A A A C A A A A A A A A A A
3 chr3_5216435 0 5216435 G G G T G G G G G G G G G G G G G G G G
3 chr3_5223410 0 5223410 A A A A A A A A C C C C A A A A A A A A
3 chr3_5248912 0 5248912 A A A A A A A A T T T T A A A A A A A A
3 chr3_5256569 0 5256569 C C C C C C C C C C C C C G C C C C C C
3 chr3_5258385 0 5258385 T T T T T T T T G G G G T T T T T T T T
3 chr3_5259254 0 5259254 G G G G G G G G T T T T G G G G G G G G
3 chr3_5288100 0 5288100 C C C C C C C C C C C C C C C C G G C C
3 chr3_5295385 0 5295385 T T T T T T T T T T G T T T T T T T T T
3 chr3_5309507 0 5309507 A A A A A A A A A A A C A A A A A A A A
3 chr3_5310487 0 5310487 T T T T T T T T G G G G T T T T T T T T
3 chr3_5313803 0 5313803 C C A A A A C C A A A A A A A A A A C C
3 chr3_5321392 0 5321392 G G G G G G G G C C C C G G G G G G G G
3 chr3_5327132 0 5327132 A A A A A A A A A A A A A A C C A A A A
3 chr3_5335355 0 5335355 G G G G G G G G T T T T G G G G G G G G
3 chr3_5353657 0 5353657 A A A A A A A A A A A A A T A A A A A A
3 chr3_5362588 0 5362588 C C C C C C C C A A A A C C C C C C C C
3 chr3_5364720 0 5364720 C C C C C C C C C C C C C C C C A A C C
3 chr3_5367604 0 5367604 T T T T T T T T T T T T T T G G T T T T
3 chr3_5389279 0 5389279 G G G G C G G G G G G G G G G G G G G G
3 chr3_5390153 0 5390153 T T T T T T T T T T T T T T T T G G T T
3 chr3_5404804 0 5404804 A A A A A A A A A A A C A A A A A A A A
3 chr3_5406153 0 5406153 C C C C C G C C C C C C C C C C C C C C
3 chr3_5408429 0 5408429 A A A A A A A A A A A A C C A A A A A A
3 chr3_5423927 0 5423927 C C C C C C C C A C A A C C C C C C C C
3 chr3_5433039 0 5433039 T T T T T T T T G G G G T T T T T T T T
3 chr3_5448519 0 5448519 G G G G G G G G G G G T G G G G G G G G
3 chr3_5448706 0 5448706 C C C C C C C C A C C C C C C C C C C C
3 chr3_5468585 0 5468585 A A A A A A A A C C A C A A A A A A A A
3 chr3_5471684 0 5471684 G G G G G G G G G G G G G G G G C C G G
3 chr3_5473241 0 5473241 G G G G G G G G C C C C G G G G G G G G
3 chr3_5504275 0 5504275 T T T T T T T T T T T T A T T T T T T T
3 chr3_5504346 0 5504346 C C C C C C C C C C A C C C C C C C C C
3 chr3_5521331 0 5521331 A A A A A A A A A A A A A T A A A A A A
3 chr3_5532994 0 5532994 C C G G G G C C C C C C C C C C C C C C
3 chr3_5534060 0 5534060 T T T T T T T T T T T T T T G T T T T T
3 chr3_5541259 0 5541259 A A A A A A A A A A A A A A C C A A A A
3 chr3_5579766 0 5579766 T T T T T T T T A A A A T T T T T T T T
3 chr3_5594175 0 5594175 A A C C C C A A A A A A A A A A A A A A
3 chr3_5610757 0 5610757 C C C C C C C C A A A A C C C C C C C C
3 chr3_5620701 0 5620701 C C C C C C C C A C C C C C C C C C C C
3 chr3_5632594 0 5632594 C C C C C C C C C C C C C C A A C C C C
3 chr3_5632893 0 5632893 A A A A A A A A A A A A A A C C A A A A
3 chr3_5678852 0 5678852 C C C C C C C C G G G G C C C C C C C C
3 chr3_5683178 0 5683178 T T T T T T T T T T A A T T T T T T T T
3 chr3_5687812 0 5687812 C C C C C C C C C C C C G G C C C C C C
3 chr3_5701811 0 5701811 C G G G G G G G G G G G G G G G G G C C
3 chr3_5719185 0 5719185 C C C G C C C C C C C C C C C C C C C C
3 chr3_5747011 0 5747011 T T T T T T T T T T T T T T G G T T T T
3 chr3_5772035 0 5772035 A A A A A A A A C C C C A A A A A A A A
3 chr3_5780036 0 5780036 T T T T T T T T T T G T T T T T T T T T
3 chr3_5818509 0 5818509 T T T T T T T T T T T T T T G G T T T T
3 chr3_5882597 0 5882597 G G G G G G G G G G G G G T G G G G G G
3 chr3_5921198 0 5921198 A A A A A A A A A A A A A A T T A A A A
3 chr3_5925072 0 5925072 C C C C C C C C C C C C A C C C C C C C
3 chr3_5952316 0 5952316 G G G G G G G G T T T T G G G G G G G G
3 chr3_5952606 0 5952606 C G G G G G G G G G G G G G G G G G G G
3 chr3_5964978 0 5964978 A A A A A A A A A A A A A A C C A A A A
3 chr3_5975303 0 5975303 C C C C C C C C C C C C A C C C C C C C
3 chr3_5996777 0 5996777 C C A C C C C C C C C C C C C C C C C C
3 chr3_5999955 0 5999955 C C C C C C C C C C A C C C C C C C C C
3 chr3_6001973 0 6001973 T T T T T T T T T T T T A T T T T T T T
3 chr3_6002844 0 6002844 G G G G G G G G G G G G G G G G T T G G
3 chr3_6038737 0 6038737 T T T T T T T T G G G G T T T T T T T T
3 chr3_6044323 0 6044323 T T T T T T T T G T T T T T T T T T T T
3 chr3_6051707 0 6051707 G G G G G G G G G G G G G G G G C C G G
3 chr3_6071625 0 6071625 A A A A A A A A A A A A A C A C C C A A
3 chr3_6138344 0 6138344 C C C C A A C C C C C C C C C C C C C C
3 chr3_6146905 0 6146905 C C C C C C C C G G G G C C C C C C C C
3 chr3_6169958 0 6169958 C C C C G G C C C C C C C C C C C C C C
3 chr3_6174651 0 6174651 T T T T T T G G T T T T T T T T T T T T
3 chr3_6181353 0 6181353 A A A A A A A A T T T T A A A A A A A A
3 chr3_6186319 0 6186319 C C G G G G C C C C C C G G G G G G C C
3 chr3_6190051 0 6190051 T T T T T T T T G G G G T T T T T T T T
3 chr3_6197112 0 6197112 A A A A A A A A A A A A A A T T A A A A
3 chr3_6219677 0 6219677 T T T T T T T T G T G G T T T T T T T T
3 chr3_6241534 0 6241534 C C C C C C C C C C C C A A A C A A C C
3 chr3_6267125 0 6267125 T T G G G G T T T T T T T T T T T T T T
3 chr3_6281114 0 6281114 G G G G G G G G G G G G G G C C C C G G
3 chr3_6313369 0 6313369 T T T T T T T T G G G G T T T T T T T T
3 chr3_6325344 0 6325344 C C C C C C C C G G G G C C C C C C C C
3 chr3_6332082 0 6332082 C C C C C C C C C C C C C C A A C C C C
3 chr3_6332966 0 6332966 A A A A A A A A A A A A A C A A A A A A
3 chr3_6344066 0 6344066 G G C G G G G G G G G G G G G G G G G G
3 chr3_6357757 0 6357757 A A A A A A A A T T T T A A A A A A A A
3 chr3_6373275 0 6373275 A A A A A A A A A A A A A T A A A A A A
3 chr3_6422862 0 6422862 A A A A A C A A A A A A A A A A A A A A
3 chr3_6425658 0 6425658 C C C C C G C C C C C C C C C C C C C C
3 chr3_6434115 0 6434115 C C A C C C C C C C C C C C C C C C C C
3 chr3_6435853 0 6435853 C C C C C C C C A C C C C C C C C C C C
3 chr3_6450700 0 6450700 G G G G G G G G G G C G G G G G G G G G
3 chr3_6471674 0 6471674 C C C C C C C C C C C C C C G G C C C C
3 chr3_6495698 0 6495698 T T T T A T T T T T T T T T T T T T T T
3 chr3_6504680 0 6504680 T T T T G T T T T T T T T T T T T T T T
3 chr3_6510380 0 6510380 G G C C C G G G G G G G G G G G G G G G
3 chr3_6534273 0 6534273 T T T T T T T T A A A A T T T T T T T T
3 chr3_6541378 0 6541378 A A A A A A A A A T T T A A A A A A A A
3 chr3_6545150 0 6545150 C C C C C C C C C C C G C C C C C C C C
3 chr3_6568817 0 6568817 T T T T T T T T G G G G T T T T T T T T
3 chr3_6572836 0 6572836 C C C C C C C C G G G G C C C C C C C C
3 chr3_6589287 0 6589287 T T T T T T T T G G G G T T T T T T T T
3 chr3_6611181 0 6611181 G G C C G G G G G G G G G G G G G G G G
3 chr3_6635041 0 6635041 A A A A A A A A C C C C A A A A A A A A
3 chr3_6672550 0 6672550 T T T T T T T T T T G T T T T T T T T T
3 chr3_6673873 0 6673873 T T T T T T T T A A A A T T T T T T T T
3 chr3_6702729 0 6702729 T T T T T T T T T T T T G T T T T T T T
3 chr3_6719148 0 6719148 C C C C A C C C C C C C C C C C C C C C
3 chr3_6743590 0 6743590 C C C C A C C C C C C C C C C C C C C C
3 chr3_6781495 0 6781495 C C C C C C G G C C C C C C C C C C C C
3 chr3_6798901 0 6798901 A A A A A A A A T T T T A A A A A A A A
3 chr3_6806613 0 6806613 A A A A A A A A T T T T A A A A A A A A
3 chr3_6820250 0 6820250 G G G G G G G G C C C C G G G G G G G G
3 chr3_6835832 0 6835832 G G C G G G G G G G G G G G G G G G G G
3 chr3_6843422 0 6843422 C C C C C C C C G G G G C C C C C C C C
3 chr3_6848497 0 6848497 C C A C C C C C C C C C C C C C C C C C
3 chr3_6870599 0 6870599 A A A A A A A A T T T T A A A A A A A A
3 chr3_6873989 0 6873989 C C C C C C C C C C C C G G C C C C C C
3 chr3_6875763 0 6875763 G G G G G G G G G G G G C C C C C C G G
3 chr3_6896227 0 6896227 C C A A C C C C C C C C C C C C C C C C
3 chr3_6951845 0 6951845 T T A T T T T T T T T T T T T T T T T T
3 chr3_6962229 0 6962229 A A A A A A A A C C C C A A A A A A A A
3 chr3_6964763 0 6964763 C C C C C C C C C C C G C C C C C C C C
3 chr3_6971651 0 6971651 A T T T T T T T T T T T T T T T T T T T
3 chr3_6996145 0 6996145 G G G G G G G G G G G G G G T T G G G G
3 chr3_7007877 0 7007877 T T T T T T T T T T T T A T T T T T T T
3 chr3_7017680 0 7017680 G G C C G G G G G G G G G G G G G G G G
3 chr3_7025715 0 7025715 T T T T T T T T G G G G T T T T T T T T
3 chr3_7043240 0 7043240 A A A C A A A A A A A A A A A A A A A A
3 chr3_7053705 0 7053705 G G C G G G G G G G G G G G G G G G G G
3 chr3_7071555 0 7071555 G T T T T T G G T T T T T T T T T T T T
3 chr3_7072726 0 7072726 T T T T T T T T T T T T T T T T A A T T
3 chr3_7073277 0 7073277 C C C C C C C C C C C C A C C C C C C C
3 chr3_7094809 0 7094809 G G G G G G G G C G G G G G G G G G G G
3 chr3_7140874 0 7140874 T T A A A A A A A A A A A A A A A A T T
3 chr3_7142803 0 7142803 T T G G G G G G G G G G G G G G G G G G
3 chr3_7153147 0 7153147 G G G G T T G G G G G G G G G G G G G G
3 chr3_7153892 0 7153892 T T T T G G T T T T T T T T T T T T T T
3 chr3_7158656 0 7158656 T T T T A A T T T T T T T T T T T T T T
3 chr3_7163656 0 7163656 G G G G G G G G T T T T G G G G G G G G
3 chr3_7169529 0 7169529 T T G T T T T T T T T T T T T T T T T T
3 chr3_7190009 0 7190009 A A A A A A A A C C C C A A A A A A A A
3 chr3_7207775 0 7207775 G G C C C C G G C C C C C C C C C C G G
3 chr3_7213875 0 7213875 C C C C C C C C C C C C A A A A A A C C
3 chr3_7254501 0 7254501 C C C C C C C C C G C G C C C C C C C C
3 chr3_7294101 0 7294101 A A A C C C A A A A A A A A A A A A A A
3 chr3_7337598 0 7337598 C C C C C C C C A C A C C C C C C C C C
3 chr3_7339061 0 7339061 C G G G C C C C C C C C C C C C C C G G
3 chr3_7342246 0 7342246 G G G G G G G G G G G G G G C G G G G G
3 chr3_7345914 0 7345914 G G T T G G G G G G G G G G G G G G G G
3 chr3_7346080 0 7346080 A A A A A A A A A T A T A A A A A A A A
3 chr3_7363631 0 7363631 C C C C C C C C G G G G C C C C C C C C
3 chr3_7366687 0 7366687 C C C C C C C C A C C C C C C C C C C C
3 chr3_7370200 0 7370200 C C C C C C C C C C A C C C C C C C C C
3 chr3_7376287 0 7376287 T T T T T T T T A T T T T T T T T T T T
3 chr3_7380483 0 7380483 A A A A A A A A C C C C A A A A A A A A
3 chr3_7397979 0 7397979 C C C C C C C C C C C C C C C C G G C C
3 chr3_7400259 0 7400259 C C G G C C C C C C C C C C C C C C C C
3 chr3_7404522 0 7404522 C G C C C C C C C C C C C C C C C C C C
3 chr3_7418544 0 7418544 C C A C C C C C C C C C C C C C C C C C
3 chr3_7420262 0 7420262 G G C C G G G G G G G G G G G G G G G G
3 chr3_7434930 0 7434930 C C C C C C C C G G G G C C C C C C C C
3 chr3_7447145 0 7447145 G G G G G G G G T T T T G G G G G G G G
3 chr3_7454779 0 7454779 G G G G G G G G C C C C G G G G G G G G
3 chr3_7456895 0 7456895 T T T T T T T T G G G G T T T T T T T T
3 chr3_7460048 0 7460048 A A A T A A A A A A A A A A A A A A A A
3 chr3_7478224 0 7478224 C C C C C C C C C C C C C C C G C C C C
3 chr3_7488850 0 7488850 T T A T T T T T T T T T T T T T T T T T
3 chr3_7497785 0 7497785 C C C C C C C C A A A A C C C C C C C C
3 chr3_7514987 0 7514987 G G G G G G G G G G G G G G G G C C G G
3 chr3_7559038 0 7559038 T T T T T T T T G T G G T T T T T T T T
3 chr3_7565645 0 7565645 A A A A A A A A A C A A A A A A A A A A
3 chr3_7568354 0 7568354 A T A A A A A A A A A A A A A A A A A A
3 chr3_7603054 0 7603054 C C C C C C C C C C C G C C C C C C C C
3 chr3_7605378 0 7605378 G G G G G G G G G G G G C G G G G G G G
3 chr3_7615725 0 7615725 C C C C C C C C C C C G C C C C C C C C
3 chr3_7661745 0 7661745 T T T T T T T T T T T T T T A A T T T T
3 chr3_7704009 0 7704009 A A A A A A A A C C C C A A A A A A A A
3 chr3_7706219 0 7706219 C C C C C C C C C C C C C C C C G G C C
3 chr3_7717057 0 7717057 A A A A A A A A A A A A A A A A C C A A
3 chr3_7774283 0 7774283 A A A A A A A A A A A A A A C C A A A A
3 chr3_7781931 0 7781931 T T T T T T T T T T T T T T T T A A T T
3 chr3_7797129 0 7797129 C C C C C C A C C C C C C C C C C C C C
3 chr3_7805918 0 7805918 C C C C C C C C C C C C G G C C C C C C
3 chr3_7819331 0 7819331 A A A A A A A C A A A A A A A A A A A A
3 chr3_7824871 0 7824871 T T T T G T T T T T T T T T T T T T T T
3 chr3_7832299 0 7832299 T T T T T T T T A A A A T T T T T T T T
3 chr3_7837128 0 7837128 T T A A A A T T A A A A A A A A A A T T
3 chr3_7841270 0 7841270 T T T T T T T T T T T T T T G T T T T T
3 chr3_7917661 0 7917661 A T A A A T A T A A A A A T A T T T A A
3 chr3_8045390 0 8045390 T T T T T T T T T T T T A T T T T T T T
3 chr3_8048171 0 8048171 C C C C C C C C G G G G C C C C C C C C
3 chr3_8049779 0 8049779 C C C C C C C C G G G G C C C C C C C C
3 chr3_8055227 0 8055227 G G G G G G C G G G G G G G G G G G G G
3 chr3_8071205 0 8071205 C C C C C C C C C G C G C C C C C C C C
3 chr3_8098135 0 8098135 G G G G G G G G G G G G G G T T G G G G
3 chr3_8107032 0 8107032 G G G G G G G G G G G G C G G G G G G G
3 chr3_8110698 0 8110698 C C C C C C C C A A A A C C C C C C C C
3 chr3_8125431 0 8125431 C C C C C C C C C C C C C C A A C C C C
3 chr3_8126265 0 8126265 G G G G G G G G C G G G G G G G G G G G
3 chr3_8151616 0 8151616 G G G G G G C G G G G G G G G G G G G G
3 chr3_8281104 0 8281104 G G G G G G G G G G G G C G G G G G G G
3 chr3_8287634 0 8287634 C C C C C G C C C C C C C C C C C C C C
3 chr3_8292224 0 8292224 A A A A A T A A A A A A A A A A A A A A
3 chr3_8305109 0 8305109 C C C C C C C C C C C C A C C C C C C C
3 chr3_8318953 0 8318953 G G G G G G G G G G G G G T G G G G G G
3 chr3_8319741 0 8319741 A A A A A A A A T T T T A A A A A A A A
3 chr3_8336674 0 8336674 G G G G G G G G C C C C G G G G G G G G
3 chr3_8348603 0 8348603 T T T T T T T T T T T T T T A A T T T T
3 chr3_8359406 0 8359406 G G G G G G G G G G G G G T G G G G G G
3 chr3_8364206 0 8364206 C C C C C G C C C C C C C C C C C C C C
3 chr3_8379830 0 8379830 G G G G G G G G T T T T G G G G G G G G
3 chr3_8382819 0 8382819 C C C C A C C C C C C C C C C C C C C C
3 chr3_8391992 0 8391992 G G G G G G G G C C C C G G G G G G G G
3 chr3_8418223 0 8418223 C C C C C C C C G G G G C C C C C C C C
3 chr3_8421501 0 8421501 A A A A A A A A A T A T A A A A A A A A
3 chr3_8429816 0 8429816 C C C C C C C C A A A A C C C C C C C C
3 chr3_8443499 0 8443499 C C C C C C C C G G G G C C C C C C C C
3 chr3_8496997 0 8496997 T T T T T T T T G G G G T T T T T T T T
3 chr3_8510425 0 8510425 A A A A A A A A A A A A A A T T A A A A
3 chr3_8521533 0 8521533 A A A A A T A A A A A A A A A A A A A A
3 chr3_8524295 0 8524295 C C C C C C C C A A A A C C C C C C C C
3 chr3_8550106 0 8550106 A A C C C C A A A A A A A A A A A A A A
3 chr3_8560938 0 8560938 T T T T T T T T A A A A T T T T T T T T
3 chr3_8576815 0 8576815 C C C C C C C C G G G G C C C C C C C C
3 chr3_8600440 0 8600440 G G G G C C G G G G G G G G G G G G G G
3 chr3_8639372 0 8639372 G G G G G T G G G G G G G G G G G G G G
3 chr3_8641424 0 8641424 G G C C C C G G C C C C C C C C C C G G
3 chr3_8641596 0 8641596 A A A A A A A A A A A A A C A A A A A A
3 chr3_8674470 0 8674470 G G G G G G G G G G G G G G C C G G G G
3 chr3_8677646 0 8677646 A A A A A A A A A A C C A A A A A A A A
3 chr3_8691497 0 8691497 A A A A A A A A C C A A A A A A A A A A
3 chr3_8706906 0 8706906 A A A A A A A A A A A C A A A A A A A A
3 chr3_8720995 0 8720995 G G C C C G G G G G G G G G G G G G G G
3 chr3_8722897 0 8722897 C C C C C C C C A A A A C C C C C C C C
3 chr3_8734005 0 8734005 G G T T T T G G G G G G G G G G G G G G
3 chr3_8734902 0 8734902 A A T T T T A A T T T T A A A A A A A A
3 chr3_8742728 0 8742728 G G C C C C G G C C C C C C C C C C G G
3 chr3_8763382 0 8763382 T T T T T T T T T T T T A T T T T T T T
3 chr3_8779398 0 8779398 C C C C C C C C C C C C C G C C C C C C
3 chr3_8783258 0 8783258 G G T T T T G G T T T T T T T T T T G G
3 chr3_8793837 0 8793837 G G G G G G G G G G G G C C C G G G G G
3 chr3_8810765 0 8810765 A A A A A A A A A A A A A A A A T T A A
3 chr3_8846437 0 8846437 A A A A A A A A A A A A A A A C A A A A
3 chr3_8870355 0 8870355 C C G G C C C C C C C C C C C C C C C C
3 chr3_8877426 0 8877426 G G G G G G G G G G G G C G G G G G G G
3 chr3_8898986 0 8898986 T T T T A T T T T T T T T T T T T T T T
3 chr3_8905386 0 8905386 T T G G G G T T G G G G G G G G G G T T
3 chr3_8922309 0 8922309 C C C C C G C C C C C C C C C C C C C C
3 chr3_8942156 0 8942156 A A A A A C A A A A A A A A A A A A A A
3 chr3_8956654 0 8956654 T T G G T T T T T T T T T T T T T T T T
3 chr3_8993219 0 8993219 G G G G G G G G C C C C G G G G G G G G
3 chr3_9066959 0 9066959 T T T T T T T T T T T T A T T T T T T T
3 chr3_9103763 0 9103763 C C C C C C C C C C A A C C C C C C C C
3 chr3_9104517 0 9104517 T T T T T T T T A A A A T T T T T T T T
3 chr3_9105293 0 9105293 C C C C C C C C A A A A C C C C C C C C
3 chr3_9106220 0 9106220 T T T T T T T T T T T T T T A A T T T T
3 chr3_9183113 0 9183113 C C C C C C C C A A A A C C C C C C C C
3 chr3_9193325 0 9193325 A A A A A A A A A A A A A C A A A A A A
3 chr3_9193565 0 9193565 G G G G G G G G G G G G G G G G C C G G
3 chr3_9198518 0 9198518 A A T T A T A A A A A A A A A A A A A A
3 chr3_9213752 0 9213752 G G G G G G G G G G G G G G G G T T G G
3 chr3_9248626 0 9248626 G G C G G G G G G G G G G G G G G G G G
3 chr3_9273899 0 9273899 C C C C C C C C A A A A C C C C C C C C
3 chr3_9280271 0 9280271 A A C C C C A A A A A A A A A A A A A A
3 chr3_9303575 0 9303575 G G G G G G G G C C C C G G G G G G G G
3 chr3_9319413 0 9319413 C C C C C C C C G G G G C C C C C C C C
3 chr3_9326750 0 9326750 G G G T G G G G G G G G G G G G G G G G
3 chr3_9341210 0 9341210 C C C C C C C C C C C G C C C C C C C C
3 chr3_9354203 0 9354203 C C C C C C C C C C C G C C C C C C C C
3 chr3_9361113 0 9361113 T T T T T T T T G G G G T T T T T T T T
3 chr3_9364845 0 9364845 G T G G G G G G G G G G G G G G G G G G
3 chr3_9396675 0 9396675 C C C C C C C C G G G G C C C C C C C C
3 chr3_9397549 0 9397549 G G G G G G G G C C C C G G G G G G G G
3 chr3_9403801 0 9403801 C C C C C C C C G G G G C C C C C C C C
3 chr3_9437497 0 9437497 C C C C C C C C G G G G C C C C C C C C
3 chr3_9462862 0 9462862 T T T T T T T T T T A T T T T T T T T T
3 chr3_9462936 0 9462936 T T T T T T T T A A A T T T T T T T T T
3 chr3_9465498 0 9465498 G G G G G G G G C C C C G G G G G G G G
3 chr3_9490080 0 9490080 A A A A A A A A A A A T A A A A A A A A
3 chr3_9491433 0 9491433 G G C C C C G G G G G G G G G G G G G G
3 chr3_9527531 0 9527531 A A A A A A A A T T T T A A A A A A A A
3 chr3_9532076 0 9532076 G G G G G G G G G G G G C G G G G G G G
3 chr3_9532828 0 9532828 T T T T T T G T T T T T T T T T T T T T
3 chr3_9553239 0 9553239 T T T T T T T T G G G G T T T T T T T T
3 chr3_9572346 0 9572346 T T G G G G T T G G G G G G G G G G G G
3 chr3_9583339 0 9583339 A A A A A A A A A A A A A A A A C C A A
3 chr3_9594209 0 9594209 G G G G G T G G G G G G G G G G G T G G
3 chr3_9616369 0 9616369 C C C C C C C C C C C C A C C C C C C C
3 chr3_9633258 0 9633258 G G G G G G G G C C C C G G G G G G G G
3 chr3_9660547 0 9660547 C C C C C C C C C C C C C C A A C C C C
3 chr3_9671147 0 9671147 A A A A A A A A T T T T A A A A A A A A
3 chr3_9672927 0 9672927 G T G G G G G G G G G G G G G G G G T T
3 chr3_9698654 0 9698654 A A A A A A A A A C A A A A A A A A A A
3 chr3_9709160 0 9709160 C C G G C C C C C C C C C C C C C C C C
3 chr3_9747598 0 9747598 C C C C A C C C C C C C C C C C C C C C
3 chr3_9773500 0 9773500 G G G G G G G G C C C C G G G G G G G G
3 chr3_9863870 0 9863870 G G G G G G G G G G G G G G G G T T G G
3 chr3_9879677 0 9879677 G G G G G G G G G G G G G G G G C C G G
3 chr3_9889182 0 9889182 A A A A A A A A A A A A A A A T T T A A
3 chr3_9895883 0 9895883 T T T T T T T T T T T T T T A T A A T T
3 chr3_9918786 0 9918786 A A T T A A A A A A A A A A A A A A A A
3 chr3_9924244 0 9924244 C C C C C C C C C C C C C C C C A C C C
3 chr3_9941135 0 9941135 G G G G G G G G T T T T G G G G G G G G
3 chr3_9969920 0 9969920 C C G G G G C C G G G G G G G G G G C C
3 chr3_9971676 0 9971676 T T T T T T T T T T T T T T G G T T T T
3 chr3_10001010 0 10001010 T T T T A T T T T T T T T T T T T T T T
3 chr3_10001570 0 10001570 A C A A A A A A A A A A A A A A A A A A
3 chr3_10001961 0 10001961 G G G G C G G G G G G G G G G G G G G G
3 chr3_10059809 0 10059809 G G G G G T G G G G G G G G G G G G G G
3 chr3_10060775 0 10060775 G G G G G G G G G G C C G G G G G G G G
3 chr3_10073430 0 10073430 G G G G G G G G T T T T G G G G G G G G
3 chr3_10088444 0 10088444 C C G G C C C C C C C C C C C C C C C C
3 chr3_10097358 0 10097358 G G G G G G G G G G G G G G G T G G G G
3 chr3_10100455 0 10100455 C C C C C C C C C C C C C C C C A A C C
3 chr3_10102200 0 10102200 C C C C C C G G C C C C C C C C C C C C
3 chr3_10116552 0 10116552 G G G G G G G G G G G G G T G G G G G G
3 chr3_10120613 0 10120613 G G G G G G G G C C G G G G G G G G G G
3 chr3_10138937 0 10138937 A C C C C C C C C C C C C C C C C C C C
3 chr3_10150914 0 10150914 T T T T G T T T T T T T T T T T T T T T
3 chr3_10159707 0 10159707 G G G G C G G G G G G G G G G G G G G G
3 chr3_10186597 0 10186597 G G G G G G G G G G G G G G T T G G G G
3 chr3_10204459 0 10204459 T T T T T T T T T T A T T T T T T T T T
3 chr3_10222660 0 10222660 T T T T T T T T A A A A T T T T T T T T
3 chr3_10245905 0 10245905 A A A A A A A A T T T T A A A A A A A A
3 chr3_10268284 0 10268284 G G G G G G G G G G G G C G G G G G G G
3 chr3_10275867 0 10275867 C C C C C C C C C C C C C C C C A A C C
3 chr3_10279310 0 10279310 C C C C C C C C C C C C C C A C C C C C
3 chr3_10280977 0 10280977 G G G G G G G G G G G G G T G G G G G G
3 chr3_10282022 0 10282022 C C A A A C C C C C C C C C C C C C C C
3 chr3_10297083 0 10297083 T T T T T T T T T T T T T T G T T T T T
3 chr3_10318557 0 10318557 G G G G G G G G C C C C G G G G G G G G
3 chr3_10326028 0 10326028 G G G G G G G T G G G G G G G G G G G G
3 chr3_10329278 0 10329278 C C C C C C C C C G C C C C C C C C C C
3 chr3_10344001 0 10344001 T T T T G T T T T T T T T T T T T T T T
3 chr3_10353226 0 10353226 A A A A A A A A T T T T A A A A A A A A
3 chr3_10357982 0 10357982 T T T T T T T T T T T T T T G G T T T T
3 chr3_10359869 0 10359869 G G G G G G G G G G G G G G G G T T G G
3 chr3_10392064 0 10392064 T T T T G T T T T T T T T T T T T T T T
3 chr3_10398863 0 10398863 G G C C G G G G C C C C G G G G G G G G
3 chr3_10417096 0 10417096 C C C C A C C C C C C C C C C C C C C C
3 chr3_10439894 0 10439894 A A C C A A A A A A A A A A A A A A A A
3 chr3_10442149 0 10442149 G G G G G G G G G G G G G G G G C C G G
3 chr3_10450466 0 10450466 T T T T T T T T T T T T G T T T T T T T
3 chr3_10465610 0 10465610 T T T T T T T T G G G G T T T T T T T T
3 chr3_10472234 0 10472234 C C C C C C C C G G G G C C C C C C C C
3 chr3_10486003 0 10486003 A A A A A A A A T T T T A A A A A A A A
3 chr3_10549060 0 10549060 C C C C C C C C C C C C C C C G C C C C
3 chr3_10557810 0 10557810 A A A A A A A A C C C C A A A A A A A A
3 chr3_10585002 0 10585002 T T A T A A T T T T T T T T T T T T T T
3 chr3_10589175 0 10589175 G G G G G G G G C C C C G G G G G G G G
3 chr3_10613474 0 10613474 G G C C C C G G C C C C C C C C C C G G
3 chr3_10614719 0 10614719 A A C C C C A A C C C C C C C C C C A A
3 chr3_10629962 0 10629962 T T T T T T T T T T T T A T T T T T T T
3 chr3_10639662 0 10639662 A A A C A A A A A A A A A A A A A A A A
3 chr3_10641340 0 10641340 A A A A A A A A A A A A A A A T A A A A
3 chr3_10651987 0 10651987 C C A A A A C C A A A A A A A A A A C C
3 chr3_10653534 0 10653534 A A A A A A A A A A A A C C A A A A A A
3 chr3_10669437 0 10669437 T T T T T T T T T T T T A T T T T T T T
3 chr3_10671863 0 10671863 C C C C C C C C G G G G C C C C C C C C
3 chr3_10680997 0 10680997 C C C C C C C C C C A C C C C C C C C C
3 chr3_10692149 0 10692149 C C C C C C C C G G G G C C C C C C C C
3 chr3_10692854 0 10692854 A A A A A A A A A A A A A A A A C C A A
3 chr3_10694034 0 10694034 C C C C C C C C A A A A C C C C C C C C
3 chr3_10696305 0 10696305 C C G G C G C C C C C C C C C C C C C C
3 chr3_10711392 0 10711392 A A A A A A A A T T T T A A A A A A A A
3 chr3_10726744 0 10726744 G G G G G G G G G G G G G G C C G G G G
3 chr3_10726826 0 10726826 A A A A A A A A T T T T A A A A A A A A
3 chr3_10730496 0 10730496 C C C C C C C C C C C C C C C C G G C C
3 chr3_10730947 0 10730947 T T T T T T T T T T T T T T A A T T T T
3 chr3_10748524 0 10748524 T T T T T T T T G G G G T T T T T T T T
3 chr3_10749913 0 10749913 T T T T G T T T T T T T T T T T T T T T
3 chr3_10771378 0 10771378 G G G G G G G G G G C G G G G G G G G G
3 chr3_10813713 0 10813713 G G G G G G G G G G G G G G C C G G G G
3 chr3_10814670 0 10814670 G G G G C G G G G G G G G G G G G G G G
3 chr3_10833358 0 10833358 G T T T T T T T T T T T T T T T T T G G
3 chr3_10847606 0 10847606 A A A A A A A A A A A A A A A A C C A A
3 chr3_10858980 0 10858980 C C C C C G C C C C C C C C C C C C C C
3 chr3_10864070 0 10864070 G G G G G G G G C C C C G G G G G G G G
3 chr3_10878882 0 10878882 T T T T T T T T G G G G T T T T T T T T
3 chr3_10884927 0 10884927 G G T T T T G G T T T T T T T T T T G G
3 chr3_10890230 0 10890230 T T T T T T T T A A A A A A A A T T T T
3 chr3_10893529 0 10893529 G G G G C G G G G G G G G G G G G G G G
3 chr3_10895725 0 10895725 A A A A A A A A A A A C A A A A A A A A
3 chr3_10922161 0 10922161 G G G G G G G G G G C G G G G G G G G G
3 chr3_10940499 0 10940499 T T T T T T T T T T T T T T A A T T T T
3 chr3_10971150 0 10971150 A A A A A T A A A A A A A A A A A A A A
3 chr3_10976115 0 10976115 A A A A A A A A C C C C A A A A A A A A
3 chr3_10984327 0 10984327 T T T T T T G G T T T T T T T T T T T T
3 chr3_11036703 0 11036703 C C C C C C C C C C C C G G C C C C C C
3 chr3_11040776 0 11040776 C C A A A C C C C C C C C C C C C C C C
3 chr3_11042350 0 11042350 A T T T T T T T T T T T T T T T T T A A
3 chr3_11057436 0 11057436 C C C C C C C C G G G G C C C C C C C C
3 chr3_11070661 0 11070661 A C A A A A A A A A A A A A A A A A A A
3 chr3_11072059 0 11072059 G G C C C C G G G G G G G G G G G G G G
3 chr3_11129940 0 11129940 G G C G G G G G G G G G G G G G G G G G
3 chr3_11177377 0 11177377 C C C G G G C C C C C C C C C C C C C C
3 chr3_11217740 0 11217740 G G G T G T G G G G G G G G G G G G G G
3 chr3_11223043 0 11223043 T T T T T T T T A A A A T T T T T T T T
3 chr3_11257340 0 11257340 C C C C C C A A C C C C C C C C C C C C
3 chr3_11271926 0 11271926 T T T T T T T T G G G G T T T T T T T T
3 chr3_11281576 0 11281576 T T T T T T T T A A A A T T T T T T T T
3 chr3_11309669 0 11309669 C C C C C C C C G G G G C C C C C C C C
3 chr3_11335954 0 11335954 A A A A A A A A A A A A A A A A C C A A
3 chr3_11392956 0 11392956 T T T T T T T T T T T T T T T T A T T T
3 chr3_11415801 0 11415801 A A A A A A A A A A A A A C A A A A A A
3 chr3_11469777 0 11469777 A A A A A A A A C C C C A A A A A A A A
3 chr3_11470577 0 11470577 T T T T T T T T G G G G T T T T T T T T
3 chr3_11472491 0 11472491 T T T T T T T T G T G T T T T T T T T T
3 chr3_11483440 0 11483440 A A A T A A A A A A A A A A A A A A A A
3 chr3_11490553 0 11490553 T T T T T T T T G G G G T T T T T T T T
3 chr3_11500479 0 11500479 A A A A A A A A T T T T A A A A A A A A
3 chr3_11529231 0 11529231 G G G G G G G G G G G G G G G G C G G G
3 chr3_11534644 0 11534644 C C C C C C C C C C C C C G C C C C C C
3 chr3_11538554 0 11538554 T T T T G G T T T T T T G G G G G G T T
3 chr3_11566011 0 11566011 G T T T T T G G T T T T T T T T T T G G
3 chr3_11603840 0 11603840 G G C C C C G G G G G G G G G G G G G G
3 chr3_11617516 0 11617516 A A A A C C A A A A A A A A A A A A A A
3 chr3_11626748 0 11626748 T T G G G G G G G G G G G G G G G G G G
3 chr3_11635766 0 11635766 G T G G G G G G G G G G G G G G G G G G
3 chr3_11650580 0 11650580 A A A A A A A A A C A A A A A A A A A A
3 chr3_11664413 0 11664413 T T T T T T T T T T T T T T T T G T T T
3 chr3_11669548 0 11669548 T T A A A A A T A A A A A A A A A A A A
3 chr3_11690616 0 11690616 A A A A A T A A A A A A A A A A A A A A
3 chr3_11690899 0 11690899 A A A A A A A A A A A A A A A A T T A A
3 chr3_11708236 0 11708236 G G G G C G G G G G G G G G G G G G G G
3 chr3_11712954 0 11712954 G G G G G G G G G G G T G G G G G G G G
3 chr3_11718044 0 11718044 T T A T T T T T T T T T T T T T T T T T
3 chr3_11724605 0 11724605 T T T T T T T T T T T T T T T T G G T T
3 chr3_11730405 0 11730405 T T T T T T T T A T T T T T T T T T T T
3 chr3_11746582 0 11746582 C C C C C C C C C G C C C C C C C C C C
3 chr3_11747963 0 11747963 T T T T G T T T T T T T T T T T T T T T
3 chr3_11752749 0 11752749 C C C C C C C C C G C C C C C C C C C C
3 chr3_11758760 0 11758760 A A A A A A A A A A A A A T A A A A A A
3 chr3_11767478 0 11767478 C C C C C C C C G G G G C C C C C C C C
3 chr3_11768998 0 11768998 T T G G G G T T T T T T G G G G G G T T
3 chr3_11801159 0 11801159 T T T T T T T T T T T T G T T T T T T T
3 chr3_11828611 0 11828611 A A A C A C A A A A A A A A A A A A A A
3 chr3_11837756 0 11837756 T T T T T T T T G T G T T T T T T T T T
3 chr3_11848467 0 11848467 A A A T A A A A A A A A A A A A A A A A
3 chr3_11850979 0 11850979 G G G G C G G G G G G G G G G G G G G G
3 chr3_11877662 0 11877662 G G G G G G G G T T T T G G G G G G G G
3 chr3_11881951 0 11881951 C C C C C C C C C C C C A C C C C C C C
3 chr3_11892888 0 11892888 G G G G G G G G G G G G G G G G C G G G
3 chr3_11925362 0 11925362 T T T T T T T T T T T T G T G T G G T T
3 chr3_11928176 0 11928176 G G G G G T G G G G G G G G G G G G G G
3 chr3_11954260 0 11954260 G G G G G G G G G G G G G G G T G G G G
3 chr3_11969274 0 11969274 G G G G G G G G C G G G G G G G G G G G
3 chr3_11985594 0 11985594 T T T T T T T T T T T T A A T T T T T T
3 chr3_12008566 0 12008566 T T T T T T T T T T T T T T A T T T T T
3 chr3_12049424 0 12049424 T T T T G T T T T T T T T T T T T T T T
3 chr3_12065825 0 12065825 G G G G G G G G T T T T G G G G G G G G
3 chr3_12187781 0 12187781 C C G G G G C C G G G G G G G G G G C C
3 chr3_12192342 0 12192342 C C C C C C C C G G G G C C C C C C C C
3 chr3_12194229 0 12194229 G G G G G G G G G G G G G G T T G G G G
3 chr3_12207884 0 12207884 G G G G C G G G G G G G G G G G G G G G
3 chr3_12207900 0 12207900 A A A A A T A A A A A A A A A A A A A A
3 chr3_12248523 0 12248523 C C C C C C C C G G G G C C C C C C C C
3 chr3_12264813 0 12264813 A A A A A A A A T T T T A A A A A A A A
3 chr3_12268854 0 12268854 T T G G G G T T T T T T G T T T T T T T
3 chr3_12303291 0 12303291 A A A T A A A A A A A A A A A A A A A A
3 chr3_12306370 0 12306370 T T T T T T T T T T T T A T T T T T T T
3 chr3_12324577 0 12324577 C C C C C G C C C C C C C C C C C C C C
3 chr3_12339145 0 12339145 G G G G G G G G T T T T G G G G G G G G
3 chr3_12355499 0 12355499 G G C G G G G G G G G G G G G G G G G G
3 chr3_12369697 0 12369697 C C G G G G C C G G G G G G G G G G C C
3 chr3_12380398 0 12380398 C C C C C C C C C C C C G G C C C C C C
3 chr3_12382824 0 12382824 T T T T T T G T T T T T T T T T T T T T
3 chr3_12392426 0 12392426 C C C C C C C C C C A C C C C C C C C C
3 chr3_12392519 0 12392519 T T T T T T T T T T T T T T G G T T T T
3 chr3_12394297 0 12394297 T T T T T T T T G G G G G G G G G G T T
3 chr3_12398108 0 12398108 G T G G G G G T G G G G G G G G G G G G
3 chr3_12416841 0 12416841 G G G G G G G G G G G G G T G G G G G G
3 chr3_12436904 0 12436904 G G G G G G G G G G G G C G G G G G G G
3 chr3_12465725 0 12465725 C C C C C C C C A A A A C C C C C C C C
3 chr3_12470176 0 12470176 T T T T T T T T T T T T T T A T T T T T
3 chr3_12536318 0 12536318 C C C C C C A C C C C C C C C C C C C C
3 chr3_12548435 0 12548435 G G G G G G G G G G G G C C G G G G G G
3 chr3_12554829 0 12554829 G G G G G T G G G G G G G G G G G G G G
3 chr3_12562249 0 12562249 G G G G G G G G C C C C G G G G G G G G
3 chr3_12579975 0 12579975 C C C C C C C C A A A A C C C C C C C C
3 chr3_12600212 0 12600212 A A A A A A A A A A A A C C A A A A A A
3 chr3_12614506 0 12614506 C C C C C C C C A A A A C C C C C C C C
3 chr3_12624900 0 12624900 T T T T T T T T T T T T A T A A T T T T
3 chr3_12634320 0 12634320 C C C C C C C C C C C C C C C G C C C C
3 chr3_12644342 0 12644342 A C C C C C C C C C C C C C C C C C A A
3 chr3_12653527 0 12653527 A A A A A A A A T T T T A A A A A A A A
3 chr3_12657636 0 12657636 T T T T T T T T T T T T T T T T G T T T
3 chr3_12659115 0 12659115 C G C C C C C G C C C C C C C C C C G G
3 chr3_12661388 0 12661388 T T T T T T T T A A A A T T T T T T T T
3 chr3_12678161 0 12678161 T T T T T T T T T T T T T T T T G G T T
3 chr3_12682329 0 12682329 G G T T T T G T T T T T T T T T T T G G
3 chr3_12682728 0 12682728 A A A A A A A A A A A A A T A A A A A A
3 chr3_12684419 0 12684419 T T T T T T G T T T T T T T T T T T T T
3 chr3_12691041 0 12691041 G G G G G G G G C C C C G G G G G G G G
3 chr3_12699942 0 12699942 C C C C C C C C G G G G G G G G G G C C
3 chr3_12710449 0 12710449 A A A A A A A A A A A A A A A A A T A A
3 chr3_12765698 0 12765698 C C C C C C C C G G G G C C C C C C C C
3 chr3_12773636 0 12773636 G G G T T T G G G G G G G G G G G G G G
3 chr3_12788954 0 12788954 T T T T G T T T T T T T T T T T T T T T
3 chr3_12839240 0 12839240 C C C C C C C C C C C C A C C C C C C C
3 chr3_12856224 0 12856224 T T T T T T T T G G G G T T T T T T T T
3 chr3_12873237 0 12873237 G G C C G G G G G G G G G G G G G G G G
3 chr3_12882645 0 12882645 C G G G G G C C G G G G G G G G G G C C
3 chr3_12888016 0 12888016 T T T T A T T T T T T T T T T T T T T T
3 chr3_12918558 0 12918558 A A A A A A A C A A A A A A A A A A A A
3 chr3_12936668 0 12936668 C C C C C C C C A C C C C C C C C C C C
3 chr3_12975581 0 12975581 C C C C A C C C C C C C C C C C C C C C
3 chr3_12975875 0 12975875 A A A A A A A A A A A A A A C C A A A A
3 chr3_13009987 0 13009987 T T T T T T T T G G G G T T T T T T T T
3 chr3_13011252 0 13011252 C C C C A C C C C C C C C C C C C C C C
3 chr3_13052860 0 13052860 C C A A A A C C C C C C C C C C C C C C
3 chr3_13053867 0 13053867 G G T T T T G G G G G G T T T T T T G G
3 chr3_13094289 0 13094289 A A A C C C A A A A A A A A A A A A A A
3 chr3_13107324 0 13107324 T T G T T T T T T T T T T T T T T T T T
3 chr3_13107637 0 13107637 G G C G G G G G G G G G G G G G G G G G
3 chr3_13127129 0 13127129 C C C C C C C C C C C C A C C C C C C C
3 chr3_13146212 0 13146212 A A A A A A A A A A A A A A A C A A A A
3 chr3_13170872 0 13170872 T T T T T T T T T T T T T T G T G G T T
3 chr3_13188020 0 13188020 C C C C A C C C C C C C C C C C C C C C
3 chr3_13193385 0 13193385 A A A A A A A A A A A T A A A A A A A A
3 chr3_13202535 0 13202535 T T T T T T T T G G G G T T T T T T T T
3 chr3_13207065 0 13207065 G G G G G G G G C C C C G G G G G G G G
3 chr3_13213223 0 13213223 T T T T T T T T T T T T T T T T A T T T
3 chr3_13221889 0 13221889 G G G G G G G G G G G G G G G G G T G G
3 chr3_13232323 0 13232323 G T G G G G G T G G G G G G G G G G G G
3 chr3_13233288 0 13233288 A A A A A A A A T T T T A A A A A A A A
3 chr3_13246394 0 13246394 C G G G G G G G G G G G G G G G G G G G
3 chr3_13276124 0 13276124 T T G G G G T T G G G G G G G G G G T T
3 chr3_13303656 0 13303656 T T G G G G T T G G G G G G G G G G T T
3 chr3_13305883 0 13305883 A A A A A A A T A A A A A A A A A A A A
3 chr3_13315067 0 13315067 A A A A A A A A A A A C A A A A A A A A
3 chr3_13315275 0 13315275 A A A A A A A A A T T T A A A A A A A A
3 chr3_13358163 0 13358163 G G G G G G G G T T G T G G G G G G G G
3 chr3_13361890 0 13361890 T T T T T T T T G G G G T T T T T T T T
3 chr3_13373353 0 13373353 A A A A A A A A C C C C A A A A A A A A
3 chr3_13376232 0 13376232 C C C C C C C C A A A A C C C C C C C C
3 chr3_13381714 0 13381714 T T T T T T T T T T T T A A T T T T T T
3 chr3_13422651 0 13422651 G G T T T T G G T T T T T T T T T T G G
3 chr3_13423867 0 13423867 T T T T T T T T A A A A T T T T T T T T
3 chr3_13433038 0 13433038 T T T T T T T T G G G G T T T T T T T T
3 chr3_13451869 0 13451869 C C A C C C C C C C C C C C C C C C C C
3 chr3_13479883 0 13479883 T T T T T T T T G G G T T T T T T T T T
3 chr3_13487265 0 13487265 A A A T A A A A A A A A A A A A A A A A
3 chr3_13494482 0 13494482 C C G G G G C C G G G G G G G G G G C C
3 chr3_13516225 0 13516225 C C C C C C C C C C C C C C C C G G C C
3 chr3_13525706 0 13525706 G G G G G G G G T T T T G G G G G G G G
3 chr3_13532408 0 13532408 G G G G G G G G C C C C G G G G G G G G
3 chr3_13533954 0 13533954 T T T T T T T T A A A A T T T T T T T T
3 chr3_13536698 0 13536698 A A A A A A A A C C C C A A A A A A A A
3 chr3_13543348 0 13543348 C C C C C C C C C C C C G G C C C C C C
3 chr3_13546462 0 13546462 A A A A A A A A A A A A A A A A A T A A
3 chr3_13556801 0 13556801 C C C C C C C G C C C C C C C C C C C C
3 chr3_13563222 0 13563222 A A A A A A A A A C A A A A A A A A A A
3 chr3_13573679 0 13573679 G G G G G T G G G G G G G G G G G G G G
3 chr3_13588887 0 13588887 G G C G G G G G C C C C C C C C C C G G
3 chr3_13600571 0 13600571 G G G G G G G G G G G G G G G G G T G G
3 chr3_13620903 0 13620903 C C C C C C C C C C C C A A C C C C C C
3 chr3_13646415 0 13646415 A A A A A A A A A C A C A A A A A A A A
3 chr3_13674998 0 13674998 A A A A A A A A C C C C A A A A A A A A
3 chr3_13703444 0 13703444 G G G G G G G G G G G G G G T T G G G G
3 chr3_13708709 0 13708709 A T A A A A A A A A A A A A A A A A A A
3 chr3_13718299 0 13718299 C C C C C C A A C C C C C C C C C C C C
3 chr3_13738804 0 13738804 C C C C C C C C C C C C G G C C C C C C
3 chr3_13741027 0 13741027 C C C C C C C C C C C C A A C C C C C C
3 chr3_13789374 0 13789374 C C C C C C C C C G C C C C C C C C C C
3 chr3_13804536 0 13804536 G G G G G G G G T T T T G G G G G G G G
3 chr3_13810973 0 13810973 G G C G G G G G G G G G G G G G G G G G
3 chr3_13828953 0 13828953 C C C C C C C C C C C C C C C C A C C C
3 chr3_13840468 0 13840468 C C C C C C C C G G G G C C C C C C C C
3 chr3_13841192 0 13841192 C C C C C C C C C G C G C C C C C C C C
3 chr3_13841795 0 13841795 A A A A A A A A A A A A A A A A A T A A
3 chr3_13857400 0 13857400 C C C C C C C C C C C C C G C C C C C C
3 chr3_13858545 0 13858545 T T G G G G T T T T T T T T T T T T T T
3 chr3_13870450 0 13870450 A A A C A A A A A A A A A A A A A A A A
3 chr3_13892706 0 13892706 A A A A A A A A C C C C A A A A A A A A
3 chr3_13912942 0 13912942 T T T T T T T T G G G G T T T T T T T T
3 chr3_13924763 0 13924763 C C C C C C C C A A A A C C C C C C C C
3 chr3_13925236 0 13925236 C C C G C C C C C C C C C C C C C C C C
3 chr3_13937460 0 13937460 T T T T T T T T T T T T T T G T T T T T
3 chr3_13956947 0 13956947 T T T T T T T T T T T T G T T T T T T T
3 chr3_13960771 0 13960771 C C C C C G C C C C C C C C C C C C C C
3 chr3_13993514 0 13993514 C C C C C C C C C C C C A C C C C C C C
3 chr3_13994184 0 13994184 G G G G C G G G G G G G G G G G G G G G
3 chr3_14002341 0 14002341 T T T T G T T T T T T T T T T T T T T T
3 chr3_14006407 0 14006407 C C C C C C C C A C A C C C C C C C C C
3 chr3_14011892 0 14011892 A A C C C C A A C C C C C C C C C C C C
3 chr3_14020747 0 14020747 C C C C C C C C C C C C A C C C C C C C
3 chr3_14023653 0 14023653 G G T T T T G G G G G G G G G G G G G G
3 chr3_14062127 0 14062127 G G C C G G G G G G G G G G G G G G G G
3 chr3_14066581 0 14066581 T T T T T T T T T T T T A T T T T T T T
3 chr3_14069139 0 14069139 G G G G G G G G C C C C G G G G G G G G
3 chr3_14092624 0 14092624 T T T T T T T T T T T T T T G G T T T T
3 chr3_14106264 0 14106264 A A A A A C A A A A A A A A A A A A A A
3 chr3_14123198 0 14123198 A A A A A A A A A A A A A C A A A A A A
3 chr3_14138783 0 14138783 G G G G G G G G G G G G G G G G C C G G
3 chr3_14139246 0 14139246 G G G G G G G G T T T T G G G G G G G G
3 chr3_14146783 0 14146783 A A C C C C A A C C C C C C C C C C A A
3 chr3_14174298 0 14174298 T T G T T T T T T T T T T T T T T T T T
3 chr3_14185642 0 14185642 G G G G G G G G G G G G G G C G G G G G
3 chr3_14219266 0 14219266 G G G G G G G G G G G G G G G G C C G G
3 chr3_14257126 0 14257126 G G G G G G G G G G G G G G G G C G G G
3 chr3_14273959 0 14273959 C C C C C C C C C C C C G G C G C C C C
3 chr3_14285164 0 14285164 G G G G G G G G G G G G G G C G G G G G
3 chr3_14294970 0 14294970 C C C C C C A A C C C C C C C C C C C C
3 chr3_14296598 0 14296598 T T G G G G G G G G G G G G G G G G T T
3 chr3_14301703 0 14301703 C C C C C C C C G G G G C C C C C C C C
3 chr3_14328687 0 14328687 G G G G G G G G G G G G G G G T G G G G
3 chr3_14342482 0 14342482 A A A A A A A A A A A A A A C C A A A A
3 chr3_14343973 0 14343973 T T T T T T T T T T T T G T T T T T T T
3 chr3_14355346 0 14355346 G G G G G G G G G G G T G G G G G G G G
3 chr3_14390931 0 14390931 T T T T T T T T A A A A T T T T T T T T
3 chr3_14396933 0 14396933 C C C G C C C C C C C C C C C C C C C C
3 chr3_14400959 0 14400959 C C C C C G C C C C C C C C C C C C C C
3 chr3_14408961 0 14408961 C C C C C C C C C C C C C C C G C C C C
3 chr3_14449683 0 14449683 C C C C C C C C A A A A C C C C C C C C
3 chr3_14458366 0 14458366 C C C G C G C C C C C C C C C C C C C C
3 chr3_14470860 0 14470860 C C C C C C C C C C C C C C C C G G C C
3 chr3_14500906 0 14500906 G G G G G G G G G G G G G G C C G G G G
3 chr3_14534618 0 14534618 T T T T T T T T T T T T T T T T G T T T
3 chr3_14538823 0 14538823 A A A A A A A A A A A A T T A A A A A A
3 chr3_14545118 0 14545118 T T A A A A A A A A A A A A A A A A T T
3 chr3_14597045 0 14597045 G G G G G G G G C C C C G G G G G G G G
3 chr3_14607501 0 14607501 C C G G G G C C G G G G G G G G G G C C
3 chr3_14612470 0 14612470 T T G G G T T T T T T T G G G G G G T T
3 chr3_14623206 0 14623206 T T T T T T T T G T T T T T T T T T T T
3 chr3_14640049 0 14640049 T T T T G T T T T T T T T T T T T T T T
3 chr3_14653348 0 14653348 G G G G G G G G T T T T G G G G G G G G
3 chr3_14659209 0 14659209 G G T T T T G G T T T T T T T T T T G G
3 chr3_14666951 0 14666951 C C C C C C G G C C C C C C C C C C C C
3 chr3_14689200 0 14689200 C C C C C C C C C C C C C C G G C C C C
3 chr3_14690663 0 14690663 T T T T T T T T A T A T T T T T T T T T
3 chr3_14697848 0 14697848 C C C C C C C C A C A C C C C C C C C C
3 chr3_14700186 0 14700186 T T T T T T T T G T G T T T T T T T T T
3 chr3_14705878 0 14705878 T T T T T T T T G T G T T T T T T T T T
3 chr3_14715284 0 14715284 G G G G G G G G G G G G G G T T G G G G
3 chr3_14718435 0 14718435 G G G G G G G G G G G G G G G G C C G G
3 chr3_14726753 0 14726753 T T T T T T T T G G G G T T T T T T T T
3 chr3_14735794 0 14735794 G G G G G G G G G G G G G G G G C G G G
3 chr3_14754465 0 14754465 A A A A A A A A A A C C A A A A A A A A
3 chr3_14784361 0 14784361 T T T T T T T T T T T T G T G G G G T T
3 chr3_14796899 0 14796899 G G G G G G G G G G G G C C G G C C G G
3 chr3_14801860 0 14801860 G G T T G G G G G G G G G G G G G G G G
3 chr3_14815168 0 14815168 A A A A A A A A C C C C C C C C C C A A
3 chr3_14815481 0 14815481 G G G G G G G G T T T T G G G G G G G G
3 chr3_14840084 0 14840084 C C C C C C C C C C C C C C C C A A C C
3 chr3_14843751 0 14843751 T T T T T T T T T T T T G T T T T T T T
3 chr3_14881623 0 14881623 C C C C C C C C C C C C C G C C C C C C
3 chr3_14900823 0 14900823 G G G G G G G G G T G G G G G G G G G G
3 chr3_14904389 0 14904389 C C C C C C C C C C C C C C G G C C C C
3 chr3_14912649 0 14912649 C C C C C C C C C C C C C C A A A A C C
3 chr3_14926916 0 14926916 T T G G T T T T T T T T T T T T T T T T
3 chr3_14993212 0 14993212 G G G G G G G G T T T T G G G G G G G G
3 chr3_15015456 0 15015456 T T T T T T T T T T T T T T G T T T T T
3 chr3_15032482 0 15032482 T T T T A T T T T T T T T T T T T T T T
3 chr3_15059264 0 15059264 G G G G G G G G G G G G G G G G T T G G
3 chr3_15059390 0 15059390 T T T T T T T T T T T T T T T T G G T T
3 chr3_15061532 0 15061532 G G G G G T G G G G G G G G G G G G G G
3 chr3_15067948 0 15067948 T T T T G G T T G G G G T T T T T T T T
3 chr3_15076616 0 15076616 G G G G G G G G C C C C G G G G G G G G
3 chr3_15102511 0 15102511 G G G G G G G G T T T T G G G G G G G G
3 chr3_15113043 0 15113043 G G G G G G G G G G G G C G G G G G G G
3 chr3_15120508 0 15120508 T T T T T T T T T T T T T T T T G G T T
3 chr3_15132419 0 15132419 T T T T T T T T T T T T G G G T G G T T
3 chr3_15159600 0 15159600 T T T T T T T T T T T T A A A A T T T T
3 chr3_15159716 0 15159716 A A A A A A A A A A A A A A A A C C A A
3 chr3_15160597 0 15160597 T T T T T T T T A A A A T T T T T T T T
3 chr3_15169615 0 15169615 C G C C C C C C C C C C C C C C C C G G
3 chr3_15171690 0 15171690 T T T T T T T T G G G G T T T T T T T T
3 chr3_15199640 0 15199640 T T T T T T T T T T T T G T T T T T T T
3 chr3_15223459 0 15223459 C C C C C C C C A A A A C C C C C C C C
3 chr3_15234758 0 15234758 A A A A A A A A A C C C A A A A A A A A
3 chr3_15245479 0 15245479 G T G G G G G G G G G G G G G G G G G G
3 chr3_15288134 0 15288134 T T T T T T T T T T T T G G T T T T T T
3 chr3_15295723 0 15295723 A A A A A A A A A A A A A A C C A A A A
3 chr3_15304004 0 15304004 T T T T T T T T G G G G T T T T T T T T
3 chr3_15338371 0 15338371 C C C C C C C C A A A A C C C C C C C C
3 chr3_15351764 0 15351764 T T T T T T T T A T T T T T T T T T T T
3 chr3_15365244 0 15365244 T T A T T T T T T T T T T T T T T T T T
3 chr3_15379314 0 15379314 G G C G G G G G G G G G G G G G G G G G
3 chr3_15382803 0 15382803 T T T T T T T T T T T T A A T T T T T T
3 chr3_15404924 0 15404924 A T A A A A A T A A A A A A A A A A A A
3 chr3_15409563 0 15409563 C C C C C C C C C C A A C C C C C C C C
3 chr3_15410392 0 15410392 C C C C C C C C C C C C C G C C C C C C
3 chr3_15423325 0 15423325 C C C C C C C C C C A C C C C C C C C C
3 chr3_15446644 0 15446644 G G G G G G G G G G G G G T G G G G G G
3 chr3_15465720 0 15465720 A A A A A C A A A A A A A A A A A A A A
3 chr3_15484271 0 15484271 A A A A A A A A A A A A A A A A A T A A
3 chr3_15491832 0 15491832 T T T T T T T T G G G G T T T T T T T T
3 chr3_15524575 0 15524575 A A A A A A A A A A A A A A A T A A A A
3 chr3_15527535 0 15527535 A A A A A A A A C C A A A A A A A A A A
3 chr3_15532094 0 15532094 A A A A A A A A A T A A A A A A A A A A
3 chr3_15549674 0 15549674 G G G G G G G T G G G G G G G G G G G G
3 chr3_15552810 0 15552810 C C C C C C C G C C C C C C C C C C C C
3 chr3_15561026 0 15561026 G G G G G G G G G G G T G G G G G G G G
3 chr3_15569192 0 15569192 A A A A A A A A A C A A A A A A A A A A
3 chr3_15574836 0 15574836 C C C C C C C G C C C C C C C C C C C C
3 chr3_15605352 0 15605352 C C C C C C C C C C C C C G C C C C C C
3 chr3_15629110 0 15629110 G G G G G G G T G G G G G G G G G G G G
3 chr3_15657475 0 15657475 G G G G G G G G G G G G G G G G G T G G
3 chr3_15670876 0 15670876 T T T T T T T T T T G T T T T T T T T T
3 chr3_15675087 0 15675087 C C C C C C C C G G G G C C C C C C C C
3 chr3_15701339 0 15701339 C C C C C C C C C C C C C G C C C C C C
3 chr3_15712500 0 15712500 A A A A A A A A A A A A A C A A A A A A
3 chr3_15744025 0 15744025 C C C C C G C C C C C C C C C C C C C C
3 chr3_15747503 0 15747503 G G G G G G G G G G G G G T G G G G G G
3 chr3_15762473 0 15762473 C C C C C C C C C C C C C C C C G G C C
3 chr3_15764687 0 15764687 G G G G G G G G T T T T G G G G G G G G
3 chr3_15765448 0 15765448 C C C C C C C C C C C C C C C C A A C C
3 chr3_15785277 0 15785277 T T T T T T T T G G G G T T T T T T T T
3 chr3_15787666 0 15787666 C C C C C C C C C C C C C C C C A C C C
3 chr3_15793482 0 15793482 C C A C C C C C C C C C C C C C C C C C
3 chr3_15811991 0 15811991 A A A A A A A A C C C C A A A A A A A A
3 chr3_15823138 0 15823138 G G G G G T G G G G G G G G G G G G G G
3 chr3_15846885 0 15846885 C C C C C G C C C C C C C C C C C C C C
3 chr3_15855079 0 15855079 C C C C C G C C C C C C C C C C C C C C
3 chr3_15857190 0 15857190 C C C C A C C C C C C C C C C C C C C C
3 chr3_15859585 0 15859585 C C C C C G C C C C C C C C C C C C C C
3 chr3_15863521 0 15863521 A A A A A A A A A A A T A A A A A A A A
3 chr3_15869771 0 15869771 G G G G G G C G G G G G G G G G G G G G
3 chr3_15870568 0 15870568 C C C C C C C C C C C C A C C C C C C C
3 chr3_15878585 0 15878585 T T T T T T T T T T T T T T G T T T T T
3 chr3_15892329 0 15892329 G T G G G G G G G G G G G G G G G G T T
3 chr3_15894113 0 15894113 C C C C C C C C G G G G C C C C C C C C
3 chr3_15897878 0 15897878 G G C C C G G G G G G G G G G G G G G G
3 chr3_15905820 0 15905820 C C C C A C C C C C C C C C C C C C C C
3 chr3_15909561 0 15909561 T T T T T T T T G G G G T T T T T T T T
3 chr3_15917094 0 15917094 A A A A A A A A C C C C A A A A A A A A
3 chr3_15927390 0 15927390 A A A A A A A A A T A A A A A A A A A A
3 chr3_15952704 0 15952704 C C C C A C C C C C C C C C C C C C C C
3 chr3_15961160 0 15961160 G G G G G G G G C C C C G G G G G G G G
3 chr3_15974448 0 15974448 C C C C C C C C C C C C C C A C C C C C
3 chr3_15995275 0 15995275 G G G G G G G G G G G G G T G G G G G G
3 chr3_16030814 0 16030814 G G G G G G G G G G G T G G G G G G G G
3 chr3_16042200 0 16042200 C C C C C C C C C C A C C C C C C C C C
3 chr3_16043938 0 16043938 C G C C C C C C C C C C C C C C C C C C
3 chr3_16061772 0 16061772 G G G T G T G G G G G G G G G G G G G G
3 chr3_16082338 0 16082338 G T T T T T T T T T T T T T T T T T T T
3 chr3_16099901 0 16099901 G T T T T T G G T T T T T T T T T T T T
3 chr3_16106627 0 16106627 C C A C A C C C C C C C C C C C C C C C
3 chr3_16113195 0 16113195 T T T T T T T T G G G G T T T T T T T T
3 chr3_16129594 0 16129594 G G G G G G G G T T T T G G G G G G G G
3 chr3_16133727 0 16133727 G G G G G G G G G G G G G G C G G G G G
3 chr3_16135336 0 16135336 A A A A A A A A A A A A A A A A C C A A
3 chr3_16146927 0 16146927 C G C C C C C C C C C C C C C C C C C C
3 chr3_16180146 0 16180146 T T T T T T T T T T T T A T T T T T T T
3 chr3_16208535 0 16208535 C C C C C C C C C G C C C C C C C C C C
3 chr3_16224060 0 16224060 C C C C C C C C A A A C C C C C C C C C
3 chr3_16228333 0 16228333 T T T T T T T T T T T T G T T T T T T T
3 chr3_16238647 0 16238647 T T T T T T T T T T A A T T T T T T T T
3 chr3_16264970 0 16264970 C C C C A C C C C C C C C C C C C C C C
3 chr3_16274874 0 16274874 A A A A A A A A A A A T A A A A A A A A
3 chr3_16287284 0 16287284 A A A A A C A A A A A A A A A A A A A A
3 chr3_16295535 0 16295535 C C C C C C C C C C C C C G C C C C C C
3 chr3_16301934 0 16301934 T T T T G G T T T T T T T T T T T T T T
3 chr3_16310945 0 16310945 G G G G G G G G G G G G G G G G C C G G
3 chr3_16339140 0 16339140 G G G G G G G T G G G G G G G G G G G G
3 chr3_16353387 0 16353387 C C C C C C C C G G G G C C C C C C C C
3 chr3_16363162 0 16363162 G G G G G G G G C C C C G G G G G G G G
3 chr3_16365449 0 16365449 G G G G G G G G T T T T G G G G G G G G
3 chr3_16369226 0 16369226 A A A A A A A A A A A A A A A A T T A A
3 chr3_16375097 0 16375097 A A A A A A A A C C C C A A A A A A A A
3 chr3_16376973 0 16376973 G G G G G G G G G G G G G T G G G G G G
3 chr3_16402461 0 16402461 G G G G G G G G G G G G C C G G G G G G
3 chr3_16426213 0 16426213 A A A A A A A A A A A A A A T T A A A A
3 chr3_16426524 0 16426524 T T T T T T T T A A A A T T T T T T T T
3 chr3_16437214 0 16437214 C C C C C C C C C C C C G G C C C C C C
3 chr3_16444312 0 16444312 A A A A A A A A A A A T A A A A A A A A
3 chr3_16445880 0 16445880 G G C C C G G G G G G G G G G G G G G G
3 chr3_16458737 0 16458737 G G G G G G G G G G G G C G G G G G G G
3 chr3_16464315 0 16464315 G G G G G G G G C C C C G G G G G G G G
3 chr3_16465209 0 16465209 C G G G G G C C G G G G G G G G G G G G
3 chr3_16465822 0 16465822 T T T T T T T T A A A A T T T T T T T T
3 chr3_16468605 0 16468605 A C C C C C C C C C C C C C C C C C A A
3 chr3_16480345 0 16480345 C G G G G G G G G G G G G G G G G G C C
3 chr3_16494479 0 16494479 A A A A A A A A C C C C A A A A A A A A
3 chr3_16509412 0 16509412 T T T T T T T T T T T T T T T T G G T T
3 chr3_16544231 0 16544231 G G G G G G G G G G G T G G G G G G G G
3 chr3_16548066 0 16548066 T T T T T T T T G G G G T T T T T T T T
3 chr3_16549180 0 16549180 G G G G G G G G T T T T G G G G G G G G
3 chr3_16549304 0 16549304 T T T T T T T T T T T T A T T T T T T T
3 chr3_16558341 0 16558341 G G G G G G G G T T T T G G G G G G G G
3 chr3_16577616 0 16577616 G G G G G G G G T T T T G G G G G G G G
3 chr3_16619303 0 16619303 C C C C C C A C C C C C C C C C C C C C
3 chr3_16625176 0 16625176 C C C G C C C C C C C C C C C C C C C C
3 chr3_16644442 0 16644442 C C C C G G C C C C C C C C C C C C C C
3 chr3_16653005 0 16653005 A C A A A A A C A A A A A A A A A A C C
3 chr3_16659115 0 16659115 C C C C C G C C C C C C C C C C C C C C
3 chr3_16663419 0 16663419 T T T T T T T T A A A A T T T T T T T T
3 chr3_16681347 0 16681347 G G T T T T G G G G G G G G G G G G G G
3 chr3_16683963 0 16683963 T T T T T T T T T T T T T T T T A A T T
3 chr3_16709260 0 16709260 T T T T T T T T T T G T T T T T T T T T
3 chr3_16711183 0 16711183 G G C C C C G G C C C C C C C C C C G G
3 chr3_16731414 0 16731414 A A A A A A A A C C C C A A A A A A A A
3 chr3_16734546 0 16734546 A A A A A A A A A A A A A C A A A A A A
3 chr3_16736550 0 16736550 A A A A A A A A A A A C A A A A A A A A
3 chr3_16770715 0 16770715 G G C C C C G G C C C C C C C C C C G G
3 chr3_16773701 0 16773701 G G G G G G G G C C C C G G G G G G G G
3 chr3_16789927 0 16789927 G G G G G G G G T T T T G G G G G G G G
3 chr3_16843170 0 16843170 A A A A A A A C A A A A A A A A A A A A
3 chr3_16884386 0 16884386 C C C C C C C C C C C C C C A C C C C C
3 chr3_16918048 0 16918048 C C C C C C C C G G G G C C C C C C C C
3 chr3_16918707 0 16918707 C C C C C C C C A A A A C C C C C C C C
3 chr3_16932623 0 16932623 T T G G G G T T T T T T T T G G G G T T
3 chr3_16948145 0 16948145 C C A A A A A A A A A A A A A A A A C C
3 chr3_16994788 0 16994788 C C C C C C C C A C C C C C C C C C C C
3 chr3_17024981 0 17024981 C C C C C C C C C C C C A C C C C C C C
3 chr3_17029515 0 17029515 G G G G G G G G G G G G G G G T G G G G
3 chr3_17062324 0 17062324 C C C C C C A C C C C C C C C C C C C C
3 chr3_17073493 0 17073493 A A A A A A A A A T A T A A A A A A A A
3 chr3_17087259 0 17087259 T T T T T T T T T T T T T T T T G G T T
3 chr3_17091929 0 17091929 T T T T A A T T T T T T T T T T T T T T
3 chr3_17113554 0 17113554 C C C C C C C C G G G G C C C C C C C C
3 chr3_17164451 0 17164451 C C C C C C C C C C G G C C C C C C C C
3 chr3_17169829 0 17169829 T T G G G G T T T T T T T T T T T T T T
3 chr3_17171130 0 17171130 T T T T T T T T T T G T T T T T T T T T
3 chr3_17225476 0 17225476 C C C C A A C C C C C C C C C C C C C C
3 chr3_17236796 0 17236796 C C C C G G C C C C C C C C C C C C C C
3 chr3_17278015 0 17278015 G G C C C C G G C C C C C C C C C C C C
3 chr3_17291697 0 17291697 C C A A A A C C A A A A A A A A A A C C
3 chr3_17293636 0 17293636 A A A A A A A A C C A A A A A A A A A A
3 chr3_17388791 0 17388791 C C C C A A C C C C C C C C C C C C C C
3 chr3_17392454 0 17392454 C C C C C C C C C C C C C C G G C C C C
3 chr3_17395562 0 17395562 C C C C A A C C C C C C C C C C C C C C
3 chr3_17403259 0 17403259 G G G G G G G G T T G G G G G G G G G G
3 chr3_17404704 0 17404704 C C C C C C C C C C C C C C C C A A C C
3 chr3_17410246 0 17410246 A A A T T T A A A A A A A A A A A A A A
3 chr3_17421742 0 17421742 C C C C C C C C C C C C C C C C C G C C
3 chr3_17422885 0 17422885 G G G G G G G G C C C C G G G G G G G G
3 chr3_17430393 0 17430393 A A A A A A A A C C C C A A A A A A A A
3 chr3_17469982 0 17469982 T T G T T T T T T T T T T T T T T T T T
3 chr3_17496622 0 17496622 T T T T T T T T A A A A T T T T T T T T
3 chr3_17555580 0 17555580 T T T T T T T T T T T T A T T T T T T T
3 chr3_17560266 0 17560266 C C C C C C C C G G G G C C C C C C C C
3 chr3_17566767 0 17566767 G G G G G G G G G G G G G T G G G G G G
3 chr3_17569545 0 17569545 G G G G G G G G T T T T G G G G G G G G
3 chr3_17575803 0 17575803 C C C C C C C C C C C C A A C C C C C C
3 chr3_17577662 0 17577662 T T T T G G T T T T T T T T T T T T T T
3 chr3_17589523 0 17589523 G G G G G G G T G G G G G G G G G G G G
3 chr3_17589641 0 17589641 G G G G T T G G G G G G G G G G G G G G
3 chr3_17591652 0 17591652 G G G G G G G G T T T T G G G G G G G G
3 chr3_17598267 0 17598267 G G G G G G G G G G G G C G G G G G G G
3 chr3_17611005 0 17611005 T T T T T T A A T T T T T T T T T T T T
3 chr3_17622117 0 17622117 G G G G T T G G G G G G G G G G G G G G
3 chr3_17623390 0 17623390 C C C C C C C C C C C C C G C C C C C C
3 chr3_17638688 0 17638688 G G G G G G G G G G G G G G G G C C G G
3 chr3_17687877 0 17687877 G G G G G G G G C C C C G G G G G G G G
3 chr3_17816080 0 17816080 C C C C C C A A C C C C C C C C C C C C
3 chr3_17840521 0 17840521 A A C C A A A A A A A A A A A A A A A A
3 chr3_17864754 0 17864754 C C C C C C C C A C C C C C C C C C C C
3 chr3_17895831 0 17895831 G G G G G G G G G G G G T T T T G G G G
3 chr3_17905724 0 17905724 G G C C C C G G G G G G G G G G G G G G
3 chr3_17940749 0 17940749 A A A A A A A A A A A A A A T T A A A A
3 chr3_17941402 0 17941402 A T A A A A A A A A A A A A A A A A A A
3 chr3_17968899 0 17968899 C C G G G G C C C C C C C C C C C C C C
3 chr3_17978496 0 17978496 C C C C C C C C G G G G C C C C C C C C
3 chr3_18028339 0 18028339 T T T T A A T T T T T T T T T T T T T T
3 chr3_18088101 0 18088101 A A A A A A A A T T T T A A A A A A A A
3 chr3_18096321 0 18096321 C C G G G G G G G G G G G G G G G G C C
3 chr3_18105651 0 18105651 C C C C C C C C G G G G C C C C C C C C
3 chr3_18146825 0 18146825 T T T T T T T T A A A A T T T T T T T T
3 chr3_18150512 0 18150512 T T G G G G T T T T T T T T T T T T T T
3 chr3_18178891 0 18178891 G G G G G G G G C C C C G G G G G G G G
3 chr3_18186066 0 18186066 C C C C C C C C G G G G C C C C C C C C
3 chr3_18193508 0 18193508 C C C C C C C C C C C C C C C C G G C C
3 chr3_18240222 0 18240222 A A A A T T A A A A A A A A A A A A A A
3 chr3_18244418 0 18244418 C C C C C C C C C C C C C G C C C C C C
3 chr3_18264578 0 18264578 T T T T T T T T T T T T T T G G T T T T
3 chr3_18303801 0 18303801 C C C G C C C C C C C C C C C C C C C C
3 chr3_18313580 0 18313580 A A A T A A A A A A A A A A A A A A A A
3 chr3_18358047 0 18358047 A A C C A A A A A A A A A A A A A A A A
3 chr3_18376438 0 18376438 G G G G T T G G G G G G G G G G G G G G
3 chr3_18380296 0 18380296 C C C C C C C C C C C C C C C C G G C C
3 chr3_18438451 0 18438451 C C C C G G C C C C C C C C C C C C C C
3 chr3_18469416 0 18469416 T T A A A A T T T T T T T T T T T T T T
3 chr3_18479300 0 18479300 G G G G G G G G T T T T G G G G G G G G
3 chr3_18497853 0 18497853 A A A A A A A A A A A A C C A A A A A A
3 chr3_18509947 0 18509947 C C C C C C C C A A A A C C C C C C C C
3 chr3_18533238 0 18533238 C C C C C C C C G G G G C C C C C C C C
3 chr3_18545359 0 18545359 T T A T T T T T T T T T T T T T T T T T
3 chr3_18600413 0 18600413 A A A A A A C C A A A A A A A A A A A A
3 chr3_18619182 0 18619182 G G G G G G G G T T T T G G G G G G G G
3 chr3_18624251 0 18624251 A A C C A A A A A A A A A A A A A A A A
3 chr3_18634734 0 18634734 A A A A A A A A A A A A A A C C A A A A
3 chr3_18636803 0 18636803 C C C C C C C C C C C C A A C C C C C C
3 chr3_18669310 0 18669310 G G C C C C G G G G G G G G G G G G G G
3 chr3_18690757 0 18690757 G G G G G G G G G G G G G G C C G G G G
3 chr3_18701485 0 18701485 C C C C C C C C C C C C G G C C C C C C
3 chr3_18713481 0 18713481 C C C C C C C C G G G G C C C C C C C C
3 chr3_18775035 0 18775035 G G C C C C G G C C C C C C C C C C G G
3 chr3_18783342 0 18783342 C C C C C C C C C C C C C C C C A A C C
3 chr3_18792759 0 18792759 G G C C C C G G G G G G G G G G G G G G
3 chr3_18821188 0 18821188 A A A A A A A A T T T T A A A A A A A A
3 chr3_18826225 0 18826225 C C C C C C C C C C C C C C C C A A C C
3 chr3_18838233 0 18838233 A A A A A A A A A A A A A A C C A A A A
3 chr3_18848775 0 18848775 T T T T T T T T T T T T T T G G T T T T
3 chr3_18859042 0 18859042 T T T T T T T T A A A A T T T T T T T T
3 chr3_18860226 0 18860226 A A A T A A A A A A A A A A A A A A A A
3 chr3_18866424 0 18866424 G G G G G G G G C C C C G G G G G G G G
3 chr3_18879703 0 18879703 C C C C C C C C G G G G C C C C C C C C
3 chr3_18881400 0 18881400 G G G G G G G G G G G G T T G G G G G G
3 chr3_18884237 0 18884237 C C C C C C C C G G G G C C C C C C C C
3 chr3_18896832 0 18896832 T T T T T T T T G G G G T T T T T T T T
3 chr3_18908886 0 18908886 G G C C C C G G G G G G G G G G G G G G
3 chr3_18911773 0 18911773 T T T T T T T T T T T T T T G G T T T T
3 chr3_18928657 0 18928657 T T G T T T T T T T T T T T T T T T T T
3 chr3_18948938 0 18948938 A A T T A A A A A A A A A A A A A A A A
3 chr3_18949755 0 18949755 A A A A A A A A T T T T A A A A A A A A
3 chr3_18954239 0 18954239 G G G G G G C C G G G G G G G G G G G G
3 chr3_18958536 0 18958536 G G G G G G G G G G G G G G T T G G G G
3 chr3_18965707 0 18965707 C G C C C C C C C C C C C C C C C C G G
3 chr3_19043431 0 19043431 C C G G C C C C C C C C C C C C C C C C
3 chr3_19050439 0 19050439 G G C G G G G G G G G G G G G G G G G G
3 chr3_19051291 0 19051291 C C C C C C C C A A A A C C C C C C C C
3 chr3_19052306 0 19052306 A A A T T T A A A A A A A A A A A A A A
3 chr3_19057650 0 19057650 G G G G G G G G G G G G G T T T G G G G
3 chr3_19067129 0 19067129 T T T T T T T T T T T T T T T T A T T T
3 chr3_19068430 0 19068430 A A A A A A A A T T T T A A A A A A A A
3 chr3_19069649 0 19069649 A A A A A A A A A A A A A A A A A C A A
3 chr3_19075208 0 19075208 T T T T T T T T A A A T T T T T T T T T
3 chr3_19094065 0 19094065 C C C C C C C C C C C C C C C C A A C C
3 chr3_19094754 0 19094754 C C C C C C C C C C C C C C C C A A C C
3 chr3_19110928 0 19110928 A A A A A A A A C C C C A A A A A A A A
3 chr3_19127680 0 19127680 T T T T T T T T A A A A T T T T T T T T
3 chr3_19148445 0 19148445 C C C C C C C C G G G G C C C C C C C C
3 chr3_19217580 0 19217580 G G G G G G G G C C C C G G G G G G G G
3 chr3_19234290 0 19234290 T T T T T T T T G G G G T T T T T T T T
3 chr3_19254650 0 19254650 G G G T G G G G G G G G G G G G G G G G
3 chr3_19269355 0 19269355 T T T T T T T T T T T T G T T T T T T T
3 chr3_19279876 0 19279876 G G C C G G G G G G G G G G G G G G G G
3 chr3_19284099 0 19284099 G G G G G G G G G G G G G G G G T T G G
3 chr3_19298687 0 19298687 C C C C C C C C C C C G C C C C C C C C
3 chr3_19314892 0 19314892 T T T T T T T T G G G G T T T T T T T T
3 chr3_19369163 0 19369163 T T T T T T T T G G G G T T T T T T T T
3 chr3_19405026 0 19405026 T T T T T T T T G G G G T T T T T T T T
3 chr3_19435948 0 19435948 T T T T T T T T G G G G T T T T T T T T
3 chr3_19479163 0 19479163 T T T T G G T T T T T T T T T T T T T T
3 chr3_19488437 0 19488437 A A A A A A A A A A A A A C A A A A A A
3 chr3_19491637 0 19491637 A C A A A A A A A A A A A A A A A A A A
3 chr3_19497543 0 19497543 A A A A A A A A A A A A A A A A A C A A
3 chr3_19503967 0 19503967 C G C C C C C C C C C C C C C C C C C C
3 chr3_19509918 0 19509918 C C C C C C C C A A A A C C C C C C C C
3 chr3_19527056 0 19527056 A A A A A A A A A A A A A C A A A A A A
3 chr3_19586922 0 19586922 A T T T T T T T T T T T T T T T T T A A
3 chr3_19681915 0 19681915 A A A A A A A A A A A A A T A A A A A A
3 chr3_19692832 0 19692832 A A T T T T A A T T T T T T T T T T A A
3 chr3_19694208 0 19694208 T T T T T T G T T T T T T T T T T T T T
3 chr3_19718272 0 19718272 G G G G G G G G C C C C G G G G G G G G
3 chr3_19722548 0 19722548 A A A A A A A A A A A A C C A A A A A A
3 chr3_19732285 0 19732285 A A A A A A A A A A A A A T A A A A A A
3 chr3_19747749 0 19747749 G G G G G G G G G G G G G G C G G G G G
3 chr3_19757251 0 19757251 T T T T T T T T T T T T G T T T T T T T
3 chr3_19846694 0 19846694 C C C C C C C C C C C C G G C C C C C C
3 chr3_19857195 0 19857195 G G G G C C G G G G G G G G G G G G G G
3 chr3_19868593 0 19868593 G G G G G G G G G G G G G G G G T T G G
3 chr3_19903519 0 19903519 T T T T T T T T T T T T T T T T G G T T
3 chr3_19907297 0 19907297 A A A A A A A C A A A A A A A A A A A A
3 chr3_19910475 0 19910475 G G G T G G G G G G G G G G G G G G G G
3 chr3_19912202 0 19912202 G G G G G G G G G T G T G G G G G G G G
3 chr3_19915568 0 19915568 T T T T T T T T G T G T T T T T T T T T
3 chr3_19918381 0 19918381 C C C C C C C C C C C C C G C C C C C C
3 chr3_19925401 0 19925401 T T G T T T T T T T T T T T T T T T T T
3 chr3_19934142 0 19934142 G G G G G G G G G G G G G G T T G G G G
3 chr3_19958008 0 19958008 A A C C A A A A A A A A A A A A A A A A
3 chr3_19959034 0 19959034 A A A A A A A A A A A A A A T T A A A A
3 chr3_19978288 0 19978288 A T T T T T T T T T T T T T T T T T A A
3 chr3_20025779 0 20025779 G G G G G G G G G G G G G G G G C C G G
3 chr3_20068366 0 20068366 C C C C C C C C A C A C C C C C C C C C
3 chr3_20070128 0 20070128 A A A A A A A A A T A A A A A A A A A A
3 chr3_20070624 0 20070624 G G G G G G G G G G G G C C G G G G G G
3 chr3_20070878 0 20070878 G G C C G G G G G G G G G G G G G G G G
3 chr3_20094208 0 20094208 A A A A A A A A A A A A A C A A A A A A
3 chr3_20123567 0 20123567 A T A A A A A A A A A A A A A A A A T T
3 chr3_20142194 0 20142194 T T T T T T T T T T G T T T T T T T T T
3 chr3_20149956 0 20149956 T T T T T T T T G G G G T T T T T T T T
3 chr3_20172088 0 20172088 T T T T T T T T G T T T T T T T T T T T
3 chr3_20191253 0 20191253 C C C C G G C C C C C C C C C C C C C C
3 chr3_20206434 0 20206434 G G G G G G G G G G G G G G G G C C G G
3 chr3_20212605 0 20212605 C C G G G G C C G G G G G G G G G G C C
3 chr3_20246015 0 20246015 G G G G G G T T G G G G G G G G G G G G
3 chr3_20263852 0 20263852 C C C C C C C C G G G G C C C C C C C C
3 chr3_20292566 0 20292566 G G G G G G G G T T G T G G G G G G G G
3 chr3_20297289 0 20297289 G G C C G G G G G G G G G G G G G G G G
3 chr3_20303319 0 20303319 G G C C C C G G G G G G G G G G G G G G
3 chr3_20314891 0 20314891 A A A A A A A C A A A A A A A A A A A A
3 chr3_20326469 0 20326469 C C C C C C C C C C C C C C C C A A C C
3 chr3_20328109 0 20328109 T T T T T T T T T T T T T T A A A A T T
3 chr3_20354385 0 20354385 A A A A A A C C A A A A A A A A A A A A
3 chr3_20362846 0 20362846 C C C C C C C C A A A A C C C C C C C C
3 chr3_20389509 0 20389509 A A C C A A A A A A A A A A A A A A A A
3 chr3_20398927 0 20398927 G G G G G G G G C C C C G G G G G G G G
3 chr3_20409160 0 20409160 G G G G G G G G T T T T G G G G G G G G
3 chr3_20445658 0 20445658 A A C C C C A A A A A A A A A A A A A A
3 chr3_20460048 0 20460048 G G G G G G G G G G G G G G G G C C G G
3 chr3_20474944 0 20474944 T T T T T T T T T T T T T T G G T T T T
3 chr3_20490586 0 20490586 A A A A A A A A A A A A C C A A A A A A
3 chr3_20497340 0 20497340 T T T T T T T T T T T T T T T T G G T T
3 chr3_20502993 0 20502993 T T T T T T T T A A A A T T T T T T T T
3 chr3_20513904 0 20513904 T T T T T T T T T T T T G T T T T T T T
3 chr3_20529250 0 20529250 A A A A A A A A A A A A C C C C A A A A
3 chr3_20554822 0 20554822 C C C C C C C C C C C C C G C C C C C C
3 chr3_20574930 0 20574930 C C C C C C C C C C C C C C C C A A C C
3 chr3_20579604 0 20579604 C C C C C C C C C C C C G G G G C C C C
3 chr3_20592880 0 20592880 T T T T T T T T T T T T T T G G T T T T
3 chr3_20598670 0 20598670 A A C C C C A A C C C C C C C C C C A A
3 chr3_20598790 0 20598790 C C C C C C C C G G G G C C C C C C C C
3 chr3_20621293 0 20621293 A A T T T T A A T T T T T T T T T T A A
3 chr3_20649502 0 20649502 G G C C C C G G G G G G G G G G G G G G
3 chr3_20665168 0 20665168 T T T T T T T T A A A A T T T T T T T T
3 chr3_20673946 0 20673946 G G C C C C G G C C C C C C C C C C G G
3 chr3_20690778 0 20690778 G G G G G G C C G G G G G G G G G G G G
3 chr3_20702139 0 20702139 G G G G G G G G T T T T G G G G G G G G
3 chr3_20709791 0 20709791 G G C C C C G G C C C C C C C C C C G G
3 chr3_20711089 0 20711089 G G G G G G G G T T G T G G G G G G G G
3 chr3_20712736 0 20712736 G G C C G G G G G G G G G G G G G G G G
3 chr3_20721826 0 20721826 T T T T T T T T T T T T T T A T T T T T
3 chr3_20748692 0 20748692 G G G G G G G G C C C C G G G G G G G G
3 chr3_20756089 0 20756089 C C C C C C C C A A A A C C C C C C C C
3 chr3_20770609 0 20770609 G G G G G G G G G G G T G G G G G G G G
3 chr3_20780248 0 20780248 G G G G G G G G G G G G G T G G G G G G
3 chr3_20784210 0 20784210 T T T T T T T T T T T T T T T T A A T T
3 chr3_20789054 0 20789054 T T G G G G T T T T T T T T T T T T T T
3 chr3_20801267 0 20801267 C C C C C C C C C C C C C G C C C C C C
3 chr3_20815357 0 20815357 G G G G G G G G G G G G G G G G C C G G
3 chr3_20824101 0 20824101 A A A A A A A A A A A A A C A A A A A A
3 chr3_20831447 0 20831447 G G C C C C G G G G G G G G G G G G G G
3 chr3_20842223 0 20842223 G G G G G G G G C C C C G G G G G G G G
3 chr3_20856200 0 20856200 A A A C A A A A A A A A A A A A A A A A
3 chr3_20914612 0 20914612 A A A A A A A A A A A A A C A A A A A A
3 chr3_20928275 0 20928275 G G G G G G G G G G G G G G C C G G G G
3 chr3_20965022 0 20965022 G G G G G G G G G G G G G G G T G G G G
3 chr3_20973310 0 20973310 T T A A A A T T A A A A A A A A A A T T
3 chr3_20979536 0 20979536 G G C C G G G G G G G G G G G G G G G G
3 chr3_20985964 0 20985964 A A A A A A A A A A A A A A C C A A A A
3 chr3_21004169 0 21004169 C C C C C C G G C C C C C C C C C C C C
3 chr3_21004630 0 21004630 G G G G G G G G G G G G C C G G G G G G
3 chr3_21021419 0 21021419 G G G G G G G G C C C C G G G G G G G G
3 chr3_21026748 0 21026748 G G G G G G G G G G G G C G G G G G G G
3 chr3_21077392 0 21077392 C C A A A A A A A A A A A A A A A A C C
3 chr3_21108634 0 21108634 C C C C C C C C C C C C A C C C C C C C
3 chr3_21111579 0 21111579 G G G G T T G G G G G G G G G G G G G G
3 chr3_21114006 0 21114006 T T T T T T T T G G G G T T T T T T T T
3 chr3_21118838 0 21118838 A A A A A A A A A A A A A C A A A A A A
3 chr3_21120985 0 21120985 C C C C C C C G C C C C C C C C C C C C
3 chr3_21131848 0 21131848 G G G G G G G G G G G G G G G G C C G G
3 chr3_21146650 0 21146650 T T T T T T G T T T T T T T T T T T T T
3 chr3_21148322 0 21148322 C C A A A A C C C C C C C C C C C C C C
3 chr3_21149101 0 21149101 G G G G T T G G G G G G G G G G G G G G
3 chr3_21161761 0 21161761 G G G G G G G G G G G G G G T T G G G G
3 chr3_21222977 0 21222977 A A A A A A A A A C A A A A A A A A A A
3 chr3_21223876 0 21223876 T T T T T T T T T T T T T T A A T T T T
3 chr3_21302714 0 21302714 C C C G C C C C C C C C C C C C C C C C
3 chr3_21322007 0 21322007 G G G G C C G G G G G G G G G G G G G G
3 chr3_21340147 0 21340147 A C C C C C C C C C C C C C C C C C C C
3 chr3_21365386 0 21365386 A A A A A A A A A A A A A A T T A A A A
3 chr3_21373353 0 21373353 T T T T T T T T T T T T A T T T T T T T
3 chr3_21412633 0 21412633 C C C C G G C C C C C C C C C C C C C C
3 chr3_21473519 0 21473519 G G G G G G G G G G C G G G G G G G G G
3 chr3_21534563 0 21534563 G G G G G G G G G G G G C G G G G G G G
3 chr3_21548027 0 21548027 G T G G G G G G G G G G G G G G G G G G
3 chr3_21589035 0 21589035 T T T T T T G T T T T T T T T T T T T T
3 chr3_21596250 0 21596250 C C A A A A C C A A A A A A A A A A C C
3 chr3_21598381 0 21598381 C C A A A A C C A A A A A A A A A A C C
3 chr3_21600865 0 21600865 A A A A A A A A A A A A A C A A A A A A
3 chr3_21611493 0 21611493 T T T T T T T T A A A A T T T T T T T T
3 chr3_21624694 0 21624694 A C A A A A A C A A A A A A A A A A A A
3 chr3_21629579 0 21629579 A A A A A A A A T T T T A A A A A A A A
3 chr3_21676447 0 21676447 T T A A T T T T T T T T T T T T T T T T
3 chr3_21687822 0 21687822 A A A A A A A A A A A A A A A A T T A A
3 chr3_21701559 0 21701559 C C C C C C C C G G G G C C C C C C C C
3 chr3_21703975 0 21703975 G G G G G G G G G G G G G G G G C C G G
3 chr3_21704010 0 21704010 C C C C C C C C G G G G C C C C C C C C
3 chr3_21704331 0 21704331 G G G G G G G G G G G G G G C G G G G G
3 chr3_21742094 0 21742094 A A A A A A A A A A A T A A A A A A A A
3 chr3_21806239 0 21806239 C C A A A A C C C C C C C C C C C C C C
3 chr3_21815157 0 21815157 A A A A A A A A C C A A A A A A A A A A
3 chr3_21816578 0 21816578 T T A A A A T T T T T T T T T T T T T T
3 chr3_21852819 0 21852819 T T T T T T T T G G G G T T T T T T T T
3 chr3_21858378 0 21858378 T T T T T T T T T T T T T T T T A A T T
3 chr3_21876444 0 21876444 G G G G G G G G G G C G G G G G G G G G
3 chr3_21886387 0 21886387 G G C G G G G G G G G G G G G G G G G G
3 chr3_21887415 0 21887415 C C C C C C C C A A A A C C C C C C C C
3 chr3_21908236 0 21908236 A A C C C C A A A A A A A A A A A A A A
3 chr3_21909277 0 21909277 G G G G G G G G G G C G G G G G G G G G
3 chr3_21920203 0 21920203 G G C G G G G G G G G G G G G G G G G G
3 chr3_21951251 0 21951251 G G G G G G G G G G G T G G G G G G G G
3 chr3_21964242 0 21964242 G T G G G G G G G G G G G G G G G G G G
3 chr3_21994978 0 21994978 T T T T T T T T G G G G T T T T T T T T
3 chr3_22007689 0 22007689 T T T T T T T T A A A A T T T T T T T T
3 chr3_22034339 0 22034339 T T T T T T T T A A A A T T T T T T T T
3 chr3_22038950 0 22038950 T T G G G G T T G G G G G G G G G G T T
3 chr3_22086499 0 22086499 T T T T T T T T T T T T T T T T G G T T
3 chr3_22101554 0 22101554 C C C C C C C C A A A A C C C C C C C C
3 chr3_22105742 0 22105742 G G G G G G G G C C C C G G G G G G G G
3 chr3_22113205 0 22113205 G G G G G G G G C C C C G G G G G G G G
3 chr3_22136513 0 22136513 C C C C C C C C C C C C C C C C C G C C
3 chr3_22136892 0 22136892 T T T T G G T T T T T T T T T T T T T T
3 chr3_22139032 0 22139032 C C C C C C G G C C C C C C C C C C C C
3 chr3_22142126 0 22142126 G G G G G G C G G G G G G G G G G G G G
3 chr3_22165048 0 22165048 T T T T G G T T T T T T T T T T T T T T
3 chr3_22167516 0 22167516 T T T T T T T T G G G G T T T T T T T T
3 chr3_22173009 0 22173009 A A A A A A A A C C C C A A A A A A A A
3 chr3_22233577 0 22233577 A A A A A A A A A A A A A A T T A A A A
3 chr3_22234063 0 22234063 G G G G G G G G G G G G G T G G G G G G
3 chr3_22248031 0 22248031 A A T T T T A A T T T T T T T T T T A A
3 chr3_22275177 0 22275177 G G G G G G G G G G G G G T G G G G G G
3 chr3_22286003 0 22286003 T T T T T T T T G G G G T T T T T T T T
3 chr3_22296456 0 22296456 C G C C C C C C C C C C C C C C C C C C
3 chr3_22323480 0 22323480 A A A A A A A A A A A A A A C C A A A A
3 chr3_22355691 0 22355691 A A A C A A A A A A A A A A A A A A A A
3 chr3_22421769 0 22421769 T T T T T T T T T T T T G T T T T T T T
3 chr3_22445937 0 22445937 G G G G G G G G G G G G G T G G G G G G
3 chr3_22476658 0 22476658 G G G G G G G G C C C C G G G G G G G G
3 chr3_22476995 0 22476995 G G G G G G G G G G G T G G G G G G G G
3 chr3_22485236 0 22485236 G G G G G G G G G G G G G G T T G G G G
3 chr3_22488199 0 22488199 G G G G G G G G T T T T G G G G G G G G
3 chr3_22507101 0 22507101 T T T T T T T T T T T T T T T T A A T T
3 chr3_22526641 0 22526641 T T T T T T T T T T T T A T T T T T T T
3 chr3_22552177 0 22552177 C C C C C C C C C C C C C G C C C C C C
3 chr3_22557634 0 22557634 G G G G G G G G C C C C G G G G G G G G
3 chr3_22574488 0 22574488 A A A A T T A A A A A A A A A A A A A A
3 chr3_22607841 0 22607841 A C C C C C C C C C C C C C C C C C C C
3 chr3_22634923 0 22634923 C C G G C C C C C C C C C C C C C C C C
3 chr3_22681004 0 22681004 A A A A A A A A A T A T A A A A A A A A
3 chr3_22684901 0 22684901 G G G G G G G G G G G G C G G G G G G G
3 chr3_22702783 0 22702783 C C G G C C C C C C C C C C C C C C C C
3 chr3_22705942 0 22705942 G G T T T T G G T T T T T T T T T T G G
3 chr3_22707423 0 22707423 C C A A A A C C A A A A A A A A A A C C
3 chr3_22725957 0 22725957 G G T T T T T T T T T T T T T T T T G G
3 chr3_22729142 0 22729142 A A A A A A T T A A A A A A A A A A A A
3 chr3_22736770 0 22736770 G G G G G G G G G G C G G G G G G G G G
3 chr3_22738842 0 22738842 A A A A A A A A A T A T A A A A A A A A
3 chr3_22748397 0 22748397 T T T T T T T T G G G G T T T T T T T T
3 chr3_22754925 0 22754925 G G G G G G G G C C C C G G C C G G G G
3 chr3_22770098 0 22770098 T T T T T T T T T T T T T T G G T T T T
3 chr3_22787870 0 22787870 G G G G G G G G C C C C G G G G G G G G
3 chr3_22804852 0 22804852 C C C C C C C C A A A A C C C C C C C C
3 chr3_22811269 0 22811269 A A T T A A A A A A A A A A A A A A A A
3 chr3_22822887 0 22822887 G G T T T T G G G G G G G G G G G G G G
3 chr3_22837945 0 22837945 G G G G G G G G G G G G G G G T G G G G
3 chr3_22879681 0 22879681 G G G G G G G G G G G G C C G G G G G G
3 chr3_22889559 0 22889559 C C G G C C C C C C C C C C C C C C C C
3 chr3_22896353 0 22896353 G G G G T T G G G G G G G G G G G G G G
3 chr3_22913319 0 22913319 A A A A A A A A A A A A C C C C C C A A
3 chr3_22931729 0 22931729 G G G G G G G G C C C C G G G G G G G G
3 chr3_22935721 0 22935721 G G G G G G G G G G G T G G G G G G G G
3 chr3_22936378 0 22936378 C C C C C C C C C C C C G G G G G G C C
3 chr3_22951843 0 22951843 T T T T T T T T A T T T T T T T T T T T
3 chr3_23005802 0 23005802 C C G G C C C C C C C C C C C C C C C C
3 chr3_23016907 0 23016907 G G G G G G G G G G G G G G G G T T G G
3 chr3_23017491 0 23017491 G G G G G G G G G G G G T T T T T T G G
3 chr3_23041215 0 23041215 A A A A A A A A A A A A A A C C A A A A
3 chr3_23043800 0 23043800 C C C C A A C C C C C C C C C C C C C C
3 chr3_23058179 0 23058179 C C A C C C C C C C C C C C C C C C C C
3 chr3_23066688 0 23066688 T T G T T T T T T T T T T T T T T T T T
3 chr3_23075912 0 23075912 G G G G T T G G G G G G G G G G G G G G
3 chr3_23076101 0 23076101 G G G T G G G G G G G G G G G G G G G G
3 chr3_23093263 0 23093263 C C C C C C C C G G G G C C C C C C C C
3 chr3_23117142 0 23117142 C C C C C C C C G G G G C C C C C C C C
3 chr3_23124697 0 23124697 A A A A A A A A C C C C A A A A A A A A
3 chr3_23129746 0 23129746 C C C C C C C C C C C C C C C C G G C C
3 chr3_23133595 0 23133595 C C C C C C C C G G G G C C C C C C C C
3 chr3_23142960 0 23142960 G G G G G G G G C C C C G G G G G G G G
3 chr3_23157816 0 23157816 T T T T T T T T T T T T G T T T T T T T
3 chr3_23217271 0 23217271 G G G G G G T T G G G G G G G G G G G G
3 chr3_23258885 0 23258885 C C G G G G C C C C C C C C C C C C C C
3 chr3_23268500 0 23268500 C C G G C C C C C C C C C C C C C C C C
3 chr3_23295412 0 23295412 T T G G T T T T T T T T T T T T T T T T
3 chr3_23306488 0 23306488 T T T T T T A A T T T T T T T T T T T T
3 chr3_23307594 0 23307594 T T T T T T T T A A A A T T T T T T T T
3 chr3_23334832 0 23334832 C C C C C C C C A A A A C C C C C C C C
3 chr3_23345853 0 23345853 C C C C C C C C C C C C G G C C C C C C
3 chr3_23359690 0 23359690 T T T T T T T T G G G G T T T T T T T T
3 chr3_23379562 0 23379562 C C G G C C C C C C C C C C C C C C C C
3 chr3_23408848 0 23408848 G G G G G G G G G G G G G G G G G T G G
3 chr3_23435251 0 23435251 C C C C C C C C C C C C C G C C C C C C
3 chr3_23473366 0 23473366 G G G G G G G G G G G G G G C C G G G G
3 chr3_23487085 0 23487085 A A C C C C A A A A A A A A A A A A A A
3 chr3_23534908 0 23534908 C C C C C C C C C C C C C C C C A C C C
3 chr3_23543830 0 23543830 T T A A A A T T A A A A A A A A A A T T
3 chr3_23593789 0 23593789 A A A A A A A A A A A A A A A A A T A A
3 chr3_23596685 0 23596685 T T T T T T T T T T T T T T A A A A T T
3 chr3_23672852 0 23672852 T T T T T T T T T T T T G T T T T T T T
3 chr3_23705158 0 23705158 C C C C C C C C C C C C C C C C A A C C
3 chr3_23709741 0 23709741 C C C C C C C C G G G G C C C C C C C C
3 chr3_23722849 0 23722849 C C C C C C C C A A A A C C C C C C C C
3 chr3_23766739 0 23766739 T T G G G G T T G G G G G G G G G G T T
3 chr3_23767302 0 23767302 C C C C C C C C A A A A C C C C C C C C
3 chr3_23772751 0 23772751 C C C C C C C C C C C C C C C C A A C C
3 chr3_23784866 0 23784866 G G G G G G G G G G G T G G G G G G G G
3 chr3_23822530 0 23822530 C C C C C C C C C C C C A A A A A A C C
3 chr3_23835790 0 23835790 C C C C C C C C G G G G C C C C C C C C
3 chr3_23869631 0 23869631 G G G G G G G G G T G G G G G G G G G G
3 chr3_23875962 0 23875962 A A A A A A A A A A A A A A A A A C A A
3 chr3_23880877 0 23880877 G G G G G G G G C G G G G G G G G G G G
3 chr3_23881432 0 23881432 G G G G G G G G G G G G G G C C G G G G
3 chr3_23886592 0 23886592 T T T T T T T T T T T T T T T T G G T T
3 chr3_23910421 0 23910421 G G G G G G G G G G G G G T G G G G G G
3 chr3_23920484 0 23920484 C G C C C C C G C C C C C C C C C C G G
3 chr3_23923333 0 23923333 A A A A A A A A C C C C A A A A A A A A
3 chr3_23932211 0 23932211 G G T T T T G G G G G G G G G G G G G G
3 chr3_23933336 0 23933336 A A A A A A A A C C C C A A A A A A A A
3 chr3_23937641 0 23937641 G G G G G G C G G G G G G G G G G G G G
3 chr3_23940826 0 23940826 C C C C C C C C C G C G C C C C C C C C
3 chr3_23955304 0 23955304 C C C G C C C C C C C C C C C C C C C C
3 chr3_23962124 0 23962124 G G T T T T G G G G G G G G G G G G G G
3 chr3_23970569 0 23970569 T T G G G G T T T T T T T T T T T T T T
3 chr3_23980705 0 23980705 G G T T T T T T T T T T T T T T T T G G
3 chr3_24015417 0 24015417 C C C C C C C C A A A A C C C C C C C C
3 chr3_24020074 0 24020074 C C C C C C C C C C C C C G C C C C C C
3 chr3_24024679 0 24024679 G G G G G G G T G G G G G G G G G G G G
3 chr3_24042509 0 24042509 A A A A T T A A A A A A A A A A A A A A
3 chr3_24043709 0 24043709 A A A A A A A A C C C C A A A A A A A A
3 chr3_24043797 0 24043797 A A A A A A A A A A A A A A A A A C A A
3 chr3_24046116 0 24046116 A A A A A A A A C C C C A A A A A A A A
3 chr3_24058429 0 24058429 T T T T T T T T T T A T T T T T T T T T
3 chr3_24073919 0 24073919 T T T T T T T T A A A A T T T T T T T T
3 chr3_24085334 0 24085334 C C C C C C C C C C C C A C C C C C C C
3 chr3_24087706 0 24087706 G G G G G G G G G G G G G T G G G G G G
3 chr3_24089419 0 24089419 C C C C C C C C A A A A C C C C C C C C
3 chr3_24090791 0 24090791 G G G G G G G G G G G G C G G G G G G G
3 chr3_24091927 0 24091927 T T T T A A T T T T T T T T T T T T T T
3 chr3_24097343 0 24097343 T T T T T T T T G G G G T T T T T T T T
3 chr3_24097917 0 24097917 A A C C C C A A A A A A A A A A A A A A
3 chr3_24118091 0 24118091 A A A A A A A A C C C C A A A A A A A A
3 chr3_24118957 0 24118957 A A A T A A A A A A A A A A A A A A A A
3 chr3_24120185 0 24120185 C C C C C C C C C G C C C C C C C C C C
3 chr3_24145974 0 24145974 A A A A A A A A A A A T A A A A A A A A
3 chr3_24149969 0 24149969 C C C C C C C C C C C C A C C C C C C C
3 chr3_24159884 0 24159884 C C C C C C C C C C C C C C C C C G C C
3 chr3_24169235 0 24169235 C C C C G G C C C C C C C C C C C C C C
3 chr3_24169865 0 24169865 C C A A A A C C A A A A A A A A A A C C
3 chr3_24173341 0 24173341 A A A A A A A A A A A T A A A A A A A A
3 chr3_24213921 0 24213921 C C G G G G C C G G G G G G G G G G C C
3 chr3_24215694 0 24215694 A A A A A A A A A A A A A A C C A A A A
3 chr3_24239627 0 24239627 T T G G G G T T T T T T T T T T T T T T
3 chr3_24246564 0 24246564 C C A A A A C C C C C C C C C C C C C C
3 chr3_24390332 0 24390332 C C C C C C C C A C C C C C C C C C C C
3 chr3_24417897 0 24417897 G G G G G G G G G G G T G G G G G G G G
3 chr3_24418394 0 24418394 A A A A A A A A A A A A A C A A A A A A
3 chr3_24445832 0 24445832 T T T T T T T T T T G T T T T T T T T T
3 chr3_24465715 0 24465715 C C A A C C C C C C C C C C C C C C C C
3 chr3_24481351 0 24481351 C C C C A A C C C C C C C C C C C C C C
3 chr3_24490858 0 24490858 C C C C C C C C C C C C C C A C C C C C
3 chr3_24494033 0 24494033 G G G G G G G G G G C C G G G G G G G G
3 chr3_24495090 0 24495090 T T T T T T G G T T T T T T T T T T T T
3 chr3_24528315 0 24528315 A A A A A A A A T T T T A A A A A A A A
3 chr3_24531292 0 24531292 A A A A A A A A A A A A A A C C A A A A
3 chr3_24532241 0 24532241 C C C C G G C C C C C C C C C C C C C C
3 chr3_24565079 0 24565079 G G G G C C G G G G G G G G G G G G G G
3 chr3_24571236 0 24571236 T T T T T T T T G G G G T T T T T T T T
3 chr3_24585261 0 24585261 T T T T T T T T G G T T T T T T T T T T
3 chr3_24609842 0 24609842 C C C C C C C C A A A A C C C C C C C C
3 chr3_24628983 0 24628983 G G G G G G G G C G G G G G G G G G G G
3 chr3_24646191 0 24646191 G G G G G G G G G G G G C G G G G G G G
3 chr3_24657875 0 24657875 C C C C C C C C C C C G C C C C C C C C
3 chr3_24673261 0 24673261 C C C C C C C C C C C C C C A A C C C C
3 chr3_24690283 0 24690283 T T T T T T T T A A A A T T T T T T T T
3 chr3_24693279 0 24693279 G G C C G G G G G G G G G G G G G G G G
3 chr3_24693619 0 24693619 G G C C C C G G G G G G C C C C C C G G
3 chr3_24700062 0 24700062 G G G G G G G G T T T T G G G G G G G G
3 chr3_24708610 0 24708610 G G G G G G G G G G G G G G C G G G G G
3 chr3_24713855 0 24713855 A A A A A A A A A A A A A T A A A A A A
3 chr3_24765671 0 24765671 A A A A A A A A A A A A A A A C A A A A
3 chr3_24765975 0 24765975 C C C C C C C C A A A A C C C C C C C C
3 chr3_24775633 0 24775633 A A A A A A C C A A A A A A A A A A A A
3 chr3_24788057 0 24788057 A A A A A A A A A A A A A C A A A A A A
3 chr3_24799019 0 24799019 G G G G G G G G G G G G G G G G G T G G
3 chr3_24803081 0 24803081 T T T T T T T T T T T T T T T T G G T T
3 chr3_24817277 0 24817277 T T T T T T T T T T T T G T T T T T T T
3 chr3_24831986 0 24831986 T T T T T T T T G G G G T T T T T T T T
3 chr3_24853061 0 24853061 G G C G G G G G G G G G G G G G G G G G
3 chr3_24891357 0 24891357 G G G G G G G G G G C G G G G G G G G G
3 chr3_24924672 0 24924672 T T T T T T T T G G G G T T T T T T T T
3 chr3_24933482 0 24933482 A A A A A A A A A A A A A C A A A A A A
3 chr3_24945966 0 24945966 G G G G G G G G G G G G G G T T G G G G
3 chr3_24960548 0 24960548 T T T T T T T T G G G G T T T T T T T T
3 chr3_24975416 0 24975416 C C C C C C C C C C C C C C C C G G C C
3 chr3_24990147 0 24990147 C C C C C C C C C C C C C C A C C C C C
3 chr3_25009441 0 25009441 C C C C C C C C A A A A C C C C C C C C
3 chr3_25025374 0 25025374 A A A A A A A A A A A A A A A A A C A A
3 chr3_25051091 0 25051091 A A A A A A A A A A A A C C A A A A A A
3 chr3_25078655 0 25078655 G G G G G G G G C C C C G G G G G G G G
3 chr3_25093663 0 25093663 C C C C G G C C C C C C C C C C C C C C
3 chr3_25105483 0 25105483 A A A A A A A C A A A A A A A A A A C C
3 chr3_25112220 0 25112220 T T T T T T T T T T T T T T A T T T T T
3 chr3_25121832 0 25121832 G G G G G G G G G G G G T T G G G G G G
3 chr3_25136154 0 25136154 A A A A A A A A T T T T A A A A A A A A
3 chr3_25147208 0 25147208 G G G G G G G G C G G G G G G G G G G G
3 chr3_25151523 0 25151523 G G G G G G C C G G G G G G G G G G C C
3 chr3_25153506 0 25153506 G G G G C C G G G G G G G G G G G G G G
3 chr3_25153518 0 25153518 C C C C C C C C C C C C C C A A C C C C
3 chr3_25157989 0 25157989 T T A T A A T T T T T T T T T T T T T T
3 chr3_25159150 0 25159150 A A T T T T A A T T T T T T T T T T A A
3 chr3_25180118 0 25180118 A A T T T T A A T T T T T T T T T T A A
3 chr3_25189548 0 25189548 T T T T T T T T G T T T T T T T T T T T
3 chr3_25229052 0 25229052 T T T T T T T T G T T T T T T T T T T T
3 chr3_25235018 0 25235018 C C C C C C C C C C C C C C C C A A C C
3 chr3_25269750 0 25269750 G G G G G G G G G G G G T T G G T T G G
3 chr3_25286255 0 25286255 G G G G G G G G G G G G G G C C G G G G
3 chr3_25315361 0 25315361 A A A A A A A A A A A A C C A A A A A A
3 chr3_25334192 0 25334192 T T T T T T T T G G G G T T T T T T T T
3 chr3_25366611 0 25366611 A A A A A A A A A A A A C C A A A A A A
3 chr3_25374793 0 25374793 G G G G G G T T G G G G G G G G G G G G
3 chr3_25384704 0 25384704 C C C C A A C C C C C C C C C C C C C C
3 chr3_25405042 0 25405042 C C C C C C C C C C C C C C C C A C C C
3 chr3_25414165 0 25414165 T T T T T T A T T T T T T T T T T T T T
3 chr3_25416425 0 25416425 G G G G G G G G T T T T G G G G G G G G
3 chr3_25448167 0 25448167 G G G G G G G T G G G G G G G G G G G G
3 chr3_25516571 0 25516571 C C C G G G C C C C C C C C C C C C C C
3 chr3_25657600 0 25657600 T T T T T T T T T T T T T T A T T T T T
3 chr3_25671078 0 25671078 G G G G G G G G G G G G C G G G G G G G
3 chr3_25748742 0 25748742 C C C C C C C C C G C G C C C C C C C C
3 chr3_25748947 0 25748947 G G G G G G G G C C C C G G G G G G G G
3 chr3_25774368 0 25774368 G G G G G G G G G G G G G G G G G T G G
3 chr3_25803327 0 25803327 T T T T T T T T T T T T G T T T T T T T
3 chr3_25803575 0 25803575 C C C C C C C C C C C C A C C C C C C C
3 chr3_25812170 0 25812170 G G G G G G G G G G G G G G C G G G G G
3 chr3_25816692 0 25816692 C C C C C C C C C C C C C C C C G G C C
3 chr3_25824984 0 25824984 C C C C C C C C C C C C C C C G C C C C
3 chr3_25845269 0 25845269 T T G G G G T T T T T T T T T T T T T T
3 chr3_25850007 0 25850007 G G G G G G G G G G G G G G G G C G G G
3 chr3_25862395 0 25862395 A A A A A A A A A A A A A A C C A A A A
3 chr3_25929928 0 25929928 T T T T T T T T T T T T G T T T T T T T
3 chr3_25938975 0 25938975 C C C C C C C C G G C G C C C C C C C C
3 chr3_25948729 0 25948729 T T T T G G T T T T T T T T T T T T T T
3 chr3_25973510 0 25973510 C C G G C C C C C C C C C C C C C C C C
3 chr3_25976068 0 25976068 C C C C C C C C C C C C A C C C C C C C
3 chr3_25988736 0 25988736 C C C C G G C C C C C C C C C C C C C C
3 chr3_26008510 0 26008510 T T T T T T A A T T T T T T T T T T T T
3 chr3_26083140 0 26083140 A A A A A A A A A A A A A C A A A A A A
3 chr3_26114638 0 26114638 C C C C C C C C G G G G C C C C C C C C
3 chr3_26117265 0 26117265 C C C C C C C C A A A A C C C C C C C C
3 chr3_26144886 0 26144886 A A A A A A A A A A A T A A A A A A A A
3 chr3_26183197 0 26183197 A A A A A A A A A A A C A A A A A A A A
3 chr3_26183666 0 26183666 T T T T T T T T G G G G T T T T T T T T
3 chr3_26198792 0 26198792 T T T T T T T T T T T T T T T T G G T T
3 chr3_26206194 0 26206194 T T T T T T T T A A A A T T T T T T T T
3 chr3_26236376 0 26236376 T T T T T T T T T T T T T T T T G G T T
3 chr3_26261586 0 26261586 C C A A A A C C C C C C A A A A A A C C
3 chr3_26281653 0 26281653 G G G G G G G G G G G G C G G G G G G G
3 chr3_26285437 0 26285437 G G G G G G G G G G G G C G G G G G G G
3 chr3_26292703 0 26292703 G G G G G T G G G G G G G G G G G G G G
3 chr3_26311150 0 26311150 T T T T T T T T G G G G T T T T T T T T
3 chr3_26318463 0 26318463 C C C C C C C C C C C C C C C G G G C C
3 chr3_26329938 0 26329938 G G G G G G G G G G G G G G G T G G G G
3 chr3_26366429 0 26366429 G G G G G G G G G T G G G G G G G G G G
3 chr3_26375562 0 26375562 A A A A A A A A T T T T A A A A A A A A
3 chr3_26378844 0 26378844 T T T T T T T T T T T T T T G G T T T T
3 chr3_26381584 0 26381584 C C C C C C C C A A A A C C C C C C C C
3 chr3_26394036 0 26394036 C C A A A A C C A A A A C C A A A A C C
3 chr3_26396156 0 26396156 G G G G G G G G C C C C G G C C C C G G
3 chr3_26415607 0 26415607 C C C C C C C C C C C C C C C G C C C C
3 chr3_26425236 0 26425236 G G G T G T G G G G G G G G G G G G G G
3 chr3_26459696 0 26459696 A C A A A A A A A A A A A A A A A A A A
3 chr3_26460883 0 26460883 G G G G G G G G T T T T G G G G G G G G
3 chr3_26476049 0 26476049 C C C C C C C C C G C G C C C C C C C C
3 chr3_26508698 0 26508698 G G G G G G C G G G G G G G G G G G G G
3 chr3_26534045 0 26534045 A A A A A A A A A A A A A C A A A A A A
3 chr3_26537183 0 26537183 G G G G G G G G C C C C G G G G G G G G
3 chr3_26539526 0 26539526 G G G G G G G G T T T T G G G G G G G G
3 chr3_26543184 0 26543184 G G G G G G G G G G G G C C C C C C G G
3 chr3_26558581 0 26558581 A T T T T T T T T T T T T T T T T T A A
3 chr3_26567790 0 26567790 T T T T T T T T A T A T T T T T T T T T
3 chr3_26573832 0 26573832 C C C C C C C C A A A A C C C C C C C C
3 chr3_26575701 0 26575701 A A T T T T A A T T T T T T T T T T A A
3 chr3_26575858 0 26575858 A A C C C C A A A A A A A A A A A A A A
3 chr3_26586624 0 26586624 A A A A A A A A A A A A A A C C A A A A
3 chr3_26605069 0 26605069 G G G G G G G G G G G G G G G G T T G G
3 chr3_26612757 0 26612757 A A A A A A A A A A A A A A A A C C A A
3 chr3_26634940 0 26634940 G G G G G G G G G G G G G G T T G G G G
3 chr3_26681355 0 26681355 C C C C C C C C C C C C C C A C C C C C
3 chr3_26693649 0 26693649 T T T T T T T T G G G G T T T T T T T T
3 chr3_26751012 0 26751012 C C C C C G C C C C C C C C C C C C C C
3 chr3_26755598 0 26755598 C C C C C C C C C C C G C C C C C C C C
3 chr3_26756182 0 26756182 G G G G G G G G C C C C G G G G G G G G
3 chr3_26758971 0 26758971 G G G G G G G G G G C G G G G G G G G G
3 chr3_26774840 0 26774840 C C C C C C C C A A A A C C C C C C C C
3 chr3_26777475 0 26777475 A A A A T T A A A A A A A A A A A A A A
3 chr3_26785437 0 26785437 T T T T T T T T T T T T T T T T G G T T
3 chr3_26786842 0 26786842 G T T T T T T T T T T T T T T T T T T T
3 chr3_26814491 0 26814491 C C C C C C C C C C C C C C C G C C C C
3 chr3_26822379 0 26822379 C C A A A A C C A A A A A A A A A A C C
3 chr3_26832612 0 26832612 A A A A A C A A A A A A A A A A A A A A
3 chr3_26847212 0 26847212 A A A A A A A A A A A C A A A A A A A A
3 chr3_26880476 0 26880476 A A A A A A A A A A A A A A T T A A A A
3 chr3_26882355 0 26882355 C C C C C C C C C C C C C G C C C C C C
3 chr3_26884405 0 26884405 G G G G G G G G G G G G G G T T G G G G
3 chr3_26885421 0 26885421 C C C C C C C C G G G G C C C C C C C C
3 chr3_26908435 0 26908435 C C C C C C C C C C C G C C C C C C C C
3 chr3_26930956 0 26930956 G G G G G G G G G G G G G G G G C C G G
3 chr3_26936690 0 26936690 C C C C C C C C G G G G C C C C C C C C
3 chr3_26947268 0 26947268 G G G G G G G G G G G G G G C G G G G G
3 chr3_26966700 0 26966700 C C C C C C C C C C C C A C C C C C C C
3 chr3_26999234 0 26999234 A A A A A T A A A A A A A A A A A A A A
3 chr3_27014189 0 27014189 T T T T T T T T T T T T G T T T T T T T
3 chr3_27038377 0 27038377 T T T T T T T T T T T T A T A A T T T T
3 chr3_27081132 0 27081132 G G G G G G G G G T G G G G G G G G G G
3 chr3_27100668 0 27100668 G T T T T T T T T T T T T T T T T T T T
3 chr3_27108155 0 27108155 T T A A T T T T T T T T T T T T T T T T
3 chr3_27135132 0 27135132 T T T T T T T T T T T T G G T T T T T T
3 chr3_27138710 0 27138710 T T G G G T T T T T T T T T T T T T T T
3 chr3_27161189 0 27161189 C C C C C C C C A C C C C C C C C C C C
3 chr3_27168798 0 27168798 A C C C C C C C C C C C C C C C C C C C
3 chr3_27178430 0 27178430 G G G G G G G G G G G G G G C G G G G G
3 chr3_27178801 0 27178801 A A A A A T A A A A A A A A A A A A A A
3 chr3_27190632 0 27190632 T T T T T T T T G G G G T T T T T T T T
3 chr3_27199314 0 27199314 A A A A A A A A A A A A C C C C C C A A
3 chr3_27223718 0 27223718 A A A A A A A A C C C C A A A A A A A A
3 chr3_27224649 0 27224649 T T T T T T T T T T T T A A A A A A T T
3 chr3_27240223 0 27240223 T T T T T T T T T T T T G T G G T T T T
3 chr3_27246297 0 27246297 A A A A A A A A A A A A A A A A C C A A
3 chr3_27248927 0 27248927 G G G G G G G G C G C G G G G G G G G G
3 chr3_27290346 0 27290346 G G G G G G G G G G G G G G G G T T G G
3 chr3_27306696 0 27306696 A A A A C C A A A A A A A A A A A A A A
3 chr3_27315227 0 27315227 T T T T T T A T T T T T T T T T T T T T
3 chr3_27321986 0 27321986 G G T T G G G G G G G G G G G G G G G G
3 chr3_27338916 0 27338916 G G G G G G G G G G G G G G T T G G G G
3 chr3_27346926 0 27346926 G G G G G G G G G G G G C G G G G G G G
3 chr3_27359974 0 27359974 C C C C C C C C A A A A C C C C C C C C
3 chr3_27384948 0 27384948 C C C C C C C C C C C C C C A A C C C C
3 chr3_27390431 0 27390431 G G G G G G G G C C C C G G G G G G G G
3 chr3_27401646 0 27401646 C C A A C C C C C C C C C C C C C C C C
3 chr3_27420206 0 27420206 C C C C C C C C C C C C C C G G C C C C
3 chr3_27424326 0 27424326 C C C C C G C C C C C C C C C C C C C C
3 chr3_27443627 0 27443627 T T T T G T T T T T T T T T T T T T T T
3 chr3_27457443 0 27457443 A A A A A A A A A A A A A A A A C C A A
3 chr3_27468052 0 27468052 T T T T T T T T G G G G T T T T T T T T
3 chr3_27488464 0 27488464 T T T T A T T T T T T T T T T T T T T T
3 chr3_27502378 0 27502378 G G G G G G G G T T T T G G G G G G G G
3 chr3_27517247 0 27517247 T T G T G T T T T T T T T T T T T T T T
3 chr3_27529155 0 27529155 T T T T A T T T T T T T T T T T T T T T
3 chr3_27543828 0 27543828 C C A A A A C C A A A A C C A A A A C C
3 chr3_27548061 0 27548061 G G G G G G G G C C C C G G G G G G G G
3 chr3_27557292 0 27557292 A A A A A T A A A A A A A A A A A A A A
3 chr3_27577279 0 27577279 T T T T T T T T T T G T T T T T T T T T
3 chr3_27588858 0 27588858 T T T T T T T T T T T T T T G T T T T T
3 chr3_27631196 0 27631196 G G G G G G G G C C C C G G G G G G G G
3 chr3_27668028 0 27668028 G G C C C C G G C C C C C C C C C C G G
3 chr3_27673560 0 27673560 C C C C C C C C C C C C C C A A C C C C
3 chr3_27682731 0 27682731 T T G G G T T T T T T T T T T T T T T T
3 chr3_27686567 0 27686567 G G G G G G G G G G G G G G C C G G G G
3 chr3_27692177 0 27692177 C C C C C C C C G G C C C C C C C C C C
3 chr3_27707011 0 27707011 C C C C C C C C C C C C C C G G C C C C
3 chr3_27728640 0 27728640 T T T T A T T T T T T T T T T T T T T T
3 chr3_27739831 0 27739831 C C C C C C C C C C C C A A A A A A C C
3 chr3_27740293 0 27740293 A A A A A A A A A A A A A A A C A A A A
3 chr3_27745265 0 27745265 T T T T T T T T G G G G T T T T T T T T
3 chr3_27753860 0 27753860 C C C C C C C C C C C C C C G G C C C C
3 chr3_27755886 0 27755886 C C C C C C C C C C C C C G C C C C C C
3 chr3_27774035 0 27774035 G G G G G G G G G G G G G G T T G G G G
3 chr3_27822372 0 27822372 C C C C A C C C C C C C C C C C C C C C
3 chr3_27823280 0 27823280 C C C C C C C C A A A A C C C C C C C C
3 chr3_27849023 0 27849023 C C C C C C C C A C C C C C C C C C C C
3 chr3_27877338 0 27877338 C C C C C C C C C C C G C C C C C C C C
3 chr3_27889758 0 27889758 T T T T T T T T A A A A T T T T T T T T
3 chr3_27913106 0 27913106 A A A A A A A A C C C C A A A A A A A A
3 chr3_27929955 0 27929955 C C C C C C C C C C C C C C A C C C C C
3 chr3_27932713 0 27932713 C C C C A A C C C C C C C C C C C C C C
3 chr3_27964983 0 27964983 T T T T T T T T A A A A A A A A A A T T
3 chr3_27968039 0 27968039 G G G G G G G G C C C C G G G G G G G G
3 chr3_27980771 0 27980771 G G G G G T G G G G G G G G G G G G G G
3 chr3_27987391 0 27987391 G G G G G G G G T T T T G G G G G G G G
3 chr3_28030464 0 28030464 C C A A C C C C C C C C C C C C C C C C
3 chr3_28041968 0 28041968 C C C C A C C C C C C C C C C C C C C C
3 chr3_28056244 0 28056244 T T T T T T T T T T T T T T G G T T T T
3 chr3_28063906 0 28063906 G G G G G G G G T T T T G G G G G G G G
3 chr3_28077825 0 28077825 G G G G G G G G G T G G G G G G G G G G
3 chr3_28100736 0 28100736 T T T T T T T T A A A A T T T T T T T T
3 chr3_28102688 0 28102688 C C C C C C C C C C A A C C C C C C C C
3 chr3_28113869 0 28113869 G G G G G G G G T T T T G G G G G G G G
3 chr3_28125138 0 28125138 T T T T G T T T T T T T T T T T T T T T
3 chr3_28152803 0 28152803 C C G G C C C C C C C C C C C C C C C C
3 chr3_28166087 0 28166087 C C C C C C C C A A A A C C C C C C C C
3 chr3_28186166 0 28186166 A A A A A A A A A A A C A A A A A A A A
3 chr3_28224935 0 28224935 G G G G G G G G G G C G G G G G G G G G
3 chr3_28225232 0 28225232 G G C C G G G G G G G G G G G G G G G G
3 chr3_28231136 0 28231136 G G G G G G G G C C C C G G G G G G G G
3 chr3_28235243 0 28235243 G G G G G G G G T T T T G G G G G G G G
3 chr3_28250878 0 28250878 C C C C C C C C G G G G C C C C C C C C
3 chr3_28257429 0 28257429 T T T T T T T T G G G G T T T T T T T T
3 chr3_28273699 0 28273699 T T T T T T T T T T T T A T T T T T T T
3 chr3_28284908 0 28284908 T T T T T T T T G G G G T T T T T T T T
3 chr3_28330780 0 28330780 C C C C C C C C C C C C G G C C C C C C
3 chr3_28340937 0 28340937 C C C C C C A C C C C C C C C C C C C C
3 chr3_28343742 0 28343742 C C C C C C C C C C C C C C C C G G C C
3 chr3_28343939 0 28343939 C C C C A C C C C C C C C C C C C C C C
3 chr3_28353095 0 28353095 T T T T T T T T G G G G T T T T T T T T
3 chr3_28354784 0 28354784 T T T T T T T T A A A A T T T T T T T T
3 chr3_28356109 0 28356109 A A A A A A A A A A A A T T A A A A A A
3 chr3_28356343 0 28356343 A A A A A A A A A A A A C C C C C C A A
3 chr3_28369773 0 28369773 T T G G G G G G G G G G G G G G G G T T
3 chr3_28393840 0 28393840 G G G G G G G T G G G G G G G G G G G G
3 chr3_28407962 0 28407962 A C A A A A A C A A A A A A A A A A C C
3 chr3_28425464 0 28425464 C C C C C C C C C C C C C C C C C G C C
3 chr3_28426774 0 28426774 A A A A A A A A T T T T A A A A A A A A
3 chr3_28433232 0 28433232 C C C C C C C C C C C C C C G G C C C C
3 chr3_28435462 0 28435462 G G C C G G G G G G G G G G G G G G G G
3 chr3_28436011 0 28436011 C C C C C C C C G G G G C C C C C C C C
3 chr3_28461590 0 28461590 A T T T T T T T T T T T T T T T T T T T
3 chr3_28469484 0 28469484 C C C C C C C C C C C C C C C C G G C C
3 chr3_28477450 0 28477450 A A A A A A A A A T A A A A A A A A A A
3 chr3_28478315 0 28478315 A C C C C C A A C C C C C C C C C C A A
3 chr3_28482518 0 28482518 G G G G G G G G G G G G C G G G G G G G
3 chr3_28486787 0 28486787 A A A A A A A A A A A A A T A A A A A A
3 chr3_28498063 0 28498063 T T T T T T T T T T T T T T T T G G T T
3 chr3_28500479 0 28500479 G G G G G G G G G G G G G G G G C G G G
3 chr3_28509141 0 28509141 G G G G G G G G C C C C G G G G G G G G
3 chr3_28526244 0 28526244 C C C C A A C C C C C C C C C C C C C C
3 chr3_28533450 0 28533450 A A A A A A A A A A A A A C A A A A A A
3 chr3_28537880 0 28537880 T T T T T T T T T T T T A T T T T T T T
3 chr3_28549747 0 28549747 A A A A A A A A A A A A A A A A C C A A
3 chr3_28555152 0 28555152 A A C C C C C C C C C C C C C C C C C C
3 chr3_28561182 0 28561182 C C A C C C C C C C C C C C C C C C C C
3 chr3_28628247 0 28628247 T T T T T T T T T T G T T T T T T T T T
3 chr3_28629087 0 28629087 T T T T T T T T T T T T G T T T T T T T
3 chr3_28651345 0 28651345 A A A A A A A A A T A A A A A A A A A A
3 chr3_28672168 0 28672168 C C C C C C C C C C C C A A C C C C C C
3 chr3_28672721 0 28672721 G G G G G G G G C C C C G G G G G G G G
3 chr3_28684912 0 28684912 C C C C C C C C C C C C C C C C A A C C
3 chr3_28697087 0 28697087 C C C C C G C C C C C C C C C C C C C C
3 chr3_28702451 0 28702451 G G G G G G G G T T T T G G G G G G G G
3 chr3_28760763 0 28760763 A A A A A A A A T T T T A A A A A A A A
3 chr3_28763691 0 28763691 A A A A A A A A T T T T A A A A A A A A
3 chr3_28771963 0 28771963 C C C C C C C C C C C C C G C C C C C C
3 chr3_28802990 0 28802990 A A A A A A A A C C C C A A A A A A A A
3 chr3_28804257 0 28804257 C C C C C C C C A A A A C C C C C C C C
3 chr3_28845785 0 28845785 G G G T G T G G G G G G G G G G G G G G
3 chr3_28852881 0 28852881 G G G G G G G G C C C C G G G G G G G G
3 chr3_28909599 0 28909599 C C C C C C C C C C C C A C C C C C C C
3 chr3_28924714 0 28924714 A A A A A A A A T T T T A A A A A A A A
3 chr3_28941628 0 28941628 A A A A A A A C A A A A A A A A A A A A
3 chr3_28958887 0 28958887 G G G G G G G G C C C C G G G G G G G G
3 chr3_28985010 0 28985010 C C C C C C C C C C C C C G C C C C C C
3 chr3_28989234 0 28989234 A A A C A A A A A A A A A A A A A A A A
3 chr3_29006185 0 29006185 A A T T A T A A A A A A A A A A A A A A
3 chr3_29016273 0 29016273 A A C C C C A C C C C C C C C C C C A A
3 chr3_29027498 0 29027498 C C C C C C C C A C A C C C C C C C C C
3 chr3_29071719 0 29071719 A C C C C C A A C C C C C C C C C C C C
3 chr3_29081605 0 29081605 G G G G G G G G C C C C G G G G G G G G
3 chr3_29087059 0 29087059 C C C C C C C C C C C C C G C C C C C C
3 chr3_29112950 0 29112950 G G G G T T G G G G G G G G G G G G G G
3 chr3_29134421 0 29134421 G G G G G G G G G G G G G G T T G G G G
3 chr3_29144498 0 29144498 C C G G G G G G G G G G G G G G G G C C
3 chr3_29147336 0 29147336 G G G G G G G G G G G G T T T T T T G G
3 chr3_29164678 0 29164678 C C C C C C C C G G G G C C C C C C C C
3 chr3_29188047 0 29188047 C C C C A C C C C C C C C C C C C C C C
3 chr3_29205647 0 29205647 C C C C C C C C C C C C C C G G C C C C
3 chr3_29211538 0 29211538 T T T T T T T T A A A A T T T T T T T T
3 chr3_29249301 0 29249301 T T T T T T T T T T A T T T T T T T T T
3 chr3_29250898 0 29250898 G G G G G G G G G G G G G T G G G G G G
3 chr3_29272702 0 29272702 G G G G G G G G G G G G G T G G G G G G
3 chr3_29282604 0 29282604 A A A T A A A A A A A A A A A A A A A A
3 chr3_29295309 0 29295309 C C C C C C C C A A A A C C C C C C C C
3 chr3_29300382 0 29300382 G G G G G G G G T T T T G G G G G G G G
3 chr3_29327612 0 29327612 A A A A A A A A T T T T A A A A A A A A
3 chr3_29343535 0 29343535 G G G G C G G G G G G G G G G G G G G G
3 chr3_29369632 0 29369632 A A A A A A A A A A A A A C A A A A A A
3 chr3_29399816 0 29399816 T T T T T T G G T T T T T T T T T T T T
3 chr3_29404448 0 29404448 G G G G G G G G C C C G G G G G G G G G
3 chr3_29417690 0 29417690 C C C C C C C C C C C C A C C C C C C C
3 chr3_29428711 0 29428711 C C C C C C C C C C C C C G C C C C C C
3 chr3_29447605 0 29447605 C C C C C C C C G G C C C C C C C C C C
3 chr3_29457647 0 29457647 T T T T T T T T T T T T G T T T T T T T
3 chr3_29459494 0 29459494 C C C C C C C C G G G G C C C C C C C C
3 chr3_29461784 0 29461784 A A A A A A A A A A A A C C A A A A A A
3 chr3_29463264 0 29463264 C C C C C C C C A A A A C C C C C C C C
3 chr3_29486253 0 29486253 T T T T T T T T G G G G T T T T T T T T
3 chr3_29520514 0 29520514 C C C C C C C C G G G G G G G G G G C C
3 chr3_29551490 0 29551490 C C C C C C C C G G G G C C C C C C C C
3 chr3_29552373 0 29552373 T T T T T T T T T T G G T T T T T T T T
3 chr3_29555548 0 29555548 T T T T T T T T T T T T T T G T T T T T
3 chr3_29564330 0 29564330 C C C C C C C C G G G G C C C C C C C C
3 chr3_29567240 0 29567240 G G C C C C G G C C C C C C C C C C G G
3 chr3_29578097 0 29578097 A A A A A A A A T T T T A A A A A A A A
3 chr3_29603315 0 29603315 C C C C C C C C C C C G C C C C C C C C
3 chr3_29623460 0 29623460 C C C C C C C C G G G G C C C C C C C C
3 chr3_29650990 0 29650990 T T G G G G T T T T T T T T T T T T T T
3 chr3_29653919 0 29653919 T T T T T T T T T T T T T T G G T T T T
3 chr3_29669816 0 29669816 C C C C C C C C G G G G C C C C C C C C
3 chr3_29670302 0 29670302 G G C C G G G G G G G G G G G G G G G G
3 chr3_29674070 0 29674070 G G G G G G G G G G G G G T T T G G G G
3 chr3_29676847 0 29676847 G G G G G G G G C C C C G G G G G G G G
3 chr3_29678121 0 29678121 G G G G G G G G G G G G G G G G C G G G
3 chr3_29682527 0 29682527 C C C C C C C C C C C C G G C C C C C C
3 chr3_29688572 0 29688572 G G G G G G G G G G G G C C G G G G G G
3 chr3_29692439 0 29692439 C C C C C C C C A A A A C C C C C C C C
3 chr3_29712529 0 29712529 C C G G G G C C G G G G G G G G G G C C
3 chr3_29751612 0 29751612 C C C C G G C C C C C C C C C C C C C C
3 chr3_29756856 0 29756856 A C C C C C C C C C C C C C C C C C A A
3 chr3_29764795 0 29764795 A A A A T T A A A A A A A A A A A A A A
3 chr3_29815864 0 29815864 G G G G G G G G G G T T G G G G G G G G
3 chr3_29847331 0 29847331 C C C C C C C C C C C C A C C C C C C C
3 chr3_29853819 0 29853819 A C A A A A A A A A A A C C C C C C A A
3 chr3_29853877 0 29853877 T T T T T T T T G G G G T T T T T T T T
3 chr3_29872038 0 29872038 G T G G G G G G G G G G G G G G G G G G
3 chr3_29882570 0 29882570 A A C C C C C C C C C C C C C C C C A A
3 chr3_29934317 0 29934317 T T T T T T T T T T T T T T G T T T T T
3 chr3_29962955 0 29962955 C C C C C C A C C C C C C C C C C C C C
3 chr3_29974914 0 29974914 T T T T T T A T T T T T T T T T T T T T
3 chr3_29996474 0 29996474 A A A A A A A A A A A A C C C C A A A A
3 chr3_30031250 0 30031250 G G G G G T G G G G G G G G G G G G G G
3 chr3_30039186 0 30039186 C C C C A C C C C C C C C C C C C C C C
3 chr3_30079444 0 30079444 A A C C A C A A A A A A A A A A A A A A
3 chr3_30089019 0 30089019 G G G G G G G G G T T T G G G G G G G G
3 chr3_30110462 0 30110462 T T T T T T T T T T T T A T T T T T T T
3 chr3_30140551 0 30140551 A A A A C C A A A A A A A A A A A A A A
3 chr3_30175816 0 30175816 C C C C C C C C C G C C C C C C C C C C
3 chr3_30176873 0 30176873 A A A A A A A A C C C C A A A A A A A A
3 chr3_30176922 0 30176922 A A A C A A A A A A A A A A A A A A A A
3 chr3_30179547 0 30179547 A A A A A A A A T T T T A A A A A A A A
3 chr3_30188011 0 30188011 C C C C C C C C C C C C C C C G C C C C
3 chr3_30193825 0 30193825 A A T T T T A A T T T T T T T T T T A A
3 chr3_30205985 0 30205985 C C C C C C C C C C C C C G G G C C C C
3 chr3_30222590 0 30222590 T T T T T T T T G T G G T T T T T T T T
3 chr3_30238139 0 30238139 A A A A C C A A A A A A A A A A A A A A
3 chr3_30261750 0 30261750 G G G G G G G G T T T T G G G G G G G G
3 chr3_30264608 0 30264608 G G C G C G G G G G G G G G G G G G G G
3 chr3_30304977 0 30304977 C G C C C C C C C C C C C C C C C C C C
3 chr3_30316380 0 30316380 A A A A A A A A A A A C A A A A A A A A
3 chr3_30332864 0 30332864 A A T T A A A A A A A A A A A A A A A A
3 chr3_30366034 0 30366034 A A A A A T A A A A A A A A A A A A A A
3 chr3_30382476 0 30382476 C C C C C C A A C C C C C C C C C C C C
3 chr3_30400010 0 30400010 T T T T T T T T T T T T A T T T T T T T
3 chr3_30402062 0 30402062 T T T T T T T T A A A A T T T T T T T T
3 chr3_30440100 0 30440100 G G G G G G G G C G C G G G G G G G G G
3 chr3_30443652 0 30443652 A A A A A A A A C C C C A A A A A A A A
3 chr3_30444313 0 30444313 A A A A A A A A A A A A A A A A C C A A
3 chr3_30446938 0 30446938 G G G G G G G G T T T T G G G G G G G G
3 chr3_30452198 0 30452198 T T T T T T T T T T T T G T T T T T T T
3 chr3_30454235 0 30454235 C C C C C G C C C C C C C C C C C C C C
3 chr3_30463960 0 30463960 C C C C C C C C C C C C C G C C C C C C
3 chr3_30474344 0 30474344 A A A A A A A T A A A A A A A A A A A A
3 chr3_30478206 0 30478206 G G G G G G G G G G G G C G G G G G G G
3 chr3_30488782 0 30488782 G G G G G G G G C C C C G G G G G G G G
3 chr3_30506955 0 30506955 A A C C A A A A C C C C A A A A A A A A
3 chr3_30531004 0 30531004 C C C C C C C C C C C C C C A A C C C C
3 chr3_30531574 0 30531574 G G G G G G G G T T T T G G G G G G G G
3 chr3_30532799 0 30532799 G G C G G G G G G G G G G G G G G G G G
3 chr3_30539197 0 30539197 A A T T T T A A T T T T T T T T T T A A
3 chr3_30557260 0 30557260 T T A A T T T T T T T T T T T T T T T T
3 chr3_30584502 0 30584502 T T T T T T T T T T T T G G T T T T T T
3 chr3_30592256 0 30592256 A A A A A A A A A A A A A T A A A A A A
3 chr3_30604068 0 30604068 T T T T T T T T T T T T T T T T A T T T
3 chr3_30630317 0 30630317 A A C C C C A A A A A A A A A A A A A A
3 chr3_30639740 0 30639740 A A A A A A A A A A A A A C A A A A A A
3 chr3_30680151 0 30680151 T T T T T T T T G G G G T T T T T T T T
3 chr3_30690375 0 30690375 A A C C C C C C C C C C C C C C C C A A
3 chr3_30692453 0 30692453 T T T T G T T T T T T T T T T T T T T T
3 chr3_30698182 0 30698182 C C C C C C C C G G G G C C C C C C C C
3 chr3_30731255 0 30731255 G G G G G G G G G G G T G G G G G G G G
3 chr3_30741269 0 30741269 G G G G G G G G G G C G G G G G G G G G
3 chr3_30756875 0 30756875 G G G G G G G G G G G G G G G G C C G G
3 chr3_30757738 0 30757738 G G G G G G C G G G G G G G G G G G G G
3 chr3_30760437 0 30760437 A T T T T T T T T T T T T T T T T T T T
3 chr3_30771153 0 30771153 T T T T T T T T T T T T A T T T T T T T
3 chr3_30773434 0 30773434 A A A A T T A A A A A A A A A A A A A A
3 chr3_30782062 0 30782062 A A A A A A A A T T T T A A A A A A A A
3 chr3_30828235 0 30828235 A A A A A A A A A A A A T T T T T T A A
3 chr3_30832456 0 30832456 C C C C C C C C A C A C C C C C C C C C
3 chr3_30834877 0 30834877 G G G G G G C G G G G G G G G G G G G G
3 chr3_30853792 0 30853792 C C C C C C C C A A A A C C C C C C C C
3 chr3_30872934 0 30872934 G G G G G G G G G G G G G G G G T T G G
3 chr3_30884396 0 30884396 C C C C C C C C G G G G C C C C C C C C
3 chr3_30920986 0 30920986 G G T T G G G G T T T T T T T T T T G G
3 chr3_30928270 0 30928270 G G G G G G G G G G G G G G C C C C G G
3 chr3_30930315 0 30930315 T T T T T T G G T T T T T T T T T T T T
3 chr3_30936966 0 30936966 G G G G G G G G G G G G G T G G G G G G
3 chr3_30940913 0 30940913 G G G G G G G G C C C C G G G G G G G G
3 chr3_30959009 0 30959009 C C A A A A C C C C C C C C C C C C C C
3 chr3_30964706 0 30964706 G G G G G G G G G T G G G G G G G G G G
3 chr3_30998959 0 30998959 T T T T T T T T T T T T T T T T G G T T
3 chr3_31005807 0 31005807 C C C C C C C C G G G G C C C C C C C C
3 chr3_31028166 0 31028166 T T T T T T T T A A A A T T T T T T T T
3 chr3_31046931 0 31046931 C C C C C C C C C C C C C C C C A C C C
3 chr3_31065863 0 31065863 G G C C C C C C C C C C C C C C C C G G
3 chr3_31069655 0 31069655 G G G G G G G G G G G G G G G G G T G G
3 chr3_31085679 0 31085679 G G C C C C C C C C C C C C C C C C C C
3 chr3_31087605 0 31087605 T T T T T T T T G T G G T T T T T T T T
3 chr3_31089038 0 31089038 C C C C C C A C C C C C C C C C C C C C
3 chr3_31091961 0 31091961 C C C C C C C C C G C C C C C C C C C C
3 chr3_31130399 0 31130399 C C C C C C C C A A A A C C C C C C C C
3 chr3_31196381 0 31196381 G G C C C C G G C C C C C C C C C C G G
3 chr3_31203505 0 31203505 C C C C C C C C C C C C A C C C C C C C
3 chr3_31214066 0 31214066 C C C C C C C C C G C G C C C C C C C C
3 chr3_31241156 0 31241156 G G G G G G G G G G G G G G G G C C G G
3 chr3_31295360 0 31295360 A A A A A A A A T T T T A A A A A A A A
3 chr3_31301073 0 31301073 C G C C C C G G C C C C C C C C C C C C
3 chr3_31328162 0 31328162 C C C C C C C C A C A C C C C C C C C C
3 chr3_31354373 0 31354373 T T G T T T T T T T T T T T T T T T T T
3 chr3_31384733 0 31384733 C C A A A A C C A A A A A A A A A A C C
3 chr3_31403214 0 31403214 A A A A A A A A C C C C A A A A A A A A
3 chr3_31420285 0 31420285 G T T T T T T T T T T T T T T T T T T T
3 chr3_31426449 0 31426449 G G G G T T G G G G G G G G G G G G G G
3 chr3_31429675 0 31429675 G G G G G G G G C C C C G G G G G G G G
3 chr3_31467206 0 31467206 G G G G G G G G C C C C G G G G G G G G
3 chr3_31471053 0 31471053 G G G G G G G T G G G G G G G G G G G G
3 chr3_31483912 0 31483912 C C C C C C C C C C C G C C C C C C C C
3 chr3_31486767 0 31486767 T T T T T T T T T T A T T T T T T T T T
3 chr3_31489642 0 31489642 G G G G G G G G C C C G G G G G G G G G
3 chr3_31498395 0 31498395 A A A C A A A A A A A A A A A A A A A A
3 chr3_31505164 0 31505164 C C C G G G C C C C C C C C C C C C C C
3 chr3_31505491 0 31505491 C C C C C C C C C C C C C C A C C C C C
3 chr3_31509437 0 31509437 G G G T G G G G G G G G G G G G G G G G
3 chr3_31564138 0 31564138 A A A C A A A A A A A A A A A A A A A A
3 chr3_31575802 0 31575802 A A A A A A A C A A A A A A A A A A A A
3 chr3_31577323 0 31577323 C C C C C C A C C C C C C C C C C C A A
3 chr3_31578913 0 31578913 T T A A T T T T T T T T T T T T T T T T
3 chr3_31591722 0 31591722 G G G G G G G G G G G T G G G G G G G G
3 chr3_31612220 0 31612220 C C C C C C C G C C C C C C C C C C C C
3 chr3_31645220 0 31645220 G G G G G G G G G G G G T T T T T T G G
3 chr3_31646047 0 31646047 C C C C C C C C C C C C C G C C C C C C
3 chr3_31667036 0 31667036 C C C C C C C C A A C C C C C C C C C C
3 chr3_31676424 0 31676424 G G G G G G G G G G G G G G G G G T G G
3 chr3_31695951 0 31695951 C C C C C C A C C C C C C C C C C C C C
3 chr3_31700465 0 31700465 A A T T T T A A T T T T T T T T T T A A
3 chr3_31731008 0 31731008 A A A A A A A A A A A A A C A A A A A A
3 chr3_31764368 0 31764368 A A A A A A A A C C C C A A A A A A A A
3 chr3_31779728 0 31779728 C C C C C C C C A A A A C C C C C C C C
3 chr3_31782771 0 31782771 G G G G G G G G G G G G C G G G G G G G
3 chr3_31782933 0 31782933 C C C C C C C C G G G G C C C C C C C C
3 chr3_31789337 0 31789337 C C A A C C C C C C C C C C C C C C C C
3 chr3_31820471 0 31820471 G G G G G G G G C C C C G G G G G G G G
3 chr3_31821577 0 31821577 G G C C C C G G G G G G G G G G G G G G
3 chr3_31823055 0 31823055 T T T T T T T T A A A A T T T T T T T T
3 chr3_31848360 0 31848360 T T T T T T T T T T G T T T T T T T T T
3 chr3_31860962 0 31860962 G G G G G G G G T T T T G G G G G G G G
3 chr3_31879121 0 31879121 C C C C C C C C G G G G C C C C C C C C
3 chr3_31882565 0 31882565 G G G T G G G G G G G G G G G G G G G G
3 chr3_31936860 0 31936860 A A A A A A A A A A A A T T A A A A A A
3 chr3_31939254 0 31939254 A A A A A A A A C C C C A A A A A A A A
3 chr3_31956383 0 31956383 T T T T T T T T G G T T T T T T T T T T
3 chr3_31959846 0 31959846 C C C C C C C C C C C C C C A C C C C C
3 chr3_31969658 0 31969658 G G G G G G G G G G G T G G G G G G G G
3 chr3_31970799 0 31970799 C C C C C C C C G G G G G G G G G G C C
3 chr3_31971220 0 31971220 C C C C C C C C C C C C C G C C C C C C
3 chr3_31974967 0 31974967 G G G G G G G G T T T T G G G G G G G G
3 chr3_31977979 0 31977979 G G G G G G G G C C C C G G G G G G G G
3 chr3_31982836 0 31982836 C G G G G G G G G G G G G G G G G G G G
3 chr3_32000886 0 32000886 T T T T T T T T T T T T G T T T T T T T
3 chr3_32010579 0 32010579 A A A A A A A A C C C C A A A A A A A A
3 chr3_32025049 0 32025049 C C C C C C C C A C A A C C C C C C C C
3 chr3_32026472 0 32026472 C G C C C C C G C C C C C C C C C C C C
3 chr3_32047740 0 32047740 G T T T T T G T T T T T G G G G G G G G
3 chr3_32051676 0 32051676 T T A A A A T T T T T T T T T T T T T T
3 chr3_32075222 0 32075222 G G C C C C G G C C C C G G G G G G G G
3 chr3_32079224 0 32079224 C C A A A A C C C C C C C C C C C C C C
3 chr3_32079269 0 32079269 A A A A A A A A C C A C A A A A A A A A
3 chr3_32123573 0 32123573 C C C C C C C C A A A A C C C C C C C C
3 chr3_32126598 0 32126598 G G G G G G G G C C C C C C C C C C G G
3 chr3_32163198 0 32163198 T T T T T T T T T T T T T T T T A T T T
3 chr3_32213953 0 32213953 C C C C C C C C C C C C C G C C C C C C
3 chr3_32226584 0 32226584 A A A A A A A A C C C C A A A A A A A A
3 chr3_32230017 0 32230017 G G G T G G G G G G G G G G G G G G G G
3 chr3_32234623 0 32234623 C C C C C C C C G G G G C C C C C C C C
3 chr3_32238795 0 32238795 A A A A A A A A A A A A A C A A A A A A
3 chr3_32293123 0 32293123 G G G G G G G G G G G G T T G G G G G G
3 chr3_32350387 0 32350387 A A A A A A A A A A A A C C C C C C A A
3 chr3_32404835 0 32404835 C C C C C C C C G G G G C C C C C C C C
3 chr3_32435863 0 32435863 G G G G G G G G G G G G G G C G G G G G
3 chr3_32443064 0 32443064 T T G T G G T T T T T T T T T T T T T T
3 chr3_32459872 0 32459872 A A A T A A A A A A A A A A A A A A A A
3 chr3_32472168 0 32472168 G G G G G G G G G G G G T T G G G G G G
3 chr3_32472405 0 32472405 G G G G T T G G G G G G G G G G G G G G
3 chr3_32523602 0 32523602 C C C C G G C C C C C C C C C C C C C C
3 chr3_32527176 0 32527176 C C G G G G C C C C C C C C C C C C C C
3 chr3_32530819 0 32530819 A A A A A A A A C C C C A A A A A A A A
3 chr3_32584117 0 32584117 A A A A A A T T A A A A A A A A A A A A
3 chr3_32592755 0 32592755 G G C G G G G G G G G G G G G G G G G G
3 chr3_32609469 0 32609469 A A A A A A A A C C C C A A A A A A A A
3 chr3_32618122 0 32618122 G G G G G G T T G G G G G G G G G G G G
3 chr3_32625726 0 32625726 G G G G T T G G G G G G G G G G G G G G
3 chr3_32632575 0 32632575 A A A A A A A A A A A C A A A A A A A A
3 chr3_32633050 0 32633050 A A A A A A A A A A A T A A A A A A A A
3 chr3_32638149 0 32638149 C C C C C C C C G G G G C C C C C C C C
3 chr3_32646840 0 32646840 G G T T T T G G G G G G G G G G G G G G
3 chr3_32653893 0 32653893 C G C C C C C G C C C C C C C C C C G G
3 chr3_32668150 0 32668150 C C C C C C C C A A A A C C C C C C C C
3 chr3_32706306 0 32706306 A A A A C C A A A A A A A A A A A A A A
3 chr3_32709689 0 32709689 C C C C C C C C C C C C C C A A C C C C
3 chr3_32733908 0 32733908 C C G G G G C C G G G G G G G G G G C C
3 chr3_32744098 0 32744098 T T A A A A T T T T T T T T T T T T T T
3 chr3_32768809 0 32768809 A A A A A A A A A T A T A A A A A A A A
3 chr3_32784759 0 32784759 G G G G G G G G C C C C G G G G G G G G
3 chr3_32801428 0 32801428 T T G G T T T T T T T T T T T T T T T T
3 chr3_32812527 0 32812527 G G G G G G G G C C C C G G G G G G G G
3 chr3_32825124 0 32825124 T T T T T T T T T T T T T T G G T T T T
3 chr3_32849624 0 32849624 A A A A A A A A A A A A A T A A A A A A
3 chr3_32861790 0 32861790 T T G G G G T T T T T T T T T T T T T T
3 chr3_32862141 0 32862141 A C A A A A A A A A A A A A A A A A A A
3 chr3_32881924 0 32881924 G G C G C C G G C C C C G G G G G G G G
3 chr3_32892402 0 32892402 T T T T T T T T T T G T T T T T T T T T
3 chr3_32896179 0 32896179 A A T T T T T T T T T T T T T T T T A A
3 chr3_32919466 0 32919466 G G G G G G G G C C C C G G G G G G G G
3 chr3_32938247 0 32938247 G G G G G G G G G G G G G G G T G G G G
3 chr3_32955321 0 32955321 C C G G G G C C G G G G G G G G G G C C
3 chr3_32961958 0 32961958 C C C C C C C C C C C C C C C C A C C C
3 chr3_32978482 0 32978482 A A A A A A A A A A A A A C A A A A A A
3 chr3_32982687 0 32982687 C C C C C C A A C C C C C C C C C C C C
3 chr3_33000435 0 33000435 A A T T T T A A T T T T T T T T T T A A
3 chr3_33017387 0 33017387 A A A A A C A A A A A A A A A A A A A A
3 chr3_33032953 0 33032953 A A A A A A A A C C C C A A A A A A A A
3 chr3_33041153 0 33041153 C C C C G G C C C C C C C C C C C C C C
3 chr3_33079133 0 33079133 A A A A A A A A A A A T A A A A A A A A
3 chr3_33080785 0 33080785 T T T T T T T T G G G G T T T T T T T T
3 chr3_33090744 0 33090744 A A T T T T A A T T T T T T T T T T A A
3 chr3_33110495 0 33110495 T T T T G T T T T T T T T T T T T T T T
3 chr3_33126915 0 33126915 G G G G G T G G G G G G G G G G G G G G
3 chr3_33132634 0 33132634 G G G G G G G G T T T T G G G G G G G G
3 chr3_33132815 0 33132815 C C C C C C G G C C C C C C C C C C C C
3 chr3_33164374 0 33164374 A A A A A A A A C C C C A A A A A A A A
3 chr3_33176959 0 33176959 G G C C G G G G G G G G G G G G G G G G
3 chr3_33188919 0 33188919 C C C C C C C C C C C C A A C C C C C C
3 chr3_33190732 0 33190732 G G G G G G G G G G G G G G C C C G G G
3 chr3_33200099 0 33200099 T T T T A T T T T T T T T T T T T T T T
3 chr3_33227447 0 33227447 A A T T T T A A T T T T A A A A A A A A
3 chr3_33245788 0 33245788 C C C C C C C C A A A A C C C C C C C C
3 chr3_33256929 0 33256929 T T T T T T T T G G G G T T T T T T T T
3 chr3_33287079 0 33287079 T T T T T T T T T T T T G T G G G G T T
3 chr3_33291659 0 33291659 C C C C C C C C C C C G C C C C C C C C
3 chr3_33292086 0 33292086 C C C C C C C C C C C C C C C G C C C C
3 chr3_33302489 0 33302489 T T T T T T T T A A A A T T T T T T T T
3 chr3_33303775 0 33303775 C C C C C C C C G G G G C C C C C C C C
3 chr3_33339101 0 33339101 C C C C C C C C C C C C C C C C G G C C
3 chr3_33344134 0 33344134 C C C C C C C C C C A C C C C C C C C C
3 chr3_33356798 0 33356798 T T T T T T T T A A A A T T T T T T T T
3 chr3_33382691 0 33382691 G G G G G G G G G G G G C C C C C C G G
3 chr3_33420960 0 33420960 G G G G T T G G G G G G G G G G G G G G
3 chr3_33424032 0 33424032 G G C G G G G G G G G G G G G G G G G G
3 chr3_33446153 0 33446153 G G G G G G G G C C C C G G G G G G G G
3 chr3_33451374 0 33451374 C C C C C C A A C C C C C C C C C C C C
3 chr3_33458124 0 33458124 G G G G G G G G G G G G G T G G G G G G
3 chr3_33460767 0 33460767 G G G G G G G G G G G T G G G G G G G G
3 chr3_33461240 0 33461240 A A A A A A A A A A A A A A T T A A A A
3 chr3_33469518 0 33469518 T T T T T T T T G G G G T T T T T T T T
3 chr3_33479500 0 33479500 G G T T G G G G G G G G G G G G G G G G
3 chr3_33493420 0 33493420 A A A A A A A A A A A A A A T T A A A A
3 chr3_33528564 0 33528564 C C C C C C C C C C C C C C A A C C C C
3 chr3_33540848 0 33540848 A T A A A A A A A A A A A A A A A A A A
3 chr3_33548292 0 33548292 C C C C C C C C C C C C C C C C G G C C
3 chr3_33581298 0 33581298 T T T T T T T T G G G G T T T T T T T T
3 chr3_33630426 0 33630426 C C C C C C C C G G G G C C C C C C C C
3 chr3_33634409 0 33634409 G G G G G G G G G G G G C G G G G G G G
3 chr3_33639702 0 33639702 G G G G G G G G G G G G G G G G T T G G
3 chr3_33641728 0 33641728 A A A A A A A A A A A A A A A A C C A A
3 chr3_33660265 0 33660265 A A A A A A A A T T T T A A A A A A A A
3 chr3_33663180 0 33663180 G G G G G G G G C C C C G G G G G G G G
3 chr3_33666678 0 33666678 C C G G G G C C C C C C C C C C C C C C
3 chr3_33667357 0 33667357 A A A A A A A A T T T T A A A A A A A A
3 chr3_33723000 0 33723000 C C C C C C C C G G G G C C C C C C C C
3 chr3_33743313 0 33743313 G G G G G G T T G G G G G G G G G G T T
3 chr3_33757472 0 33757472 G G G G G G G G G G T T G G G G G G G G
3 chr3_33764897 0 33764897 G G G G G G G G G G G G G T G G G G G G
3 chr3_33765491 0 33765491 G G G G G G T T G G G G G G G G G G G G
3 chr3_33779433 0 33779433 G G T T G G G G G G G G G G G G G G G G
3 chr3_33794750 0 33794750 C C C C C C C C C C C C C C C C G G C C
3 chr3_33830325 0 33830325 T T T T T T T T T T T T T T G T T T T T
3 chr3_33863309 0 33863309 G G G G G G G G G G G G G G C G G G G G
3 chr3_33909244 0 33909244 C C C C C C G G C C C C C C C C C C C C
3 chr3_33911438 0 33911438 A A A A A A A A A A A A A A A A C C A A
3 chr3_33919896 0 33919896 T T T T T T T T G G G G T T T T T T T T
3 chr3_33922617 0 33922617 G G G G G G G G T T T T G G G G G G G G
3 chr3_33950462 0 33950462 C C C C C C C C A A A A C C C C C C C C
3 chr3_33955073 0 33955073 G G G G G G G G G G G G G G G G C G G G
3 chr3_33961794 0 33961794 G G C G G G G G G G G G G G G G G G G G
3 chr3_33969831 0 33969831 G G G G G G G G C C C C G G G G G G G G
3 chr3_33991778 0 33991778 A A A A A A A A C C C C A A A A A A A A
3 chr3_34001481 0 34001481 C C C C C C C C G G G G C C C C C C C C
3 chr3_34014648 0 34014648 T T G G G G T T T T T T T T T T T T T T
3 chr3_34019706 0 34019706 G G G G G G G G T T T T G G G G G G G G
3 chr3_34040144 0 34040144 A A A A A A A A T T T T A A A A A A A A
3 chr3_34098115 0 34098115 C C A A A A C C C C C C C C C C C C C C
3 chr3_34116924 0 34116924 T T T T T T T T A A A A T T T T T T T T
3 chr3_34120206 0 34120206 A A A A A A A A A A A A A A A C A A A A
3 chr3_34122580 0 34122580 T T T T T T T T T T T T T T A A A A T T
3 chr3_34137480 0 34137480 C C A A A A A A A A A A A A A A A A A A
3 chr3_34185797 0 34185797 C C C C C G C C C C C C C C C C C C C C
3 chr3_34214667 0 34214667 G G C C C C G G C C C C C C C C C C G G
3 chr3_34221888 0 34221888 G G G G G G G G G G G G G G C C G G G G
3 chr3_34229413 0 34229413 C C C C C C C C C G C C C C C C C C C C
3 chr3_34265879 0 34265879 C C C C C C C C C C C C C C C C C G C C
3 chr3_34277875 0 34277875 G G G G G G T T G G G G G G G G G G G G
3 chr3_34280184 0 34280184 A A A A A A A A A A A A C C A A A A A A
3 chr3_34282559 0 34282559 T T T T T T T T T T T T T T A A T T T T
3 chr3_34290615 0 34290615 A A A A A A A A C C C C A A A A A A A A
3 chr3_34329859 0 34329859 C C C C C C C C G G G G C C C C C C C C
3 chr3_34335306 0 34335306 G G C G G G G G G G G G G G G G G G G G
3 chr3_34342760 0 34342760 A C C C C C C C C C C C C C C C C C C C
3 chr3_34345597 0 34345597 C C C C C C C C C C C C C C A A C C C C
3 chr3_34367934 0 34367934 A A A A A A A A C C C C A A A A A A A A
3 chr3_34396372 0 34396372 C C G G G G C C C C C C C C C C C C C C
3 chr3_34417474 0 34417474 C C C C C C C C C C C C C C C C C G C C
3 chr3_34465765 0 34465765 T T T T A T T T T T T T T T T T T T T T
3 chr3_34474897 0 34474897 T T T T T T T T T T T T T T T T A A T T
3 chr3_34504168 0 34504168 T T T T T T T T A A A A T T T T T T T T
3 chr3_34510220 0 34510220 G G G G G G G G T T T T G G G G G G G G
3 chr3_34513450 0 34513450 A A C C C C C C C C C C C C C C C C C C
3 chr3_34522336 0 34522336 G G G G G T G G G G G G G G G G G G G G
3 chr3_34532558 0 34532558 T T T T T T T T T T T T G T T T T T T T
3 chr3_34541847 0 34541847 A A A A A A A A T T T T A A A A A A A A
3 chr3_34563613 0 34563613 C C C C C C C C G G G G C C C C C C C C
3 chr3_34566868 0 34566868 A A A A A A A A C C A C A A A A A A A A
3 chr3_34576228 0 34576228 G G G G G G G G T T T T G G G G G G G G
3 chr3_34579423 0 34579423 G T G G G G G G G G G G G G G G G G G G
3 chr3_34587987 0 34587987 C C G G G G C C C C C C C C C C C C C C
3 chr3_34588737 0 34588737 T T T T T T T T T T T T T T T T G G T T
3 chr3_34592241 0 34592241 G G G G G G G G T T G T G G G G G G G G
3 chr3_34614024 0 34614024 A A A A A A A A T T T T A A A A A A A A
3 chr3_34649840 0 34649840 G G G G G G G G G G G G C G C C G G G G
3 chr3_34677482 0 34677482 A A A A A A A A T T T T A A A A A A A A
3 chr3_34728618 0 34728618 G G G G G G G G G G G G G G G G C C G G
3 chr3_34734633 0 34734633 C C C C C C C C C C C C C C C C A C C C
3 chr3_34736336 0 34736336 C C A A A A C C C C C C C C C C C C C C
3 chr3_34748478 0 34748478 G G T T G G G G G G G G G G G G G G G G
3 chr3_34766652 0 34766652 A A C C C C A A C C C C C C C C C C A A
3 chr3_34793381 0 34793381 G G G G G G G G G G G G G G C C G G G G
3 chr3_34815091 0 34815091 C C C C C C C C A A A A C C C C C C C C
3 chr3_34852174 0 34852174 C C C C C C C C A A A C C C C C C C C C
3 chr3_34853524 0 34853524 C C C C C C C C C C C C C C C C A A C C
3 chr3_34859969 0 34859969 T T T T A A T T T T T T T T T T T T T T
3 chr3_34866351 0 34866351 G G G G G G G G C C C C G G G G G G G G
3 chr3_34893833 0 34893833 C C C C C C C C C C C C A C C C C C C C
3 chr3_35071118 0 35071118 T T T T T T T T G G G G T T T T T T T T
3 chr3_35080314 0 35080314 G G G G G G G G T T T T G G G G G G G G
3 chr3_35085885 0 35085885 A A A A A C A A A A A A A A A A A A A A
3 chr3_35089370 0 35089370 G G G G G G G G C C C C G G G G G G G G
3 chr3_35184874 0 35184874 T T T T T T T T T T T T T T G T T T T T
3 chr3_35197154 0 35197154 G G G G G G G G C C C C G G G G G G G G
3 chr3_35208311 0 35208311 A A T T T T A A A A A A A A A A A A A A
3 chr3_35210685 0 35210685 T T G G G G T T G G G G G G G G G G T T
3 chr3_35236984 0 35236984 G G G G G G G G G G G G T T G G T T G G
3 chr3_35274881 0 35274881 A A A A A C A A A A A A A A A A A A A A
3 chr3_35298343 0 35298343 T T T T T T T T G G G G T T T T T T T T
3 chr3_35307255 0 35307255 G G G G G G G G C C C C G G G G G G G G
3 chr3_35311563 0 35311563 G G G G G G G G G G G G C G G G G G G G
3 chr3_35336617 0 35336617 A C C C C C C C C C C C C C C C C C C C
3 chr3_35350002 0 35350002 C C C C C G C C C C C C C C C C C C C C
3 chr3_35364317 0 35364317 G G C C C C G G G G G G G G G G G G G G
3 chr3_35400453 0 35400453 C C C C C C C C A A A A C C C C C C C C
3 chr3_35411881 0 35411881 G G G G C G G G G G G G G G G G G G G G
3 chr3_35437677 0 35437677 C C C C C C C C G G G G C C C C C C C C
3 chr3_35482763 0 35482763 T T T T T T T T A A A A T T T T T T T T
3 chr3_35486678 0 35486678 A A A A A C A A A A A A A A A A A A A A
3 chr3_35502959 0 35502959 G G G G G G G G G G G G G G G G C G G G
3 chr3_35510509 0 35510509 G G G G G G G G C C C C G G G G G G G G
3 chr3_35511843 0 35511843 T T T T T T T T G G G G T T T T T T T T
3 chr3_35523035 0 35523035 G G G G G G G G G G G G G G G G C G G G
3 chr3_35543031 0 35543031 T T T T T T T T A A A A T T T T T T T T
3 chr3_35543422 0 35543422 G G T T T T G G T T T T T T T T T T G G
3 chr3_35556634 0 35556634 G G T T T T G G T T T T T T T T T T G G
3 chr3_35598360 0 35598360 G G C C G G G G G G G G G G G G G G G G
3 chr3_35641070 0 35641070 C C C C C C C C C C C C C C C C C G C C
3 chr3_35643516 0 35643516 C C C C C C C C G G G G C C C C C C C C
3 chr3_35646443 0 35646443 T T T T T T T T T T T T T T T T A A T T
3 chr3_35668575 0 35668575 G G G G G G G G T T T T G G G G G G G G
3 chr3_35695858 0 35695858 C C C C C C A A C C C C C C C C C C C C
3 chr3_35697449 0 35697449 C C C C C C C C A A A A C C C C C C C C
3 chr3_35698839 0 35698839 G G G G G G G G G G G G G G T T G G G G
3 chr3_35708548 0 35708548 T T A T T T T T T T T T T T T T T T T T
3 chr3_35734754 0 35734754 G G G G G G G G T T T T G G G G G G G G
3 chr3_35743938 0 35743938 G G G G G G C C G G G G G G G G G G G G
3 chr3_35747621 0 35747621 G G T T T T T T T T T T T T T T T T G G
3 chr3_35762519 0 35762519 G G G G G G G G G G G G C G G G G G G G
3 chr3_35763845 0 35763845 C C C C C C C C C C C C C C C C A A C C
3 chr3_35770481 0 35770481 G G C G G G G G G G G G G G G G G G G G
3 chr3_35804453 0 35804453 G G G T G G G G G G G G G G G G G G G G
3 chr3_35804665 0 35804665 T T T T T T A A T T T T T T T T T T T T
3 chr3_35825864 0 35825864 C C C C C C C C C C C C A A A A A A C C
3 chr3_35832154 0 35832154 C C C C C C C C C C C C C C A A C C C C
3 chr3_35841218 0 35841218 G G C C C C G G G G G G G G G G G G G G
3 chr3_35846537 0 35846537 T T T T T T T T A A A A T T T T T T T T
3 chr3_35855948 0 35855948 C C C G C C C C C C C C C C C C C C C C
3 chr3_35892668 0 35892668 C C A A A A C C C C C C C C C C C C C C
3 chr3_35892690 0 35892690 C C C C C C C C G G G G C C C C C C C C
3 chr3_35896961 0 35896961 A A T T T T A A A A A A A A A A A A A A
3 chr3_35926020 0 35926020 T T T T T T T T T T T T G T T T T T T T
3 chr3_35953527 0 35953527 C C C C C C C C A A A A C C C C C C C C
3 chr3_35963837 0 35963837 C C C C C C C C C C C C A C C C C C C C
3 chr3_35971061 0 35971061 C C C C C G C C C C C C C C C C C C C C
3 chr3_36005748 0 36005748 G G G G G T G G G G G G G G G G G G G G
3 chr3_36007050 0 36007050 G G C G G G G G G G G G G G G G G G G G
3 chr3_36039914 0 36039914 C C C C C C C C G G G G C C C C C C C C
3 chr3_36047889 0 36047889 A A A A A A A A A A A A A C A A A A A A
3 chr3_36096759 0 36096759 G G G G G G G G G G G G G T G G G G G G
3 chr3_36109640 0 36109640 G G G G G G G G G G G G C C C C C C G G
3 chr3_36114784 0 36114784 G G C C C C G G G G G G G G G G G G G G
3 chr3_36142457 0 36142457 T T T T T T T T G G G G T T T T T T T T
3 chr3_36178606 0 36178606 C C C C C C C C C C C C G G C C C C C C
3 chr3_36230117 0 36230117 C C C C C C C C C C C C C C C C G G C C
3 chr3_36268335 0 36268335 C C G G G G C C G G G G G G G G G G C C
3 chr3_36314508 0 36314508 T T T T T T G G T T T T T T T T T T T T
3 chr3_36318422 0 36318422 A A A C A A A A A A A A A A A A A A A A
3 chr3_36326876 0 36326876 T T T T T T T T T T T T G G G G G G T T
3 chr3_36336088 0 36336088 G G T T T T G G G G G G G G G G G G G G
3 chr3_36355384 0 36355384 T T T T T T T T G G G G T T T T T T T T
3 chr3_36372363 0 36372363 T T T T T T T T G G G G T T T T T T T T
3 chr3_36373568 0 36373568 C C C C C C C C C C C C C G C C C C C C
3 chr3_36380258 0 36380258 C C C C C G C C C C C C C C C C C C C C
3 chr3_36455196 0 36455196 C C C C C C C C C C C C A C C C C C C C
3 chr3_36507456 0 36507456 A A A A A A A A A A A C A A A A A A A A
3 chr3_36518945 0 36518945 A C A A A A A C A A A A A A A A A A C C
3 chr3_36992502 0 36992502 A A A A A A A A A A A C A A A A A A A A
3 chr3_37004137 0 37004137 G G C C C C G G C C C C C C C C C C G G
3 chr3_37010918 0 37010918 G G T T T T G G G G G G G G G G G G G G
3 chr3_37018947 0 37018947 T T T T T T T T T T T T T T G G T T T T
3 chr3_37039841 0 37039841 A A T T T T A A A A A A T T T T T T A A
3 chr3_37044965 0 37044965 A A A C A A A A A A A A A A A A A A A A
3 chr3_37068377 0 37068377 C C C C C C A C C C C C C C C C C C C C
3 chr3_37075790 0 37075790 C C C C C C C C C C C C G G C C C C C C
3 chr3_37112878 0 37112878 G G G G G G G G G G G G C C G G G G G G
3 chr3_37115717 0 37115717 G G G G G G G G G G G G C C G G G G G G
3 chr3_37123057 0 37123057 G G G G G G G G G G G G G G G G T T G G
3 chr3_37145643 0 37145643 T T T T T T T T T T T T T T T T G G T T
3 chr3_37152229 0 37152229 T T A A A A T T A A A A A A A A A A T T
3 chr3_37179713 0 37179713 C C C C C C C C C C C C A A A A C C C C
3 chr3_37192138 0 37192138 T T G G G G T T G G G G G G G G G G T T
3 chr3_37271253 0 37271253 G G G G G G C G G G G G G G G G G G G G
3 chr3_37284210 0 37284210 T T T T T T T T G G G G T T T T T T T T
3 chr3_37314026 0 37314026 A A A A A A A A A A A A C C A A C C A A
3 chr3_37328021 0 37328021 T T T T T T T T T T T T T T T T G G T T
3 chr3_37328426 0 37328426 C C C C C C C C C C C C C C A A C C C C
3 chr3_37330340 0 37330340 C C C C C C C C G G G G G G G G G G C C
3 chr3_37339673 0 37339673 C C C C C C C C C C C C A A C C C C C C
3 chr3_37348428 0 37348428 A A A A A A A A C C C C A A A A A A A A
3 chr3_37371419 0 37371419 C C C C C C C C C C C C C C G G C C C C
3 chr3_37394850 0 37394850 T T A A A A A T A A A A A A A A A A T T
3 chr3_37470789 0 37470789 G G G G T T G G G G G G G G G G G G G G
3 chr3_37474886 0 37474886 T T T T T T T T T T T T T T A A T T T T
3 chr3_37512471 0 37512471 A A C C C C A A A A A A A A A A A A A A
3 chr3_37549564 0 37549564 T T G T T T T T T T T T T T T T T T T T
3 chr3_37556303 0 37556303 A A A A A A A A A A A A T T T T T T A A
3 chr3_37556419 0 37556419 G G G G G G G G G G G G G G G G C C G G
3 chr3_37576175 0 37576175 G G G G G G G G C C C C G G G G G G G G
3 chr3_37596228 0 37596228 C C C C C C C C C C C G C C C C C C C C
3 chr3_37597591 0 37597591 G G G G G G G G T T T T G G G G G G G G
3 chr3_37606640 0 37606640 G G G G G G G G G G G G G T G G G G G G
3 chr3_37611931 0 37611931 A A A A A A A A A A A A A C A A A A A A
3 chr3_37627461 0 37627461 G G G G G G G G G G G G G T G G G G G G
3 chr3_37640288 0 37640288 T T T T T T T T A T A T T T T T T T T T
3 chr3_37651832 0 37651832 C C C C C C C C G G G G G G G G G G C C
3 chr3_37681511 0 37681511 G G G G G G G G C G G G G G G G G G G G
3 chr3_37713220 0 37713220 A A A A A A A A C C C C A A A A A A A A
3 chr3_37720097 0 37720097 A A A A A A A A C C C C A A A A A A A A
3 chr3_37735200 0 37735200 C C C C C C C C G G G G C C C C C C C C
3 chr3_37748251 0 37748251 C C C C C C C C G G G G G G G G G G C C
3 chr3_37764302 0 37764302 C C A A A A C C C C C C A A A A A A C C
3 chr3_37764509 0 37764509 T T A A A A T T T T T T A A A A A A T T
3 chr3_37771439 0 37771439 A A C C C C C C C C C C C C C C C C A A
3 chr3_37856267 0 37856267 C C C C C C G G C C C C C C C C C C C C
3 chr3_37859037 0 37859037 T T T T T T T T G G G G T T T T T T T T
3 chr3_37864978 0 37864978 T T T T T T T T G G G G T T T T T T T T
3 chr3_37886908 0 37886908 G G G G G G G G G G C G G G G G G G G G
3 chr3_37895940 0 37895940 T T T T T T T T G G G G T T T T T T T T
3 chr3_37897852 0 37897852 T T T T T T T T T T T T T T A A T T T T
3 chr3_37920145 0 37920145 C C C C C C C C C C C C C C A A C C C C
3 chr3_37959162 0 37959162 T T G G G T T T T T T T T T T T T T T T
3 chr3_37983183 0 37983183 T T T T T T T T G G G G T T T T T T T T
3 chr3_38009998 0 38009998 C C A A A A C C A A A A A A A A A A C C
3 chr3_38013006 0 38013006 C C C C C C C C A C C C C C C C C C C C
3 chr3_38046879 0 38046879 C C C C G G C C C C C C C C C C C C C C
3 chr3_38054106 0 38054106 C C C C C C C C G G G G C C C C C C C C
3 chr3_38104174 0 38104174 T T T T T T T T T T G T T T T T T T T T
3 chr3_38116112 0 38116112 A A A A A A A A A A A A A A T T A A A A
3 chr3_38123087 0 38123087 C C C C A A C C C C C C C C C C C C C C
3 chr3_38134729 0 38134729 C C C C C C C C C C C C C C A A C C C C
3 chr3_38134924 0 38134924 C C G G G G C C G G G G G G G G G G C C
3 chr3_38140531 0 38140531 G G G G G G G G G G C G G G G G G G G G
3 chr3_38155950 0 38155950 T T T T T T T T T T T T T T T T G G T T
3 chr3_38173045 0 38173045 G G G G G G G G G G G G G G G G T T G G
3 chr3_38182531 0 38182531 T T T T T T T T G G G G T T T T T T T T
3 chr3_38203554 0 38203554 G G G G G G G G G G G G G G T T G G G G
3 chr3_38204218 0 38204218 T T A T T T T T T T T T T T T T T T T T
3 chr3_38231877 0 38231877 A A A A A A A A C C C C A A A A A A A A
3 chr3_38233701 0 38233701 A A A A A A A A A A A A A A T T A A A A
3 chr3_38276144 0 38276144 T T T T T T T T G G G G T T T T T T T T
3 chr3_38282134 0 38282134 C C C C C C C C C C C C C C A A C C C C
3 chr3_38287569 0 38287569 C C C C A A C C A A A A A A A A A A C C
3 chr3_38291591 0 38291591 G G G G G G G G C G C C G G G G G G G G
3 chr3_38316828 0 38316828 C C C C C C C C A A A A C C C C C C C C
3 chr3_38318932 0 38318932 A A A A A A A A T T T T A A A A A A A A
3 chr3_38333440 0 38333440 C C C C C C C C C C C C A C C C C C C C
3 chr3_38355758 0 38355758 A A A A A A A A A A A A A A C C A A A A
3 chr3_38395670 0 38395670 G G T T T T G G G G G G G G G G G G G G
3 chr3_38399653 0 38399653 G G G G G G G G T T T T G G G G G G G G
3 chr3_38399857 0 38399857 C C C C C C C C G G G G C C C C C C C C
3 chr3_38416523 0 38416523 A A A A A A A A A A A A T T T T T T A A
3 chr3_38417236 0 38417236 A T A A A A A A A A A A A A A A A A A A
3 chr3_38419544 0 38419544 T T T T T T T T T T T T G G G G T T T T
3 chr3_38459027 0 38459027 G G G G C G G G G G G G G G G G G G G G
3 chr3_38462566 0 38462566 G G G G G G G G G G G G G G C C C C G G
3 chr3_38483004 0 38483004 T T T T T T T T A T T T T T T T T T T T
3 chr3_38490314 0 38490314 T T T T T T T T T T T T G T T T T T T T
3 chr3_38501306 0 38501306 A A A A A A A A A A A A A A A A C C A A
3 chr3_38530498 0 38530498 G G G G G G G G G G G G C C G G G G G G
3 chr3_38533532 0 38533532 A A A A A A A A A A A A A C A A A A A A
3 chr3_38533946 0 38533946 A A A A A A A A T T T T A A A A A A A A
3 chr3_38564194 0 38564194 A A A A A A A A A T A T A A A A A A A A
3 chr3_38604415 0 38604415 C C G G C G C C C C C C C C C C C C C C
3 chr3_38626486 0 38626486 T T T T T T T T A A A A T T T T T T T T
3 chr3_38631524 0 38631524 G G C C C C G G G G G G G G G G G G G G
3 chr3_38645229 0 38645229 C G C C C C C C C C C C C C C C C C G G
3 chr3_38659756 0 38659756 A A A A A A A A T T T T A A A A A A A A
3 chr3_38737057 0 38737057 A A A A A A A A C C A C A A A A A A A A
3 chr3_38765246 0 38765246 C C C C C C C C C G C G C C C C C C C C
3 chr3_38766463 0 38766463 G G T T T T G G G G G G G G G G G G G G
3 chr3_38793963 0 38793963 C C C C C C C C C C C C C C A A C C C C
3 chr3_38794607 0 38794607 C C A A A A C C A A A A C C C C C C C C
3 chr3_38795096 0 38795096 C C C C C C C C G G G G C C C C C C C C
3 chr3_38821638 0 38821638 T T T T T T T T G G T T T T T T T T T T
3 chr3_38831071 0 38831071 G G G G G G G G G G G G G G T T G G G G
3 chr3_38834176 0 38834176 A A T T T T A A T T T T T T T T T T T T
3 chr3_38845704 0 38845704 A A A A A A A A A A A A A A A A C C A A
3 chr3_38864286 0 38864286 G G G G G G G G G G G G G G G G C G G G
3 chr3_38886782 0 38886782 T T G G G G T T T T T T G G G G T T T T
3 chr3_38891951 0 38891951 T T T T A A T T T T T T T T T T T T T T
3 chr3_38918446 0 38918446 C G G G G G C G G G G G G G G G G G G G
3 chr3_38927675 0 38927675 C C C C A A C C C C C C C C C C C C C C
3 chr3_38932364 0 38932364 G G G G G G G G G G G G G G C C G G G G
3 chr3_39023019 0 39023019 A A A A A A A A C C C C A A A A A A A A
3 chr3_39065632 0 39065632 G G G G G G G G T T T T G G G G G G G G
3 chr3_39068160 0 39068160 T T T T T T T T T T T T T T G G T T T T
3 chr3_39094253 0 39094253 C C C C C C C C C C C C C C C C A A C C
3 chr3_39103813 0 39103813 A A A A A A A T A A A A A A A A A A A A
3 chr3_39110956 0 39110956 T T T T T T T T T T T T G G T T T T T T
3 chr3_39119384 0 39119384 C C C C C C C C C C C C C C C C A C C C
3 chr3_39139103 0 39139103 A A A A A A T T A A A A A A A A A A A A
3 chr3_39143848 0 39143848 G G G G G G G G T T T T G G G G G G G G
3 chr3_39145140 0 39145140 C C C C C C C C A A A A C C C C C C C C
3 chr3_39152203 0 39152203 A A A A A A A A C C C C A A A A A A A A
3 chr3_39171217 0 39171217 T T T T T T T T G G G G T T T T T T T T
3 chr3_39171986 0 39171986 T T G G T T T T T T T T T T T T T T T T
3 chr3_39191796 0 39191796 C C C C C C C C C C C C A A C C C C C C
3 chr3_39202000 0 39202000 G T G G G G G G G G G G G G G G G G G G
3 chr3_39204041 0 39204041 T T T T T T T T G G G G T T T T T T T T
3 chr3_39215945 0 39215945 G G G G G G G G G G G T G G G G G G G G
3 chr3_39249146 0 39249146 C C C C C C C C A A A C C C C C C C C C
3 chr3_39257650 0 39257650 C C C C C C C C C C C C C C G G C C C C
3 chr3_39291647 0 39291647 C C C C C C C C C C C C G G C C C C C C
3 chr3_39296588 0 39296588 G G G G G G G G G G G G G G G G G T G G
3 chr3_39322537 0 39322537 G G G G G G G G G G G G G G G G G T G G
3 chr3_39382532 0 39382532 T T G G G G G T G G G G G G G G G G T T
3 chr3_39399265 0 39399265 T T T T T T T T A A A A T T T T T T T T
3 chr3_39403550 0 39403550 C C C C C C A C C C C C C C C C C C C C
3 chr3_39408137 0 39408137 T T T T T T T T G G G G T T T T T T T T
3 chr3_39414407 0 39414407 G G T T T T G G G G G G G G G G G G G G
3 chr3_39418195 0 39418195 A A A C A C A A A A A A A A A A A A A A
3 chr3_39440985 0 39440985 A A A A A A A A A A A C A A A A A A A A
3 chr3_39454276 0 39454276 G G G G G G G G G G G G G G C G G G G G
3 chr3_39458505 0 39458505 T T T T T T T T T T T T G G T T T T T T
3 chr3_39461318 0 39461318 G G G G G G G G C C C C G G G G G G G G
3 chr3_39482827 0 39482827 T T T T T T T T T T T T T T G T T T T T
3 chr3_39495652 0 39495652 C C C C C C C C C C C C C C C C C G C C
3 chr3_39527970 0 39527970 T T T T A T T T T T T T T T T T T T T T
3 chr3_39532703 0 39532703 T T T T A T T T T T T T T T T T T T T T
3 chr3_39548768 0 39548768 C G C C C C C G C C C C C C C C C C G G
3 chr3_39551521 0 39551521 C C A A C C C C C C C C C C C C C C C C
3 chr3_39554746 0 39554746 T T T T T T T T A A A A T T T T T T T T
3 chr3_39587832 0 39587832 T T T T G G T T T T T T T T T T T T T T
3 chr3_39595147 0 39595147 A A A A A A A A A C A A A A A A A A A A
3 chr3_39628829 0 39628829 G G G G G G G G C C C C G G G G G G G G
3 chr3_39637553 0 39637553 G G G G G G G G G G G G G G T T G G G G
3 chr3_39651332 0 39651332 T T T T T T T T A A A A T T T T T T T T
3 chr3_39653871 0 39653871 A A A A A A A A T T T T A A A A A A A A
3 chr3_39668804 0 39668804 T T T T T T T T G G G G T T T T T T T T
3 chr3_39695452 0 39695452 A A A A A A A A A A A A A A A A T T A A
3 chr3_39696343 0 39696343 G G G G G G G G C C C C G G G G G G G G
3 chr3_39711755 0 39711755 C C C C A C C C C C C C C C C C C C C C
3 chr3_39725527 0 39725527 A A T T T T A A A A A A A A A A A A A A
3 chr3_39750528 0 39750528 A A A A A A A A T T T T A A A A A A A A
3 chr3_39753616 0 39753616 G G G G G G G G C C C C G G G G G G G G
3 chr3_39759120 0 39759120 G T G G G G G G G G G G G G G G G G G G
3 chr3_39766615 0 39766615 C C C C C C C C A A A A C C C C C C C C
3 chr3_39768220 0 39768220 G G G G G G G G C C C C G G G G G G G G
3 chr3_39787464 0 39787464 A A A A A A A A C C C C A A A A A A A A
3 chr3_39794507 0 39794507 C C C C C C C C C C C C C G C C C C C C
3 chr3_39813859 0 39813859 T T T T T T T T T T T T T T G T T T T T
3 chr3_39816811 0 39816811 T T T T T T T T A A A A T T T T T T T T
3 chr3_39827140 0 39827140 C C C C C C C C G G G G C C C C C C C C
3 chr3_39853222 0 39853222 A A A A A A A A C C C C A A A A A A A A
3 chr3_39893672 0 39893672 G G C C G G G G G G G G G G G G G G G G
3 chr3_39896346 0 39896346 T T T T T T T T G T G T T T T T T T T T
3 chr3_39914883 0 39914883 C C C C C C C C A A A A C C C C C C C C
3 chr3_39935267 0 39935267 A A A A A A A A A A A A C C A A A A A A
3 chr3_39977279 0 39977279 C C C C C C C C C C C C C C C C A C C C
3 chr3_39979744 0 39979744 G G G G G G G G G G G G T T G G G G G G
3 chr3_40021451 0 40021451 C C C C A A C C C C C C C C C C C C C C
3 chr3_40022531 0 40022531 C C G G C C C C C C C C C C C C C C C C
3 chr3_40039472 0 40039472 G G G G C C G G G G G G G G G G G G G G
3 chr3_40122307 0 40122307 G G G T G G G G G G G G G G G G G G G G
3 chr3_40319911 0 40319911 C C C C C C C C A A A A C C C C C C C C
3 chr3_40337229 0 40337229 C C C C C C C C A A A A C C C C C C C C
3 chr3_40339900 0 40339900 A A A A A A A T A A A A A A A A A A A A
3 chr3_40387058 0 40387058 G G G G G G G G C C C C G G G G G G G G
3 chr3_40432877 0 40432877 C C C C C C C C C C C C C C C C G G C C
3 chr3_40479903 0 40479903 C C C C C C C C C C C C A C C C C C C C
3 chr3_40480304 0 40480304 A A A A A A A A C C C C A A A A A A A A
3 chr3_40482915 0 40482915 A A A A A A A A C C C C A A A A A A A A
3 chr3_40502303 0 40502303 A A A A A A A A A A A C A A A A A A A A
3 chr3_40524767 0 40524767 A A T T T T A A A A A A A A A A A A A A
3 chr3_40531638 0 40531638 C C C C C C C C C C C C G G G G G G C C
3 chr3_40539970 0 40539970 T T T T T T T T G G G G T T T T T T T T
3 chr3_40541570 0 40541570 T T T T T T T T A A A A T T T T T T T T
3 chr3_40545738 0 40545738 G G G G G G G G G G G G G G G G T T G G
3 chr3_40557209 0 40557209 G G G G G G G G G G G G G G T T G G G G
3 chr3_40603702 0 40603702 G G G G G G G G G G G G G G G G C G G G
3 chr3_40611829 0 40611829 G G G G G G G G G T G T G G G G G G G G
3 chr3_40612425 0 40612425 G G G G G G G G G T G T G G G G G G G G
3 chr3_40620005 0 40620005 G G C C C C G G C C C C C C C C C C G G
3 chr3_40639589 0 40639589 G G G G C G G G G G G G G G G G G G G G
3 chr3_40644236 0 40644236 C C C C C C C C G G G G C C C C C C C C
3 chr3_40661874 0 40661874 A A A A A A A A A A A A A A A T A A A A
3 chr3_40694968 0 40694968 G G G G G T G G G G G G G G G G G G G G
3 chr3_40737826 0 40737826 A C C C C C C C C C C C C C C C C C C C
3 chr3_40748235 0 40748235 A A A A A A A A A A A A A A A A C C A A
3 chr3_40756112 0 40756112 C G G G G G G G G G G G G G G G G G G G
3 chr3_40760673 0 40760673 G G G G G T G G G G G G G G G G G G G G
3 chr3_40791437 0 40791437 G G G G G G G G G G G G C G G G G G G G
3 chr3_40792842 0 40792842 T T T T T T T T A A A A T T T T T T T T
3 chr3_40812562 0 40812562 C C C C C C A C C C C C C C C C C C C C
3 chr3_40823329 0 40823329 G G G G G G G G T T T T T T T T T T G G
3 chr3_40857008 0 40857008 A A A A A A A A A A A A C C C C A A A A
3 chr3_40869492 0 40869492 T T T T T T T T T T T T T T A T T T T T
3 chr3_40872652 0 40872652 C C C C C C C C C C C C C C C C G G C C
3 chr3_40879620 0 40879620 G G G T G G G G G G G G G G G G G G G G
3 chr3_40917027 0 40917027 A A A A A A A A T T T T A A A A A A A A
3 chr3_40920056 0 40920056 T T T T T T T T A A A A T T T T T T T T
3 chr3_40976366 0 40976366 A A A T A T A A A A A A A A A A A A A A
3 chr3_40981576 0 40981576 T T T T T T T T T T T T G T T T T T T T
3 chr3_41004864 0 41004864 T T G T T T T T T T T T T T T T T T T T
3 chr3_41012233 0 41012233 G G G G C G G G G G G G G G G G G G G G
3 chr3_41027962 0 41027962 G G G G G G G G G G G G G G C C G G G G
3 chr3_41064418 0 41064418 A A A A A A A A A A A A T T A A A A A A
3 chr3_41076254 0 41076254 C C C C C C C C A A A C C C C C C C C C
3 chr3_41085238 0 41085238 C C C C C C C C C C A C C C C C C C C C
3 chr3_41087201 0 41087201 T T A T T T T T T T T T T T T T T T T T
3 chr3_41110970 0 41110970 T T G G G G T T G G G G G G G G G G T T
3 chr3_41129583 0 41129583 G G G G G G G G T T T T G G G G G G G G
3 chr3_41150594 0 41150594 A A A A A A A A A A A A A A C C A A A A
3 chr3_41151536 0 41151536 G G G G G G G G C C C C G G G G G G G G
3 chr3_41179493 0 41179493 C C C C C C C C C C A C C C C C C C C C
3 chr3_41181470 0 41181470 C G G G G G G G G G G G G G G G G G C C
3 chr3_41212919 0 41212919 G G G G C G G G G G G G G G G G G G G G
3 chr3_41227933 0 41227933 T T T T T T T T T T T T G T T T T T T T
3 chr3_41232679 0 41232679 T T T T T T T T G G G T T T T T T T T T
3 chr3_41269390 0 41269390 C C C C C C C C G G C G C C C C C C C C
3 chr3_41275461 0 41275461 C C C C C C C C C C C G C C C C C C C C
3 chr3_41283216 0 41283216 C C C C C C C C A A C C C C C C C C C C
3 chr3_41343286 0 41343286 G G G G G G G G C C C C G G G G G G G G
3 chr3_41365700 0 41365700 A A A A A A A A A A A A C C A A A A A A
3 chr3_41373511 0 41373511 C C C C C C C C C C C C A C C C C C C C
3 chr3_41394929 0 41394929 T T T T T T T T G G G G T T T T T T T T
3 chr3_41408301 0 41408301 C C C C C C C C C C C C C C C C C G C C
3 chr3_41411807 0 41411807 A A A A A A A A A A A A A A T T A A A A
3 chr3_41414215 0 41414215 C C A A C C C C A A A A C C C C C C C C
3 chr3_41424927 0 41424927 A A A A A A A A A A A A A C A A A A A A
3 chr3_41468975 0 41468975 T T T T T T T T T T T T T T G G T T T T
3 chr3_41479767 0 41479767 C C C C C C C C G G G G C C C C C C C C
3 chr3_41488632 0 41488632 T T T T T T A A T T T T T T T T T T T T
3 chr3_41493923 0 41493923 G G G G G G G G G G G G G G G G T T G G
3 chr3_41494571 0 41494571 T T T T T T T T T T G T T T T T T T T T
3 chr3_41496047 0 41496047 T T T T T T T T T T T T A T T T T T T T
3 chr3_41564933 0 41564933 C C C C C C G G C C C C C C C C C C C C
3 chr3_41565622 0 41565622 C C A C C C C C C C C C C C C C C C C C
3 chr3_41566132 0 41566132 A A A A A A A A A A A A A A T T A A A A
3 chr3_41567649 0 41567649 G G G G G T G G G G G G G G G G G G G G
3 chr3_41568074 0 41568074 G G G G G G G G G G G G C G G G G G G G
3 chr3_41589253 0 41589253 G G T T T T T T T T T T T T T T T T T T
3 chr3_41630432 0 41630432 A A A A A A A A C C C C A A A A A A A A
3 chr3_41663821 0 41663821 C C G G G G C C G G G G G G G G G G C C
3 chr3_41665869 0 41665869 A A A A A A A A A A A A A A A A A C A A
3 chr3_41685110 0 41685110 C C C C C C C C C C C C C C C C A C C C
3 chr3_41701964 0 41701964 G G G G G G G G G G G G G G T T G G G G
3 chr3_41735591 0 41735591 G G G G G G G G T T G T G G G G G G G G
3 chr3_41738485 0 41738485 G G G G G G G G C C C C G G G G G G G G
3 chr3_41750492 0 41750492 A A A A A A A A A A A A A C A A A A A A
3 chr3_41753385 0 41753385 A A A A A A A A A A A A A A A T A A A A
3 chr3_41766056 0 41766056 G G G G G G G G G G G G G G G G G T G G
3 chr3_41770210 0 41770210 T T T T T T T T G G G G G G G G G G T T
3 chr3_41796955 0 41796955 A A A A A A A A A A A A A A A T A A A A
3 chr3_41802844 0 41802844 T T T T T T T T T T T T T T T T G G T T
3 chr3_41835543 0 41835543 A A T T A T A A T T T T T T T T T T A A
3 chr3_41846952 0 41846952 C C C C C C C C C C C C C C C C G G C C
3 chr3_41858873 0 41858873 T T T T T T T T T T T T T T G G T T T T
3 chr3_41886933 0 41886933 G G G G G G G G G T G G G G G G G G G G
3 chr3_41923187 0 41923187 C C C C C C C C G G G G C C C C C C C C
3 chr3_41925355 0 41925355 T T G T T T T T T T T T T T T T T T T T
3 chr3_41949903 0 41949903 A A A A A A A A A A A A A A C C A A A A
3 chr3_41986058 0 41986058 T T T T T T T T G G G G T T T T T T T T
3 chr3_42068675 0 42068675 G G G G G G G G C C C C G G G G G G G G
3 chr3_42086247 0 42086247 A C C C C C C C C C C C C C C C C C C C
3 chr3_42102892 0 42102892 A A A A A A T T A A A A A A A A A A A A
3 chr3_42106936 0 42106936 T T T T T T T T G T T T T T T T T T T T
3 chr3_42120798 0 42120798 T T G T T T T T T T T T T T T T T T T T
3 chr3_42149814 0 42149814 A A A A A A A A T T T T A A A A A A A A
3 chr3_42154023 0 42154023 G G G G G G G G G G G G G G C C G G G G
3 chr3_42184317 0 42184317 T T T T G G T T T T T T T T T T T T T T
3 chr3_42185376 0 42185376 A A A C C C A A A A A A A A A A A A A A
3 chr3_42198684 0 42198684 T T T T T T T T G G G G T T T T T T T T
3 chr3_42198752 0 42198752 A A A A C C A A A A A A A A A A A A A A
3 chr3_42219500 0 42219500 G G G G G G G G T T T T G G G G G G G G
3 chr3_42229916 0 42229916 C C C C C C C C C C C C C G C C C C C C
3 chr3_42246189 0 42246189 A A A A C C A A A A A A A A A A A A A A
3 chr3_42259069 0 42259069 A A A A A A A A C C C C C C C C C C A A
3 chr3_42275258 0 42275258 C C C C C C C C C C C C G G C C C C C C
3 chr3_42276681 0 42276681 G G G G G G G G G G G G G G G G C C G G
3 chr3_42279858 0 42279858 G G G G G G G G G G G G C G G G G G G G
3 chr3_42299014 0 42299014 T T A A A A T T T T T T T T T T T T T T
3 chr3_42351567 0 42351567 T T T T T T T T T T T T G T T T T T T T
3 chr3_42365879 0 42365879 C C C C C C C C C G C C C C C C C C C C
3 chr3_42378860 0 42378860 C C C C C G C C C C C C C C C C C C C C
3 chr3_42381553 0 42381553 T T T T T T T T A A A A T T T T T T T T
3 chr3_42385660 0 42385660 G G G G G G G G G G G G G G G G T T G G
3 chr3_42410188 0 42410188 G G C G C G G G G G G G G G G G G G G G
3 chr3_42420762 0 42420762 C C A C C C C C C C C C C C C C C C C C
3 chr3_42455116 0 42455116 T T G T T T T T T T T T T T T T T T T T
3 chr3_42467926 0 42467926 G G G G G G G G G G G G G G G G C C G G
3 chr3_42467969 0 42467969 G G G T G T G G G G G G G G G G G G G G
3 chr3_42495391 0 42495391 G G G T T T G G G G G G G G G G G G G G
3 chr3_42498847 0 42498847 C C C C C C C C C G C C C C C C C C C C
3 chr3_42514074 0 42514074 T T T T T T T T T T T T T T T T G G T T
3 chr3_42516121 0 42516121 A A A C A A C C C C C C A A A A A A A A
3 chr3_42526603 0 42526603 C C C C C C C C C C C C C G C C C C C C
3 chr3_42530393 0 42530393 A A A C A A A A A A A A A A C C C C A A
3 chr3_42540063 0 42540063 G G G G G G G G C C C G G G G G G G G G
3 chr3_42599799 0 42599799 T T T T T T T T T T T T T T T T A A T T
3 chr3_42605908 0 42605908 T T A A A A T T T T T T T T T T T T T T
3 chr3_42606952 0 42606952 C C C C C C C C A A A A C C C C C C C C
3 chr3_42619759 0 42619759 A A A A A A A A A C A C A A A A A A A A
3 chr3_42629613 0 42629613 A A A A A A A A A A A T A A A A A A A A
3 chr3_42644438 0 42644438 T T T T T T T T G T G T T T T T T T T T
3 chr3_42693816 0 42693816 G G G T G G G G G G G G G G G G G G G G
3 chr3_42701221 0 42701221 C C C C C C C C C C C C G G G G G G C C
3 chr3_42719804 0 42719804 A A A A A A A A A A A A A A T T A A A A
3 chr3_42747868 0 42747868 G G G G G G G G C C C C G G G G G G G G
3 chr3_42778503 0 42778503 G G G G G G G T G G G G G G G G G G G G
3 chr3_42794764 0 42794764 A A A A A A A A C C C C A A A A A A A A
3 chr3_42802662 0 42802662 G T G G G G G T G G G G G G G G G G G G
3 chr3_42818808 0 42818808 G G G G G G G G C C C C G G G G G G G G
3 chr3_42821939 0 42821939 C C C C C C A C C C C C C C C C C C C C
3 chr3_42832823 0 42832823 C C C C C C C C C C C G C C C C C C C C
3 chr3_42844382 0 42844382 C C C C C C C G C C C C C C C C C C C C
3 chr3_42847091 0 42847091 C C C C C C C C C C C C C C A A C C C C
3 chr3_42848843 0 42848843 C C A C C C C C C C C C C C C C C C C C
3 chr3_42886475 0 42886475 C C C C C G C C C C C C C C C C C C C C
3 chr3_42908575 0 42908575 G G G G G G C C G G G G G G G G G G G G
3 chr3_42935269 0 42935269 A T A A A A A A A A A A A A A A A A A A
3 chr3_42946975 0 42946975 A A A A A C A A A A A A A A A A A A A A
3 chr3_42972510 0 42972510 T T T T T T T T A A A A T T T T T T T T
3 chr3_42981841 0 42981841 A A A A C C A A A A A A A A A A A A A A
3 chr3_43059956 0 43059956 G G G G G G G G G G G G G G T T G G G G
3 chr3_43066350 0 43066350 G T T T T T T T T T T T T T T T T T T T
3 chr3_43070888 0 43070888 C C C C C C C C C C C C C C C C G G C C
3 chr3_43088905 0 43088905 C C C C C C C C C C C G C C C C C C C C
3 chr3_43099163 0 43099163 A T T T T T T T T T T T T T T T T T T T
3 chr3_43099580 0 43099580 G G G G G G G G G G G G G T G G G G G G
3 chr3_43125662 0 43125662 C C C C C C A C A A A A C C C C C C C C
3 chr3_43136459 0 43136459 C C C C C C C C C C C C C C C G C C C C
3 chr3_43165257 0 43165257 G G G G G G G G C C C C G G G G G G G G
3 chr3_43189787 0 43189787 G G G G G G G T G G G G G G G G G G G G
3 chr3_43190603 0 43190603 G G G G G G G G T T T T G G G G G G G G
3 chr3_43195973 0 43195973 G G G G G G G G C C C C G G G G G G G G
3 chr3_43196305 0 43196305 A A A A A A A A A A A A T T T T T T A A
3 chr3_43196318 0 43196318 G G C G C G G G G G G G G G G G G G G G
3 chr3_43239409 0 43239409 T T T T T T T T T T T T G T T T T T T T
3 chr3_43240943 0 43240943 G G G G G T G G G G G G G G G G G G G G
3 chr3_43318293 0 43318293 A C A A A A A A A A A A A A A A A A C C
3 chr3_43332723 0 43332723 T T T T T T T T T T T T G T T T T T T T
3 chr3_43365984 0 43365984 G G G G G T G G G G G G G G G G G G G G
3 chr3_43367467 0 43367467 G G G G G G G G G G G T G G G G G G G G
3 chr3_43371187 0 43371187 A A A A A C A A A A A A A A A A A A A A
3 chr3_43372906 0 43372906 C C G G C G C C G G G G G G G G G G C C
3 chr3_43382233 0 43382233 A A A A A A A A A C A A A A A A A A A A
3 chr3_43382525 0 43382525 G G G G G G G G G G G G T T G G G G G G
3 chr3_43385068 0 43385068 C C C C C C C C C G C C C C C C C C C C
3 chr3_43386577 0 43386577 C C C C C C C C C C C C A C C C C C C C
3 chr3_43397766 0 43397766 A A A A A A A A C C C C A A A A A A A A
3 chr3_43399579 0 43399579 A C C C C C C C C C C C C C C C C C C C
3 chr3_43400847 0 43400847 T T T T T T T T T T T T G G T T T T T T
3 chr3_43416231 0 43416231 T T T T T T T T A T T T T T T T T T T T
3 chr3_43418399 0 43418399 T T A A T T T T T T T T T T T T T T T T
3 chr3_43425687 0 43425687 T T T T A T T T T T T T T T T T T T T T
3 chr3_43431347 0 43431347 A A A A A A A A C C A C A A A A A A A A
3 chr3_43440759 0 43440759 G G G G G G G G G G G G C G G G G G G G
3 chr3_43446197 0 43446197 C C C C C C C C G G G G C C C C C C C C
3 chr3_43478716 0 43478716 G G G G G G G G C C G G G G G G G G G G
3 chr3_43484184 0 43484184 G G G G C G G G G G G G G G G G G G G G
3 chr3_43489989 0 43489989 T T T T T T T T T T T T G T T T T T T T
3 chr3_43503832 0 43503832 T T T T T T T T T T G T T T T T T T T T
3 chr3_43506733 0 43506733 G G G G G G G G G G G G G G T T G G G G
3 chr3_43515535 0 43515535 G G T T T T T T T T T T T T T T T T T T
3 chr3_43520233 0 43520233 C C C C C C C C C C C G C C C C C C C C
3 chr3_43562218 0 43562218 C C C C C C C C C C C C C C C C C G C C
3 chr3_43562586 0 43562586 G G G G G G G G C C C C G G G G G G G G
3 chr3_43564293 0 43564293 T T G G G G T T G G G G G G G G G G T T
3 chr3_43576286 0 43576286 A A A A A A A A A A A A A C A A A A A A
3 chr3_43576822 0 43576822 G G T T T T G G T T T T T T T T T T G G
3 chr3_43586237 0 43586237 A A A A A A A A A A A A A A A A C C A A
3 chr3_43595877 0 43595877 G G G G G G G G G G C G G G G G G G G G
3 chr3_43684061 0 43684061 G G G G T T G G G G G G G G G G G G G G
3 chr3_43730919 0 43730919 A A A A A A A A A A A A T T T T T T A A
3 chr3_43741020 0 43741020 C C C C C C C C C C C C C C A C C C C C
3 chr3_43775797 0 43775797 C C C C C C C C C C C C C C C G C C C C
3 chr3_43790001 0 43790001 G G G G G G G G G T G G G G G G G G G G
3 chr3_43790709 0 43790709 T T T T A A T T T T T T T T T T T T T T
3 chr3_43810528 0 43810528 C C C C G G C C C C C C C C C C C C C C
3 chr3_43857375 0 43857375 A A T T T T A T T T T T T T T T T T A A
3 chr3_43951137 0 43951137 T T T T T T T T A A A A T T T T T T T T
3 chr3_43954604 0 43954604 A A A A A A A A A T A T A A A A A A A A
3 chr3_43965885 0 43965885 G T G G G G G G G G G G G G G G G G T T
3 chr3_44018237 0 44018237 G G G G G G G G G G G G G G G G T T G G
3 chr3_44056383 0 44056383 A A A A A A A A A A A A A C A A A A A A
3 chr3_44095228 0 44095228 G G G G G G G G G G G G G G C G G G G G
3 chr3_44178818 0 44178818 C C C C C C C C C C C C C C G G C C C C
3 chr3_44216080 0 44216080 G G G G G G G G T T T T G G G G G G G G
3 chr3_44237955 0 44237955 A A A A A A A A A A A C A A A A A A A A
3 chr3_44240513 0 44240513 G G G G G G G G C C C C G G G G G G G G
3 chr3_44266899 0 44266899 A A C C C C A A C C C C C C C C C C A A
3 chr3_44271844 0 44271844 T T T T T T T T G G G G T T T T T T T T
3 chr3_44275029 0 44275029 T T T T T T T T A A A A T T T T T T T T
3 chr3_44284170 0 44284170 A A A A A A A A C C C C A A A A A A A A
3 chr3_44289817 0 44289817 T T T T T T T T G G G G T T T T T T T T
3 chr3_44291442 0 44291442 T T T T T T T T A A A T T T T T T T T T
3 chr3_44307747 0 44307747 T T T T T T T T T T T T G T T T T T T T
3 chr3_44325619 0 44325619 T T T T T T T T A A A A T T T T T T T T
3 chr3_44340677 0 44340677 T T T T T T T T T T T T T T T T A A T T
3 chr3_44370334 0 44370334 A A T T T T A A T T T T T T T T T T A A
3 chr3_44378296 0 44378296 G G G G C C G G G G G G G G G G G G G G
3 chr3_44388578 0 44388578 C C G G G G C C G G G G G G G G G G C C
3 chr3_44403755 0 44403755 C C A A A A C C A A A A A A A A A A C C
3 chr3_44406429 0 44406429 T T T T G G T T T T T T T T T T T T T T
3 chr3_44418888 0 44418888 C C C C C C C G C C C C C C C C C C C C
3 chr3_44482198 0 44482198 G G G G G G G G T T T T G G G G G G G G
3 chr3_44510402 0 44510402 G G G G T T G G G G G G G G G G G G G G
3 chr3_44528970 0 44528970 G G G G G G G G C G C C G G G G G G G G
3 chr3_44545043 0 44545043 C C C C A A C C C C C C C C C C C C C C
3 chr3_44557566 0 44557566 T T G T T T T T T T T T T T T T T T T T
3 chr3_44560298 0 44560298 C C C C C C A C C C C C C C C C C C C C
3 chr3_44566370 0 44566370 A A A A A A A T A A A A A A A A A A A A
3 chr3_44584761 0 44584761 G G G G G G C C G G G G G G G G G G G G
3 chr3_44588511 0 44588511 C C C C C C C C C G G G C C C C C C C C
3 chr3_44609339 0 44609339 A A A A A A A A A A A A A A T T A A A A
3 chr3_44610116 0 44610116 G G T T G G G G G G G G G G G G G G G G
3 chr3_44646540 0 44646540 A A A A A A A T A A A A A A A A A A A A
3 chr3_44658898 0 44658898 G G G G G G C C G G G G G G G G G G G G
3 chr3_44677216 0 44677216 G G G G G G G G C C C C G G G G G G G G
3 chr3_44690224 0 44690224 T T G G G G T T T T T T T T T T T T T T
3 chr3_44691527 0 44691527 T T T T T T T T T T T T G T T T T T T T
3 chr3_44804933 0 44804933 T T T T T T T T A A A A T T T T T T T T
3 chr3_44822473 0 44822473 G G G G G G G G G G G G G G C C G G G G
3 chr3_44823239 0 44823239 C C A A A A C C A A A A A A A A A A C C
3 chr3_44859870 0 44859870 G G G G G G G G G G G G G G G G C C G G
3 chr3_44864734 0 44864734 C C C C C C C C C C C C C G C C C C C C
3 chr3_44889106 0 44889106 A A A A A A A A C C C C A A A A A A A A
3 chr3_44895286 0 44895286 T T T T T T T T G G G G T T T T T T T T
3 chr3_44899804 0 44899804 A A A C A A A A A A A A A A A A A A A A
3 chr3_44930250 0 44930250 T T T T T T T T T T T T T T T T A T T T
3 chr3_44930263 0 44930263 C C C C C C C C C C C C C C C C A A C C
3 chr3_44961955 0 44961955 C C A A A A C C A A A A A A A A A A C C
3 chr3_44968197 0 44968197 T T T T T T T T T T T T T T A A T T T T
3 chr3_44973663 0 44973663 A A A A A A A A C C C C A A A A A A A A
3 chr3_44975792 0 44975792 T T T T T T T T T T T T T T A A T T T T
3 chr3_45010147 0 45010147 A A A A T T A A A A A A A A A A A A A A
3 chr3_45020662 0 45020662 T T T T T T T T A A A T T T T T T T T T
3 chr3_45036155 0 45036155 A A A A A A A A A A A A A A A A T T A A
3 chr3_45036166 0 45036166 T T T T T T T T G G G G T T T T T T T T
3 chr3_45055477 0 45055477 G G G G G G G G G G G G G G G G T T G G
3 chr3_45070797 0 45070797 A A A A A A A A A A A A A A A A C C A A
3 chr3_45080683 0 45080683 A A A A A A A A A C A A A A A A A A A A
3 chr3_45083879 0 45083879 T T T T T T T T T T T T G G T T T T T T
3 chr3_45099540 0 45099540 G G G G G G G G T T T T G G G G G G G G
3 chr3_45133786 0 45133786 C C A C A A C C C C C C C C C C C C C C
3 chr3_45143102 0 45143102 T T A A A A T T A A A A A A A A A A T T
3 chr3_45168388 0 45168388 T T T T T T T T T T T T G T T T T T T T
3 chr3_45171707 0 45171707 C C C C C C C C C C C C A C C C C C C C
3 chr3_45194818 0 45194818 C C C C C C C C C C C C C C C C G G C C
3 chr3_45197401 0 45197401 C C C C C C C C C C C G C C C C C C C C
3 chr3_45208300 0 45208300 C C C C C C C C C G C G C C C C C C C C
3 chr3_45261245 0 45261245 G G G G G G G G G G G G C C G G G G G G
3 chr3_45335400 0 45335400 A A C C A A A A A A A A A A A A A A A A
3 chr3_45394199 0 45394199 C C C C C C C C A A A A C C C C C C C C
3 chr3_45396166 0 45396166 A T T T T T A A T T T T T T T T T T T T
3 chr3_45413343 0 45413343 C C C C C C C C C C C C A C C C C C C C
3 chr3_45433854 0 45433854 C C C C C C C C C C C C C C C G C C C C
3 chr3_45473875 0 45473875 A A A A A A A A A A A A A C A A A A A A
3 chr3_45490881 0 45490881 T T T T T T T T T T T T T T G G T T T T
3 chr3_45495372 0 45495372 C C C C C C C C A A A A C C C C C C C C
3 chr3_45513816 0 45513816 C C C C C C C C A A A A C C C C C C C C
3 chr3_45541790 0 45541790 T T T T T T T T G G G G T T T T T T T T
3 chr3_45552150 0 45552150 C C C C C C C C C C C C C C C C A A C C
3 chr3_45574416 0 45574416 A A C C C C A A C C C C C C C C C C A A
3 chr3_45590916 0 45590916 A A A A A A A A A A A A C C C C A A A A
3 chr3_45596215 0 45596215 C C G G C C C C C C C C C C C C C C C C
3 chr3_45615718 0 45615718 G G G G G G G G C C C C C C C C C C G G
3 chr3_45645215 0 45645215 A A A A A A A A A A A A A T A A A A A A
3 chr3_45675665 0 45675665 A A A A A A A A C C C C A A A A A A A A
3 chr3_45682902 0 45682902 A C C C C C C C C C C C C C C C C C C C
3 chr3_45705844 0 45705844 A A A A A A A A A A A A A T A A A A A A
3 chr3_45723573 0 45723573 G G G G G G G G T T T T G G G G G G G G
3 chr3_45743516 0 45743516 C C C C C C C C C C C C C C C G C C C C
3 chr3_45755821 0 45755821 A A A A A A A A A A A A A A A A A T A A
3 chr3_45773952 0 45773952 T T T T T T T T T T T T T T G G T T T T
3 chr3_45777170 0 45777170 G G G G G G G G T T T T G G G G G G G G
3 chr3_45789470 0 45789470 A A A A A A A A A A A T A A A A A A A A
3 chr3_45871243 0 45871243 C C A C C C C C C C C C C C C C C C C C
3 chr3_45907228 0 45907228 C C A C C C C C C C C C C C C C C C C C
3 chr3_45979463 0 45979463 G G G G G G G G T T T T G G G G G G G G
3 chr3_45981164 0 45981164 A A A A A A A A C C C C A A A A A A A A
3 chr3_45999144 0 45999144 C C G G G G C C G G G G G G G G G G G G
3 chr3_46007509 0 46007509 G G G G G G G G G G G G G G G G T T G G
3 chr3_46022204 0 46022204 G G G G G G G G C C C C G G G G G G G G
3 chr3_46061682 0 46061682 C C C C C C C C A A A C C C C C C C C C
3 chr3_46179023 0 46179023 C C C C A C C C C C C C C C C C C C C C
3 chr3_46195104 0 46195104 C C A A A A C C A A A A A A A A A A C C
3 chr3_46199058 0 46199058 C C C C C C C C C C C G C C C C C C C C
3 chr3_46211878 0 46211878 C C C C C C C C C C C C C G C C C C C C
3 chr3_46223205 0 46223205 A C C C C C C C C C C C C C C C C C C C
3 chr3_46229582 0 46229582 A A A A A A A A C C C C A A A A A A A A
3 chr3_46232714 0 46232714 C C A A A A A A A A A A A A A A A A C C
3 chr3_46249984 0 46249984 C C C C C C C C C C C C C C A C C C C C
3 chr3_46258587 0 46258587 G G C C C C G G G G G G G G G G G G G G
3 chr3_46261994 0 46261994 A A C C C C A A A A A A A A A A A A A A
3 chr3_46347289 0 46347289 G G G G G G G G G G G G C G G G G G G G
3 chr3_46359994 0 46359994 C C C C C C C C C C C C C C C C A C C C
3 chr3_46375171 0 46375171 T T G G T T T T T T T T T T T T T T T T
3 chr3_46386124 0 46386124 C C C C C C C C C C C G C C C C C C C C
3 chr3_46406332 0 46406332 A A C C C C C C C C C C C C C C C C A A
3 chr3_46417234 0 46417234 T T T T T T T T T T G T T T T T T T T T
3 chr3_46419000 0 46419000 G G G G G G G G G G G G G G G G T T G G
3 chr3_46464357 0 46464357 T T T T T T G G T T T T T T T T T T T T
3 chr3_46487855 0 46487855 T T T T T T T T G G G G T T T T T T T T
3 chr3_46511788 0 46511788 T T T T T T T T A A A A T T T T T T T T
3 chr3_46539822 0 46539822 A A A A A A A A C C C C A A A A A A A A
3 chr3_46580287 0 46580287 C C C C C C C C G G G G C C C C C C C C
3 chr3_46611766 0 46611766 A A A A A A A A C C C C A A A A A A A A
3 chr3_46651301 0 46651301 A A C C C C A A A A A A C C C C C C A A
3 chr3_46659370 0 46659370 A A A A A A A A A A T T A A A A A A A A
3 chr3_46665523 0 46665523 T T A T A A T T T T T T T T T T T T T T
3 chr3_46688163 0 46688163 T T T T T T T T T T T T G T T T T T T T
3 chr3_46727866 0 46727866 G G G G C C G G G G G G G G G G G G G G
3 chr3_46733299 0 46733299 A A A A A A A A C C C C A A A A A A A A
3 chr3_46740659 0 46740659 A A A A A A A A A A A A A A C C A A A A
3 chr3_46744641 0 46744641 G G G G G G G G G G G G G G G G G T G G
3 chr3_46776065 0 46776065 C C C C C C C C A A A A C C C C C C C C
3 chr3_46788521 0 46788521 G T G G G G G G G G G G G G G G G G G G
3 chr3_46795041 0 46795041 C C C C C C C C C C C C C C C C G G C C
3 chr3_46798483 0 46798483 C C C C C C C C C C C C C C C C A A C C
3 chr3_46799411 0 46799411 T T T T T T T T A T T T T T T T T T T T
3 chr3_46843683 0 46843683 A A A A A A A A A A A A A A C C A A A A
3 chr3_46888388 0 46888388 A A A A A A A A A C C C A A A A A A A A
3 chr3_46899509 0 46899509 G G G G G G G G G G G G G G T T G G G G
3 chr3_46958484 0 46958484 T T T T T T T T T T T T A T T T T T T T
3 chr3_46959011 0 46959011 A A A A A A A A C C C C A A A A A A A A
3 chr3_46962840 0 46962840 G G G G G G G G T T T T G G G G G G G G
3 chr3_46996707 0 46996707 A A A A A A A A A A A A A T A A A A A A
3 chr3_47008791 0 47008791 C C C C C C A A C C C C C C C C C C C C
3 chr3_47022731 0 47022731 C C C C C C C C A C A C C C C C C C C C
3 chr3_47025010 0 47025010 T T T T T T T T A A A A T T T T T T T T
3 chr3_47034377 0 47034377 A A A A A A A A A A A A A A A A A C A A
3 chr3_47038929 0 47038929 C C A A A A A A A A A A A A A A A A C C
3 chr3_47047371 0 47047371 C C C C C G C C C C C C C C C C C C C C
3 chr3_47103246 0 47103246 C C C C C C C C C C C C C C C C G G C C
3 chr3_47107432 0 47107432 T T T T A T T T T T T T T T T T T T T T
3 chr3_47145100 0 47145100 A A A A A A A A A A A A A A A A A T A A
3 chr3_47145319 0 47145319 A A A A A A A A T T T T A A A A A A A A
3 chr3_47150086 0 47150086 G G G G G G G G G G G G C G G G G G G G
3 chr3_47150156 0 47150156 A A A A A A A A C C C C A A A A A A A A
3 chr3_47158326 0 47158326 C C C C C C C C C C C C C C G G C C C C
3 chr3_47167213 0 47167213 C C C C C C C C G G G G C C C C C C C C
3 chr3_47178451 0 47178451 T T T T T T T T T T T T G T T T T T T T
3 chr3_47185545 0 47185545 T T T T G G T T T T T T T T T T T T T T
3 chr3_47185610 0 47185610 A A A A C C A A C C C C C C C C C C A A
3 chr3_47194060 0 47194060 T T T T T T T T T T T T T T G G T T T T
3 chr3_47195807 0 47195807 C C C C C C C C C G C G C C C C C C C C
3 chr3_47197978 0 47197978 C G G G G G G G G G G G G G G G G G G G
3 chr3_47206219 0 47206219 G G G G G G G G C C C C G G G G G G G G
3 chr3_47228117 0 47228117 T T A T T T T T T T T T T T T T T T T T
3 chr3_47238946 0 47238946 G G G G G G G G C G G G G G G G G G G G
3 chr3_47250535 0 47250535 C C C C C C C C G G G G C C C C C C C C
3 chr3_47288093 0 47288093 A A A C A A A A A A A A A A A A A A A A
3 chr3_47302864 0 47302864 A A A A A A A A C C C C A A A A A A A A
3 chr3_47318238 0 47318238 G G C C C C G G C C C C C C C C C C G G
3 chr3_47329481 0 47329481 T T T T T T T T T T T T G T T T T T T T
3 chr3_47345065 0 47345065 C C C C C C C C C C C C C G C C C C C C
3 chr3_47349447 0 47349447 A A A A A A A A C C C C A A A A A A A A
3 chr3_47359627 0 47359627 A C C C C C C C C C C C C C C C C C C C
3 chr3_47406456 0 47406456 A A A A A A A A A A A A A C A A A A A A
3 chr3_47408996 0 47408996 A A A A A A A A C C C C A A A A A A A A
3 chr3_47409261 0 47409261 G G G G G T G G G G G G G G G G G G G G
3 chr3_47445556 0 47445556 T T T T A T T T T T T T T T T T T T T T
3 chr3_47515555 0 47515555 C C A A A A C C A A A A A A A A A A C C
3 chr3_47523331 0 47523331 G G G G G G G G G G G G C G G G G G G G
3 chr3_47526243 0 47526243 C C C C C C C C C C C C C C A C C C C C
3 chr3_47532230 0 47532230 C C C C C C C C C C C C A C C C C C C C
3 chr3_47537355 0 47537355 G G G G G G G G T T T T G G G G G G G G
3 chr3_47585836 0 47585836 C C C C C C C C C C C C C C C G C C C C
3 chr3_47608560 0 47608560 G G G G G G T T G G G G G G G G G G G G
3 chr3_47613993 0 47613993 C C C C C C C C C C C C C C A C C C C C
3 chr3_47623154 0 47623154 G G G G G G G G C C C C G G G G G G G G
3 chr3_47629467 0 47629467 A A A A A A A A A A A A A A T T A A A A
3 chr3_47641106 0 47641106 G G G G G G G G G G G G T T G G G G G G
3 chr3_47690689 0 47690689 C C C C C C C C C C C C C C C G C C C C
3 chr3_47692330 0 47692330 T T A A A A T T T T T T T T T T T T T T
3 chr3_47694280 0 47694280 C C C C C C C C A A A A C C C C C C C C
3 chr3_47752860 0 47752860 C C A A A A C C A A A A A A A A A A C C
3 chr3_47771912 0 47771912 G G G G G T G G G G G G G G G G G G G G
3 chr3_47778313 0 47778313 A A A A A T A A A A A A A A A A A A A A
3 chr3_47800967 0 47800967 A A A A A A A A A C A C A A A A A A A A
3 chr3_47808044 0 47808044 G G G G G G G G C C C C G G G G G G G G
3 chr3_47818502 0 47818502 A A A A A A A A A T A A A A A A A A A A
3 chr3_47842174 0 47842174 T T T T T T T T A T T T T T T T T T T T
3 chr3_47851357 0 47851357 G G C C G G G G G G G G G G G G G G G G
3 chr3_47859468 0 47859468 G G G G G G G G G G G G G G G G C C G G
3 chr3_47864185 0 47864185 T T T T T T T T T T T T T T G G T T T T
3 chr3_47882815 0 47882815 A A A A C C A A A A A A A A A A A A A A
3 chr3_47906789 0 47906789 T T T T T T T T T T G T T T T T T T T T
3 chr3_47984641 0 47984641 C C C C C C C C C C A C C C C C C C C C
3 chr3_47998304 0 47998304 G G G G C G G G G G G G G G G G G G G G
3 chr3_48014148 0 48014148 C C C C C C C C C C C C C G C C C C C C
3 chr3_48014551 0 48014551 C C C C C C C C C C C C C C C G C C C C
3 chr3_48022390 0 48022390 T T T T T T T T T T T T G G G G G G T T
3 chr3_48055834 0 48055834 A A C C C C A A C C C C C C C C C C C C
3 chr3_48096271 0 48096271 G G G G G G G G C G G G G G G G G G G G
3 chr3_48102181 0 48102181 G G G G G G G G G G G G G G G T G G G G
3 chr3_48110857 0 48110857 C C C C C C C C A C C C C C C C C C C C
3 chr3_48127187 0 48127187 T T G G G T T T T T T T T T T T T T T T
3 chr3_48132834 0 48132834 T T T T T T T T T T T T T T G T T T T T
3 chr3_48139478 0 48139478 C C G G G G C C G G G G G G G G G G C C
3 chr3_48153313 0 48153313 G G G G G G T T G G G G G G G G G G T T
3 chr3_48157038 0 48157038 A A A A A A A A A A A A A A A A T T A A
3 chr3_48174614 0 48174614 A A A A T T A A T T T T T T T T T T A A
3 chr3_48213713 0 48213713 T T T T T T T T T T T T G T T T T T T T
3 chr3_48237918 0 48237918 G G G G G G G G C G G G G G G G G G G G
3 chr3_48240650 0 48240650 T T T T G T T T T T T T T T T T T T T T
3 chr3_48311254 0 48311254 A A A A A A A A A A A A A A A A T T A A
3 chr3_48347267 0 48347267 G G G T G T G G G G G G G G G G G G G G
3 chr3_48365310 0 48365310 A A A A A A A A A A A A A C A A A A A A
3 chr3_48366519 0 48366519 A A A A A A A A A T A A A A A A A A A A
3 chr3_48461132 0 48461132 C C A C A C C C A A A A C C C C C C C C
3 chr3_48532629 0 48532629 G G G G G G G G C C C C G G G G G G G G
3 chr3_48539305 0 48539305 G G G G G G G G C G C G G G G G G G G G
3 chr3_48573066 0 48573066 C C C C C C C C C G G G C C C C C C C C
3 chr3_48604323 0 48604323 T T T T T T T T T T T T T T T T G G T T
3 chr3_48605368 0 48605368 T T T T T T T T T T A T T T T T T T T T
3 chr3_48633812 0 48633812 T T T T T T T T T T T T T T G T T T T T
3 chr3_48637345 0 48637345 A A A A A A A A C C C C A A A A A A A A
3 chr3_48648042 0 48648042 G G C G G G G G G G G G G G G G G G G G
3 chr3_48671567 0 48671567 C C C C C C C C C C C C C C C C G G C C
3 chr3_48681756 0 48681756 T T T T T T T T G G G G T T T T T T T T
3 chr3_48683170 0 48683170 A A A C A A A A A A A A A A A A A A A A
3 chr3_48703431 0 48703431 G G C C C C G G C C C C C C C C C C G G
3 chr3_48705556 0 48705556 T T T T T T T T G G G G T T T T T T T T
3 chr3_48712895 0 48712895 T T T T T T T T T T T T A T T T T T T T
3 chr3_48714989 0 48714989 T T T T T T T T G G T T T T T T T T T T
3 chr3_48727633 0 48727633 T T T T T T T T T T G T T T T T T T T T
3 chr3_48738911 0 48738911 A A C C A C A A A A A A A A A A A A A A
3 chr3_48783878 0 48783878 C C C C C C C C C C C G C C C C C C C C
3 chr3_48798449 0 48798449 T T A A A A T T T T T T T T T T T T T T
3 chr3_48807700 0 48807700 A A A A A A A A T T A T A A A A A A A A
3 chr3_48816238 0 48816238 C C C C C C C C C C C C C C C C C G C C
3 chr3_48825813 0 48825813 C C C C C C C C C C C C A C C C C C C C
3 chr3_48833578 0 48833578 T T T T A T T T T T T T T T T T T T T T
3 chr3_48843934 0 48843934 G G G G G G G G G G C G G G G G G G G G
3 chr3_48843937 0 48843937 A C A A A A A A A A A A A A A A A A C C
3 chr3_48853840 0 48853840 C C C C C C C C A A A A C C C C C C C C
3 chr3_48903371 0 48903371 G G G G G G G G G G G G G G G G C C G G
3 chr3_48934899 0 48934899 A A A A A T A A A A A A A A A A A A A A
3 chr3_48942828 0 48942828 T T T T G G T T T T T T T T T T T T T T
3 chr3_48960866 0 48960866 G G T T T T G G T T T T T T T T T T G G
3 chr3_48963013 0 48963013 G G G G G G G G G G G G G G G G T T G G
3 chr3_48963794 0 48963794 G T G G G G G G G G G G G G G G G G G G
3 chr3_48974288 0 48974288 C C C C C C C C C C C C C C C C G G C C
3 chr3_48991249 0 48991249 G G G G G G G G C C C C G G G G G G G G
3 chr3_48993703 0 48993703 T T T T T T T T G G G G T T T T T T T T
3 chr3_49009319 0 49009319 T T T T T T T T T T T T T T T T G T T T
3 chr3_49038664 0 49038664 C C C C C C A A C C C C C C C C C C C C
3 chr3_49068227 0 49068227 T T T T T T T T G G G G T T T T T T T T
3 chr3_49093271 0 49093271 C C C C C C C C G G G G C C C C C C C C
3 chr3_49103480 0 49103480 G G G T G G G G G G G G G G G G G G G G
3 chr3_49108813 0 49108813 G G G T G G G G G G G G G G G G G G G G
3 chr3_49110351 0 49110351 A A A A A A A A A A A A A A A C A A A A
3 chr3_49127022 0 49127022 T T T T T T T T G T T T T T T T T T T T
3 chr3_49144968 0 49144968 G G G G G G G G T T T T G G G G G G G G
3 chr3_49169516 0 49169516 T T T T A T T T T T T T T T T T T T T T
3 chr3_49179847 0 49179847 G G G G G G G G G G G G G G C C G G G G
3 chr3_49183042 0 49183042 T T T T T T T T T T T T T T G T T T T T
3 chr3_49186378 0 49186378 G G G G G G G G G G G G G G G T G G G G
3 chr3_49188263 0 49188263 G G G G G G G G C C C C G G G G G G G G
3 chr3_49189410 0 49189410 T T T T T T T T A A A A T T T T T T T T
3 chr3_49189677 0 49189677 C C C C C C C C C C C C C C A C C C C C
3 chr3_49200613 0 49200613 G G G G G G G G C C C C G G G G G G G G
3 chr3_49206266 0 49206266 G G G G G G G G C C C C G G G G G G G G
3 chr3_49213325 0 49213325 G G G G G G G G C C C C G G G G G G G G
3 chr3_49216903 0 49216903 T T T T T T T T G G G T T T T T T T T T
3 chr3_49234133 0 49234133 T T A T T T T T T T T T T T T T T T T T
3 chr3_49239067 0 49239067 G G G G G G G G T T T T G G G G G G G G
3 chr3_49266984 0 49266984 T T T T T T T T A A A A T T T T T T T T
3 chr3_49280477 0 49280477 T T G G T T T T T T T T T T T T T T T T
3 chr3_49315407 0 49315407 A A C C A A A A A A A A A A A A A A A A
3 chr3_49320830 0 49320830 G G G G C C G G G G G G G G G G G G G G
3 chr3_49353943 0 49353943 C C G G C C C C C C C C C C C C C C C C
3 chr3_49383684 0 49383684 A A A A A A A A C C C C A A A A A A A A
3 chr3_49411845 0 49411845 T T T T T T T T G G G G T T T T T T T T
3 chr3_49437465 0 49437465 C C C C C C C C C C C C C C C C A C C C
3 chr3_49445781 0 49445781 C C C C C C C C G G G G C C C C C C C C
3 chr3_49454795 0 49454795 A A C C A A A A A A A A A A A A A A A A
3 chr3_49459866 0 49459866 T T T T T T T T T T T T T T T T G G T T
3 chr3_49487682 0 49487682 A A A A A A A A A A A A A A C C A A A A
3 chr3_49492561 0 49492561 G G G T G G G G G G G G G G G G G G G G
3 chr3_49518123 0 49518123 T T A T T T T T T T T T T T T T T T T T
3 chr3_49525346 0 49525346 T T T T T T T T G G G G T T T T T T T T
3 chr3_49528003 0 49528003 A A A A A A A A A A A A C C A A A A A A
3 chr3_49528166 0 49528166 C C G G G G C C C C C C C C C C C C C C
3 chr3_49579497 0 49579497 G G G G G G G G G G G T G G G G G G G G
3 chr3_49633089 0 49633089 C C A A A A C C A A A A A A A A A A C C
3 chr3_49648957 0 49648957 T T T T T T A A T T T T T T T T T T T T
3 chr3_49686238 0 49686238 C C C C A C C C C C C C C C C C C C C C
3 chr3_49699457 0 49699457 A A A A A A A A A A A A C C A C A A A A
3 chr3_49737722 0 49737722 T T T T T T T T T T T T T T A T T T T T
3 chr3_49747267 0 49747267 T T T T G T T T T T T T T T T T T T T T
3 chr3_49771598 0 49771598 A A A A A A A A C C C C A A A A A A A A
3 chr3_49785953 0 49785953 G T T T T T T T T T T T T T T T T T T T
3 chr3_49796956 0 49796956 G G G G G G G G G G G G G G G G C C G G
3 chr3_49803896 0 49803896 T T G G G G G G G G G G G G G G G G T T
3 chr3_49808394 0 49808394 G G G G C G G G G G G G G G G G G G G G
3 chr3_49824954 0 49824954 T T T T T T T T T T T T T T G T T T T T
3 chr3_49844895 0 49844895 A A A A A A A A A A A A A A A C A A A A
3 chr3_49847820 0 49847820 T T T T T T T T G G G G T T T T T T T T
3 chr3_49852122 0 49852122 G G G G G G G G G G G G C C G G G G G G
3 chr3_49855786 0 49855786 G G G G G G G G G G G G G G C C G G G G
3 chr3_49878383 0 49878383 C C A C C C C C C C C C C C C C C C C C
3 chr3_49882275 0 49882275 A C C C C C C C C C C C C C C C C C C C
3 chr3_49896518 0 49896518 C C C C C C C C A A A A C C C C C C C C
3 chr3_49898535 0 49898535 C C C C C C C C C C C C C C C C A A C C
3 chr3_49920178 0 49920178 T T T T G T T T T T T T T T T T T T T T
3 chr3_49924190 0 49924190 G G G T G G G G G G G G G G G G G G G G
3 chr3_49940329 0 49940329 T T T T T T T T T T A T T T T T T T T T
3 chr3_49946407 0 49946407 C C C C C C C C C C C C C C C C G G C C
3 chr3_49963630 0 49963630 G G G G G G G G G G G G G G G T G G G G
3 chr3_49976278 0 49976278 A C C C C C C C C C C C C C C C C C C C
3 chr3_50021626 0 50021626 G G G G G G G G G G G G G G C C G G G G
3 chr3_50021865 0 50021865 A A A A A A A A A A A A T T A A A A A A
3 chr3_50023654 0 50023654 G G G G G G G G G G G G G G T T G G G G
3 chr3_50033350 0 50033350 C C C C C C C C C G G G C C C C C C C C
3 chr3_50046927 0 50046927 C C G G G G G G G G G G G G G G G G G G
3 chr3_50088986 0 50088986 A A A C A A A A A A A A A A A A A A A A
3 chr3_50101792 0 50101792 A A A A A A A A A A A A A A A C A A A A
3 chr3_50141462 0 50141462 A A A A A A A A T T T T A A A A A A A A
3 chr3_50143360 0 50143360 A A A A A A A A A A A A A A C C A A A A
3 chr3_50144768 0 50144768 C C C C C C C C G G G G C C C C C C C C
3 chr3_50149029 0 50149029 C C C C C C C C A A A C C C C C C C C C
3 chr3_50161766 0 50161766 T T T T T T T T T T T T T T T T G G T T
3 chr3_50189255 0 50189255 G G G G G G G G T T T T G G G G G G G G
3 chr3_50214540 0 50214540 C C C C C C C C A A A A C C C C C C C C
3 chr3_50250120 0 50250120 A A A A A A A A A A A A A A A A C C A A
3 chr3_50254963 0 50254963 T T T T T T T T G G G G T T T T T T T T
3 chr3_50261497 0 50261497 G G G G G G G G C C C C G G G G G G G G
3 chr3_50264797 0 50264797 A A A A A A A A C C C C A A A A A A A A
3 chr3_50273576 0 50273576 T T A T T T T T T T T T T T T T T T T T
3 chr3_50281725 0 50281725 G G C C C C G G C C C C C C C C C C G G
3 chr3_50313635 0 50313635 A A A A A A A A A A A A C C A A A A A A
3 chr3_50317427 0 50317427 C C C C C G C C C C C C C C C C C C C C
3 chr3_50327121 0 50327121 A A T T A A A A T T T T T T T T T T A A
3 chr3_50334684 0 50334684 G G T T G G G G G G G G T T T T T T G G
3 chr3_50375119 0 50375119 G G G G G G G G G G G G T T G G G G G G
3 chr3_50397713 0 50397713 G G G G G G G G G T G T G G G G G G G G
3 chr3_50439135 0 50439135 A A A A A A A A C C C C A A A A A A A A
3 chr3_50527474 0 50527474 C C C C C C C C G G G G C C C C C C C C
3 chr3_50527511 0 50527511 G G G G G G G G G G G G G G T T G G G G
3 chr3_50546078 0 50546078 A A C C C C A A C C C C C C C C C C A A
3 chr3_50551270 0 50551270 G G G G G G G G G G G G G G C C G G G G
3 chr3_50553949 0 50553949 T T T T T T T T G G G G T T T T T T T T
3 chr3_50586465 0 50586465 C C G G G G C C G G G G G G G G G G C C
3 chr3_50648796 0 50648796 C C C C C C C C C C C C C C A C C C C C
3 chr3_50660642 0 50660642 A A A A A A A A C C C C A A A A A A A A
3 chr3_50662138 0 50662138 C C C C C C C C A A A A C C C C C C C C
3 chr3_50667491 0 50667491 G G G G G T G G G G G G G G G G G G G G
3 chr3_50677027 0 50677027 C C C C C C C C C C C C C C C C C G C C
3 chr3_50680857 0 50680857 C C C C C C C C C C C C C C C C C G C C
3 chr3_50688786 0 50688786 A A A A A C A A A A A A A A A A A A A A
3 chr3_50698979 0 50698979 C C C C C C C C C C C C A C C C C C C C
3 chr3_50737353 0 50737353 T T T T T T T T T T T T A T T T T T T T
3 chr3_50754190 0 50754190 G G G G C G G G G G G G G G G G G G G G
3 chr3_50766456 0 50766456 C C C C C C A A C C C C C C C C C C C C
3 chr3_50766942 0 50766942 C C A C A A C C C C C C C C C C C C C C
3 chr3_50784037 0 50784037 T T T T T T T T G G G G T T T T T T T T
3 chr3_50797911 0 50797911 G G G G G G G G G G C G G G G G G G G G
3 chr3_50806101 0 50806101 T T T T T T T T T T A T T T T T T T T T
3 chr3_50825413 0 50825413 A A A A A A A A A A A A A C A A A A A A
3 chr3_50847174 0 50847174 C G G G G G G G G G G G G G G G G G G G
3 chr3_50863020 0 50863020 A A A A A A A A C C C C A A A A A A A A
3 chr3_50878045 0 50878045 G G G G G G G G G G G T G G G G G G G G
3 chr3_50896608 0 50896608 C C C C C C C C G G G G C C C C C C C C
3 chr3_50910457 0 50910457 G G G G G G G G C C C C G G G G G G G G
3 chr3_50932755 0 50932755 G G T T G G G G G G G G G G G G G G G G
3 chr3_50940212 0 50940212 C C C C C C G G C C C C C C C C C C C C
3 chr3_50960685 0 50960685 T T T T T T T T G G G G T T T T T T T T
3 chr3_50989438 0 50989438 A A A A A A A A A A A A A A A A C C A A
3 chr3_50998349 0 50998349 A A A C A C A A A A A A A A A A A A A A
3 chr3_51056843 0 51056843 C C C C C C C C A A A A C C C C C C C C
3 chr3_51108690 0 51108690 T T T T T T T T T T T T T T T T G G T T
3 chr3_51165750 0 51165750 G G G G G G G G T T T T G G G G G G G G
3 chr3_51165971 0 51165971 C C C C C C C C G G G G C C C C C C C C
3 chr3_51174245 0 51174245 C C C C C C C C A A A A C C C C C C C C
3 chr3_51199923 0 51199923 T T T T A A T T T T T T T T T T T T T T
3 chr3_51201327 0 51201327 A A A A A A A A C C C C A A A A A A A A
3 chr3_51212568 0 51212568 G G G G G G G G T T T T G G G G G G G G
3 chr3_51247077 0 51247077 C C C C C C C C C C C C C C C G C C C C
3 chr3_51257786 0 51257786 G G G G G G G G G G G G G G G G C C G G
3 chr3_51263091 0 51263091 G G G T G T G G G G G G G G G G G G G G
3 chr3_51271997 0 51271997 C C C C C C C C C C C C C C A C C C C C
3 chr3_51275100 0 51275100 T T T T T T T T G G G G T T T T T T T T
3 chr3_51292397 0 51292397 G G G G G G G G C G G G G G G G G G G G
3 chr3_51307755 0 51307755 G G G G G G G G T T T T G G G G G G G G
3 chr3_51314749 0 51314749 G G G G G G G G G G G G T T T T T T G G
3 chr3_51334209 0 51334209 A A A A A A A A C C C C A A A A A A A A
3 chr3_51335479 0 51335479 T T T T A T T T T T T T T T T T T T T T
3 chr3_51342107 0 51342107 A A A A A A A A T T A T A A A A A A A A
3 chr3_51349330 0 51349330 A A A A A A A A T T T T A A A A A A A A
3 chr3_51351015 0 51351015 C C C C G G C C C C C C C C C C C C C C
3 chr3_51353749 0 51353749 T T T T T T T T T T T T G T T T T T T T
3 chr3_51370465 0 51370465 A A A A A A A A C C C C A A A A A A A A
3 chr3_51386882 0 51386882 T T G T T T T T T T T T T T T T T T T T
3 chr3_51398788 0 51398788 C C C C C C C C A C A A C C C C C C C C
3 chr3_51406899 0 51406899 T T T T T T T T T T T T T T T T A T T T
3 chr3_51420128 0 51420128 T T T T T T T T G T G G T T T T T T T T
3 chr3_51455161 0 51455161 C C C C C C C C C G G G C C C C C C C C
3 chr3_51467686 0 51467686 C C C C C C C C A C C C C C C C C C C C
3 chr3_51530390 0 51530390 T T G G G G G G G G G G G G G G G G G G
3 chr3_51569667 0 51569667 G G C C C C G G G G G G G G G G G G G G
3 chr3_51591550 0 51591550 A T T T T T T T T T T T T T T T T T A A
3 chr3_51615670 0 51615670 T T T T T T T T T T T T G T G G T T T T
3 chr3_51622785 0 51622785 G G G G G G G G C C C C G G G G G G G G
3 chr3_51635705 0 51635705 G G G G G G G G G G C G G G G G G G G G
3 chr3_51636675 0 51636675 T T G G G G T T G G G G G G G G G G T T
3 chr3_51660905 0 51660905 G G C C C C G G G G G G G G G G G G G G
3 chr3_51664773 0 51664773 T T T T T T T T T T T T G T T T T T T T
3 chr3_51711773 0 51711773 T T T T T T T T G G G G T T T T T T T T
3 chr3_51712372 0 51712372 G G G G G G G G G G G G G T G G G G G G
3 chr3_51726136 0 51726136 A A A A A A A A A C A C A A A A A A A A
3 chr3_51738190 0 51738190 G G G G G G G G G T G G G G G G G G G G
3 chr3_51740666 0 51740666 G G G G G G G G G G G G G G T T G G G G
3 chr3_51749749 0 51749749 G G G G G G G G T T T T G G G G G G G G
3 chr3_51795772 0 51795772 T T T T T T T T T T T T T T T T A T T T
3 chr3_51810246 0 51810246 T T T T T T T T T T T T T T A A T T T T
3 chr3_51841004 0 51841004 A A A A A A A A A A A A A A A A A C A A
3 chr3_51855046 0 51855046 G G G G G G G G T T T T G G G G G G G G
3 chr3_51897650 0 51897650 T T T T T T T T T T T T T T G T T T T T
3 chr3_51901031 0 51901031 T T T T T T T T T T T T T T T T G G T T
3 chr3_51905051 0 51905051 G G G G G G G G T T T T G G G G G G G G
3 chr3_51918266 0 51918266 T T T T T T T T T T T T T T T T G T T T
3 chr3_51926461 0 51926461 G G G G C G G G G G G G G G G G G G G G
3 chr3_51956073 0 51956073 A A A A A A A A C C C C A A A A A A A A
3 chr3_51962958 0 51962958 G G G G G G G G T T T T G G G G G G G G
3 chr3_51967496 0 51967496 G G T T G G G G G G G G G G G G G G G G
3 chr3_51977398 0 51977398 G G G G G G G G G G G G G G G G C C G G
3 chr3_51988375 0 51988375 T T T T T T T T G G G G T T T T T T T T
3 chr3_52002977 0 52002977 C C C C C C C C C C C C C G C C C C C C
3 chr3_52021916 0 52021916 G G T T G G G G G G G G G G G G G G G G
3 chr3_52028604 0 52028604 T T T T T T T T T T T T A T T T A A T T
3 chr3_52030281 0 52030281 G G G G T T G G G G G G G G G G G G G G
3 chr3_52052900 0 52052900 A A A A A A A A A A A A T T T T T T A A
3 chr3_52057131 0 52057131 C C C C C C C C G G G G C C C C C C C C
3 chr3_52057489 0 52057489 C C C C C C C C C C C C C C G G C C C C
3 chr3_52058241 0 52058241 T T T T T T T T T T T T T T G T T T T T
3 chr3_52086966 0 52086966 C C C C C C C C C C C C A A C C C C C C
3 chr3_52095143 0 52095143 A A A A A A A A C C C C A A A A A A A A
3 chr3_52103990 0 52103990 T T T T T T T T T T G G T T T T T T T T
3 chr3_52108964 0 52108964 A A A A A A A A A A A A A A A T A A A A
3 chr3_52124291 0 52124291 C C G G G G C C C C C C C C C C C C C C
3 chr3_52132384 0 52132384 G G G G G T G G G G G G G G G T G G G G
3 chr3_52145346 0 52145346 G G G G G G G G C G C G G G G G G G G G
3 chr3_52146344 0 52146344 T T T T T T T T T T T T T T A T T T T T
3 chr3_52158437 0 52158437 A A A A A T A A A A A A A A A A A A A A
3 chr3_52183904 0 52183904 T T T T T T T T G T G G T T T T T T T T
3 chr3_52193915 0 52193915 G G G G G G G G G T G G G G G G G G G G
3 chr3_52202331 0 52202331 G G T T G T G G G G G G G G G G G G G G
3 chr3_52209247 0 52209247 C C C C C C C C A A A A C C C C C C C C
3 chr3_52214555 0 52214555 A A A A A A A A A A A A A A A A C C A A
3 chr3_52223710 0 52223710 T T G G G G G G G G G G G G G G G G T T
3 chr3_52236719 0 52236719 A A A A A A A A A A A A A A A A C C A A
3 chr3_52238027 0 52238027 A A A T A A A A A A A A A A A A A A A A
3 chr3_52244304 0 52244304 G G G G G G G G T T T T G G G G G G G G
3 chr3_52246537 0 52246537 C C C C C C C C A C A A C C C C C C C C
3 chr3_52276599 0 52276599 C C G G G G G G G G G G G G G G G G G G
3 chr3_52279014 0 52279014 T T T T T T T T A T T T T T T T T T T T
3 chr3_52279072 0 52279072 C C G G G G C C G G G G G G G G G G C C
3 chr3_52292452 0 52292452 G G G G G G G G T T T T G G G G G G G G
3 chr3_52323008 0 52323008 G G G G G G G G C C C C G G G G G G G G
3 chr3_52327001 0 52327001 A A A A A A A A A A A A A A A A C C A A
3 chr3_52332766 0 52332766 C C C C C C C C A A A A C C C C C C C C
3 chr3_52355897 0 52355897 C C C C C C C C C C C C C C A C C C C C
3 chr3_52364214 0 52364214 A A A A A A A A A A A A A A A A A T A A
3 chr3_52374883 0 52374883 G G G G G G G G C C C C G G G G G G G G
3 chr3_52383087 0 52383087 G G G G G G G G T T T T G G G G G G G G
3 chr3_52428448 0 52428448 A A A A A A A A C C C C A A A A A A A A
3 chr3_52435838 0 52435838 A A A A A A A A C C C C A A A A A A A A
3 chr3_52438098 0 52438098 C C C C C C C C A A A A C C C C C C C C
3 chr3_52476235 0 52476235 G G G G G G G G C C C C G G G G G G G G
3 chr3_52507342 0 52507342 T T A A A A T T A A A A A A A A A A T T
3 chr3_52512354 0 52512354 G G G G G G G G C C C G G G G G G G G G
3 chr3_52531694 0 52531694 C C C C C C C C C C C C C G C C C C C C
3 chr3_52533829 0 52533829 T T T T T T T T T T T T T T G G T T T T
3 chr3_52537310 0 52537310 T T T T T T T T T T T T G T T T T T T T
3 chr3_52540626 0 52540626 C C C C C C C C A A A A C C C C C C C C
3 chr3_52564702 0 52564702 A A A A A A A A A A A A A T A A A A A A
3 chr3_52584389 0 52584389 C C C C C C C C G G G G C C C C C C C C
3 chr3_52595567 0 52595567 T T T T T T T T A A A A T T T T T T T T
3 chr3_52607634 0 52607634 A A A A A A A A A A A A A C A A A A A A
3 chr3_52610251 0 52610251 G G G G G G G G G G G G G G C G G G G G
3 chr3_52628871 0 52628871 C C C G C G C C C C C C C C C C C C C C
3 chr3_52651779 0 52651779 G G G G G G G G G G C G G G G G G G G G
3 chr3_52652427 0 52652427 T T T T G T T T T T T T T T T T T T T T
3 chr3_52653250 0 52653250 T T G G T T T T T T T T T T T T T T T T
3 chr3_52659826 0 52659826 G G G G G T G G G G G G G G G G G G G G
3 chr3_52707519 0 52707519 C C C C C C C C G G G G C C C C C C C C
3 chr3_52736516 0 52736516 G G G G G G C C G G G G G G G G G G G G
3 chr3_52755657 0 52755657 C C C C C C C C G G G G C C C C C C C C
3 chr3_52765584 0 52765584 T T T T T T T T T T T T A T T T T T T T
3 chr3_52769485 0 52769485 G G G G G G G G G G G G G T G G G G G G
3 chr3_52783640 0 52783640 G G G G G G G G G G G G G G G G C G G G
3 chr3_52795740 0 52795740 A A A A A A A A C C C C A A A A A A A A
3 chr3_52810774 0 52810774 C C C C C C C C C C C C C C A A C C C C
3 chr3_52813743 0 52813743 A A A A A A A A C C C C A A A A A A A A
3 chr3_52843746 0 52843746 T T T T T T T T G G G G T T T T T T T T
3 chr3_52852845 0 52852845 A A A A A A A A C C C C A A A A A A A A
3 chr3_52856702 0 52856702 A A A A A A A A C C C C A A A A A A A A
3 chr3_52860311 0 52860311 A A A A A A A A A A A A A A A A T T A A
3 chr3_52863817 0 52863817 T T T T T T T T T T T T A T T T T T T T
3 chr3_52872670 0 52872670 G G G G G G G G G G G T G G G G G G G G
3 chr3_52875475 0 52875475 A A A T A T A A A A A A A A A A A A A A
3 chr3_52879134 0 52879134 T T T T G T T T T T T T T T T T T T T T
3 chr3_52891898 0 52891898 G G G G G G G G T T T T G G G G G G G G
3 chr3_52910942 0 52910942 C C C C C C C C C C C C C G C C C C C C
3 chr3_52915159 0 52915159 T T G G G G T T G G G G G G G G G G T T
3 chr3_52939439 0 52939439 C C C C C C C C C C C C C G C C C C C C
3 chr3_52946849 0 52946849 T T T T T T T T G G G G T T T T T T T T
3 chr3_52951603 0 52951603 G T T T T T T T T T T T T T T T T T T T
3 chr3_52984871 0 52984871 C C C C C C C C C C C C G G C C C C C C
3 chr3_52988070 0 52988070 C C C C C C C C C G C C C C C C C C C C
3 chr3_52991766 0 52991766 T T T T T T T T G G G G T T T T T T T T
3 chr3_53037820 0 53037820 A A A A A A A A A A A A A A T T A A A A
3 chr3_53044967 0 53044967 G G G G G G G G T T T T G G G G G G G G
3 chr3_53048937 0 53048937 C C C C C C C C C C C C C C C C C G C C
3 chr3_53071468 0 53071468 T T T T T T T T T T T T T T G G T T T T
3 chr3_53075608 0 53075608 C C C C C C C C C C C C C C C C A A C C
3 chr3_53077532 0 53077532 C C C C G G C C C C C C C C C C C C C C
3 chr3_53096299 0 53096299 A A A A A A A A C C C C A A A A A A A A
3 chr3_53099751 0 53099751 A A A A A T A A A A A A A A A A A A A A
3 chr3_53118334 0 53118334 T T G G G G T T G G G G G G G G G G T T
3 chr3_53144410 0 53144410 T T T T T T T T T T T T T T G G T T T T
3 chr3_53165707 0 53165707 A A C C C C A A C C C C C C C C C C C C
3 chr3_53174822 0 53174822 A T A A A A A A A A A A A A A A A A T T
3 chr3_53181918 0 53181918 T T T T G T T T T T T T T T T T T T T T
3 chr3_53202825 0 53202825 C C C C C C C C C C C C C C C C A C C C
3 chr3_53213068 0 53213068 G T G G G G G G G G G G G G G G G G T T
3 chr3_53214568 0 53214568 C G C C C C C C C C C C C C C C C C C C
3 chr3_53227288 0 53227288 A A A A A A T T A A A A A A A A A A A A
3 chr3_53235221 0 53235221 C C C C C C C C C C C C C C C C G G C C
3 chr3_53236708 0 53236708 C C C G C C C C C C C C C C C C C C C C
3 chr3_53258056 0 53258056 C C C C A C C C C C C C C C C C C C C C
3 chr3_53279610 0 53279610 A A A A A A A A A A A A A C A A A A A A
3 chr3_53314514 0 53314514 C C G G C C C C C C C C C C C C C C C C
3 chr3_53349165 0 53349165 A A A A A A A A T T T T A A A A A A A A
3 chr3_53364961 0 53364961 G G C C G G G G G G G G G G G G G G G G
3 chr3_53368404 0 53368404 G G G G G G C C G G G G G G G G G G G G
3 chr3_53371850 0 53371850 A A A A A A A A T T A T A A A A A A A A
3 chr3_53385521 0 53385521 G G G G G G G G C C C G G G G G G G G G
3 chr3_53388352 0 53388352 G G G G G G G G T T G T G G G G G G G G
3 chr3_53410613 0 53410613 A A A A A A A A T T T T A A A A A A A A
3 chr3_53436971 0 53436971 T T T T T T T T A A A A T T T T T T T T
3 chr3_53437142 0 53437142 C C C C C C C C C C C C C C C C A A C C
3 chr3_53445209 0 53445209 C C C C C C C C C C C C A C C C C C C C
3 chr3_53460178 0 53460178 C C C C C C C C G G G G C C C C C C C C
3 chr3_53460356 0 53460356 T T G G T T T T T T T T T T T T T T T T
3 chr3_53483197 0 53483197 C C C C C C C C C C C C A C C C C C C C
3 chr3_53484676 0 53484676 G G G G G G G G G G G G C G G G G G G G
3 chr3_53502198 0 53502198 A A A A A T A A T T T T A A A A A A A A
3 chr3_53506433 0 53506433 G G G G T T G G G G G G G G G G G G G G
3 chr3_53510988 0 53510988 C G G G G G G G G G G G G G G G G G G G
3 chr3_53524947 0 53524947 T T T T T T T T T T T T A T T T T T T T
3 chr3_53534122 0 53534122 C C C C C C C C C C C G C C C C C C C C
3 chr3_53545474 0 53545474 C C C C C C C C G G G G C C C C C C C C
3 chr3_53550348 0 53550348 T T T T A T T T T T T T T T T T T T T T
3 chr3_53551612 0 53551612 A A C C A C A A A A A A A A A A A A A A
3 chr3_53555327 0 53555327 T T T T T T T T T T T T T T G G T T T T
3 chr3_53556181 0 53556181 A A A A A T A A A A A A A A A A A A A A
3 chr3_53561174 0 53561174 G G C G G G G G G G G G G G G G G G G G
3 chr3_53573584 0 53573584 C C C C C C C C A A A A C C C C C C C C
3 chr3_53574042 0 53574042 C C C C C G C C C C C C C C C C C C C C
3 chr3_53589045 0 53589045 G T T T T T T T T T T T T T T T T T G G
3 chr3_53618614 0 53618614 G T G G G G G G G G G G G G G G G G G G
3 chr3_53646786 0 53646786 C C C C C C C C C C C C C G C C C C C C
3 chr3_53656707 0 53656707 A A A A A A A A A A A A A C A A A A A A
3 chr3_53670729 0 53670729 C C C C C C C C C C C C A C C C C C C C
3 chr3_53697668 0 53697668 G G G G G G G G C C C C G G G G G G G G
3 chr3_53710339 0 53710339 A A A A A A A A A A A A A A T T A A A A
3 chr3_53748531 0 53748531 C C A A A A A A A A A A A A A A A A A A
3 chr3_53782553 0 53782553 C C C C C C C C C C C C G G C C C C C C
3 chr3_53796757 0 53796757 T T T T T T T T A T A A T T T T T T T T
3 chr3_53797378 0 53797378 G G G G G G G G G T T T G G G G G G G G
3 chr3_53809365 0 53809365 G G G G G G G G C C C C G G G G G G G G
3 chr3_53866795 0 53866795 T T T T T T T T T T A T T T T T T T T T
3 chr3_53882615 0 53882615 T T T T T T A A T T T T T T T T T T T T
3 chr3_53889428 0 53889428 G G G G G T G G G G G G G G G G G G G G
3 chr3_53896990 0 53896990 C C C C C C C C C C C C C C A C C C C C
3 chr3_53960727 0 53960727 C C C C C C C C G G G G C C C C C C C C
3 chr3_53964883 0 53964883 C C C C C C C C A A A A C C C C C C C C
3 chr3_53965971 0 53965971 T T T T T T T T T T T T T T G G T T T T
3 chr3_53968817 0 53968817 C G C C C G G G C C C C C C C C C C G G
3 chr3_53995092 0 53995092 G G G G G G G G G G G G G G C G G G G G
3 chr3_53999221 0 53999221 G G T T G G G G G G G G G G G G G G G G
3 chr3_54005304 0 54005304 C C C C C C C C C C C C G G C C C C C C
3 chr3_54017900 0 54017900 T T T T T T T T T T T T G G G G G G T T
3 chr3_54056704 0 54056704 A A A A A A A A A C A A A A A A A A A A
3 chr3_54057469 0 54057469 A A C C C C A A C C C C C C C C C C A A
3 chr3_54062729 0 54062729 A A A A A A A A A A A A T T A A A A A A
3 chr3_54072002 0 54072002 C C C C C C C C C C C C C C C C A C C C
3 chr3_54078289 0 54078289 A A A A A A A A A C A A A A A A A A A A
3 chr3_54096293 0 54096293 T T T T G G T T T T T T T T T T T T T T
3 chr3_54123283 0 54123283 G G G G G G G G T T T T G G G G G G G G
3 chr3_54150351 0 54150351 A A A A A A A A C C C C A A A A A A A A
3 chr3_54157130 0 54157130 T T G G T T T T T T T T T T T T T T T T
3 chr3_54169219 0 54169219 T T T T T T T T G G G G T T T T T T T T
3 chr3_54172122 0 54172122 C C C C C C C C A A A A C C C C C C C C
3 chr3_54191796 0 54191796 C C C C C C C C C C C C C C C C C G C C
3 chr3_54196099 0 54196099 A A A A A A A A C C C C A A A A A A A A
3 chr3_54196567 0 54196567 T T T T T T T T G G G G T T T T T T T T
3 chr3_54211210 0 54211210 T T T T T T T T T T T T T T T T A T T T
3 chr3_54232549 0 54232549 G T G G G G G G G G G G G G G G G G T T
3 chr3_54256679 0 54256679 A A A A A A A A A T A A A A A A A A A A
3 chr3_54272968 0 54272968 C C C C C C C C C C C C C C G G C C C C
3 chr3_54274983 0 54274983 A A A A A A A A A A A A A A A A A T A A
3 chr3_54284046 0 54284046 G G G G G G G G G G G G G T G G T T G G
3 chr3_54294563 0 54294563 T T T T T T T T A A A A T T T T T T T T
3 chr3_54298066 0 54298066 G G G G C C G G G G G G G G G G G G G G
3 chr3_54298359 0 54298359 A A A A A A A A C C C C A A A A A A A A
3 chr3_54298428 0 54298428 T T T T T T T T G G G G T T T T T T T T
3 chr3_54322011 0 54322011 T T T T T T T T T T T T G T T T T T T T
3 chr3_54323465 0 54323465 C C C C C C C C C C C C C C C G C C C C
3 chr3_54339276 0 54339276 C C C C C C C C A A A A C C C C C C C C
3 chr3_54352315 0 54352315 A A A A A A A A A A A A A A C C A A A A
3 chr3_54355932 0 54355932 A A T T T T A A T T T T T T T T T T A A
3 chr3_54436665 0 54436665 A A A A A A A A A A A A A A A A C C A A
3 chr3_54442505 0 54442505 C C C C C C C C C C A C C C C C C C C C
3 chr3_54449539 0 54449539 G T T T T T T T T T T T T T T T T T T T
3 chr3_54451968 0 54451968 T T T T T T T T T T T T T T T T G G T T
3 chr3_54496046 0 54496046 C C C C C C C C C C C C G G C C C C C C
3 chr3_54543643 0 54543643 T T T T T T T T A A A A T T T T T T T T
3 chr3_54548183 0 54548183 A A A A A A A A T T T T A A A A A A A A
3 chr3_54556745 0 54556745 G G G G G G G G G G G G G G G G G T G G
3 chr3_54570811 0 54570811 G G G G G G C C G G G G G G G G G G G G
3 chr3_54575351 0 54575351 C C C C C C C C C C C C C G C C C C C C
3 chr3_54585851 0 54585851 C C C C C C C C C C C C C C C G C C C C
3 chr3_54590037 0 54590037 G G G G G G C C G G G G G G G G G G G G
3 chr3_54591119 0 54591119 A A A A A A A A C C C C A A A A A A A A
3 chr3_54628483 0 54628483 G G G G G G G G C C C C G G G G G G G G
3 chr3_54671709 0 54671709 G G G G G G G G T T T T G G G G G G G G
3 chr3_54677338 0 54677338 C C C C C C C C A A A A C C C C C C C C
3 chr3_54677526 0 54677526 G G G G G T G G G G G G G G G G G G G G
3 chr3_54714843 0 54714843 T T T T G T T T T T T T T T T T T T T T
3 chr3_54720958 0 54720958 C C C C C C C C C C A C C C C C C C C C
3 chr3_54725172 0 54725172 C C C C C C C C C C C G C C C C C C C C
3 chr3_54731335 0 54731335 G G G G G G G G C C C C G G G G G G G G
3 chr3_54737796 0 54737796 A A C C C C A A A A A A C C C C C C A A
3 chr3_54738407 0 54738407 T T T T T T T T G G G G T T T T T T T T
3 chr3_54758226 0 54758226 G G G G G G G G T T T T G G T T G G G G
3 chr3_54761526 0 54761526 A A C C A A A A A A A A A A A A A A A A
3 chr3_54775948 0 54775948 C C C C C C C C C C C C C C A C C C C C
3 chr3_54791189 0 54791189 C C C C C C C C C C C C G G C C C C C C
3 chr3_54834066 0 54834066 T T T T T T T T T T T T G G T T T T T T
3 chr3_54834510 0 54834510 A A C C C C A A A A A A C C C C C C A A
3 chr3_54837098 0 54837098 G G G G G G G G G G G G G G C G G G G G
3 chr3_54869734 0 54869734 T T T T T T T T T T T T T T T T A T T T
3 chr3_54880374 0 54880374 A A A A A A A A C C C C A A A A A A A A
3 chr3_54895172 0 54895172 T T T T T T T T G G G G T T T T T T T T
3 chr3_54898378 0 54898378 A A C C C C C C C C C C C C C C C C A A
3 chr3_54902420 0 54902420 T T T T T T A A T T T T T T T T T T T T
3 chr3_54905461 0 54905461 G G G G G G G G G T G T G G G G G G G G
3 chr3_54921092 0 54921092 C C C C C C C C G G G G C C C C C C C C
3 chr3_54924496 0 54924496 G G G G G G G G C G G G G G G G G G G G
3 chr3_54931036 0 54931036 G G G G G G G G C C C C G G G G G G G G
3 chr3_54931251 0 54931251 G G G G G G G G G G G G G G T T G G G G
3 chr3_54933032 0 54933032 A A A A A A A A A A A A A T A A A A A A
3 chr3_54948298 0 54948298 G G G G G G G G G G G G G T G G T T G G
3 chr3_54952433 0 54952433 G G G G G G G G T T T T G G G G G G G G
3 chr3_54993832 0 54993832 G G G G G G G G C C C C G G G G G G G G
3 chr3_55025099 0 55025099 C C C C C C C C A C A C C C C C C C C C
3 chr3_55039749 0 55039749 C C C C C C C C A C A C C C C C C C C C
3 chr3_55040046 0 55040046 A A A A A A A A A A A A A A A A C C A A
3 chr3_55043415 0 55043415 G G T T T T T T T T T T T T T T T T T T
3 chr3_55045589 0 55045589 G G T T T T G G T T T T T T T T T T G G
3 chr3_55056499 0 55056499 T T T T T T G G T T T T T T T T T T T T
3 chr3_55059796 0 55059796 A A A A A T A A A A A A A A A A A A A A
3 chr3_55060706 0 55060706 C C G G G G G G G G G G G G G G G G G G
3 chr3_55079166 0 55079166 G G G G G G G G G G G G G G G G C C G G
3 chr3_55095722 0 55095722 A C C C C C C C C C C C C C C C C C C C
3 chr3_55101508 0 55101508 G G G G G G G G C C C C G G G G G G G G
3 chr3_55122870 0 55122870 A A A A A A A A C C C C A A A A A A A A
3 chr3_55125385 0 55125385 T T A A A A T T T T T T T T T T T T T T
3 chr3_55146382 0 55146382 T T T T T T T T G T T T T T T T T T T T
3 chr3_55157187 0 55157187 C C C C C C C C A C A C C C C C C C C C
3 chr3_55165657 0 55165657 A T T T T T T T T T T T T T T T T T T T
3 chr3_55172828 0 55172828 G G G G G G G G C C C C G G G G G G G G
3 chr3_55178946 0 55178946 T T T T T T T T A A A A A A A A A A T T
3 chr3_55187697 0 55187697 A A A A A A A A A A A A C C A A A A A A
3 chr3_55207362 0 55207362 C C C C C C C C A A A A C C C C A C C C
3 chr3_55222916 0 55222916 A A A A A A C C A A A A A A A A A A A A
3 chr3_55243976 0 55243976 G G G G G G G G T T T T G G G G G G G G
3 chr3_55251784 0 55251784 G G G G G G G G G G G G G T G G G G G G
3 chr3_55280564 0 55280564 C C C C C C C C C C C C C C C C C G C C
3 chr3_55285637 0 55285637 A A A A A A A A A C A C A A A A A A A A
3 chr3_55299150 0 55299150 T T T T T T G G T T T T T T T T T T T T
3 chr3_55346129 0 55346129 T T T T A T T T T T T T T T T T T T T T
3 chr3_55364929 0 55364929 C C A A A A C C A A A A A A A A A A C C
3 chr3_55375776 0 55375776 C C C C C C C C C C C C C G C C C C C C
3 chr3_55387103 0 55387103 G G G G G G G G C G G G G G G G G G G G
3 chr3_55416399 0 55416399 T T G G G G T T T T T T T T T T T T T T
3 chr3_55417656 0 55417656 A A A A A A A A A A A A A T A A A A A A
3 chr3_55425142 0 55425142 C C C C C C C C C C C C C G C C C C C C
3 chr3_55441749 0 55441749 A A A A A A A A A A A A A C A A A A A A
3 chr3_55466236 0 55466236 A A A A A A A A C C C C A A A A A A A A
3 chr3_55472922 0 55472922 G G G G G G G G G G G G G G T T G G G G
3 chr3_55489143 0 55489143 A A A A A A A A A A A A A A A A T T A A
3 chr3_55489634 0 55489634 G G C C C G G G G G G G G G G G G G G G
3 chr3_55580039 0 55580039 G G G G G G G G C C C C G G G G G G G G
3 chr3_55589675 0 55589675 T T T T T T T T T T T T G T T T T T T T
3 chr3_55600108 0 55600108 C C C C C C C C G G G G C C C C C C C C
3 chr3_55617727 0 55617727 C C C C C C C C C C A C C C C C C C C C
3 chr3_55630043 0 55630043 A A A A A A A A A A A A A A T T T T A A
3 chr3_55662001 0 55662001 G G G G G G G G G G G G G G C C G G G G
3 chr3_55692933 0 55692933 G G T T G G G G G G G G G G G G G G G G
3 chr3_55722144 0 55722144 A A A A A A A A A A A A A A T T A A A A
3 chr3_55739053 0 55739053 G G G G G G G G T T T T G G G G G G G G
3 chr3_55745406 0 55745406 G G T T G G G G G G G G G G G G G G G G
3 chr3_55750189 0 55750189 G G G G G G G G G G G G C G G G G G G G
3 chr3_55751181 0 55751181 A A A A C C A A A A A A A A A A A A A A
3 chr3_55804029 0 55804029 T T G T T T T T T T T T T T T T T T T T
3 chr3_55807613 0 55807613 C C C C C C C C G G G G C C C C C C C C
3 chr3_55815945 0 55815945 G G T T T T G G T T T T T T T T T T G G
3 chr3_55839571 0 55839571 T T A A A T T T T T T T T T T T T T T T
3 chr3_55842025 0 55842025 C C C C C C C C C C C C C C C C A A C C
3 chr3_55842884 0 55842884 T T T T T T T T A A A A T T T T T T T T
3 chr3_55882339 0 55882339 T T T T T T T T T T T T G G G G G G T T
3 chr3_55918330 0 55918330 T T T T T T T T G G G G T T T T T T T T
3 chr3_55921080 0 55921080 A A C C A A A A A A A A A A A A A A A A
3 chr3_55928006 0 55928006 C C C C C C C C C C C C G G C C C C C C
3 chr3_55931100 0 55931100 T T T T T T T T G T T T T T T T T T T T
3 chr3_55965815 0 55965815 A A A A A A A A T T T T A A A A A A A A
3 chr3_55986163 0 55986163 C C C C C C C C C C C G C C C C C C C C
3 chr3_55991259 0 55991259 A A A A A A A A C C C C A A A A A A A A
3 chr3_56003049 0 56003049 C C C C C C C C G G G G C C C C C C C C
3 chr3_56005067 0 56005067 G G G G G G G G G G G T G G G G G G G G
3 chr3_56021179 0 56021179 T T T T T T T T T T T T T T G G T T T T
3 chr3_56028185 0 56028185 C C C C C C C C G G G G C C C C C C C C
3 chr3_56032759 0 56032759 A A A A A A A A A A A A A A T T A A A A
3 chr3_56044046 0 56044046 G G G G G G G G G T G T G G G G G G G G
3 chr3_56068049 0 56068049 C C C C C C C C C C G G C C C C C C C C
3 chr3_56072021 0 56072021 C C G G G G C C G G G G G G G G G G C C
3 chr3_56075593 0 56075593 G G G G G G G G C C C C G G G G G G G G
3 chr3_56094270 0 56094270 T T T T T T T T G G G G T T T T T T T T
3 chr3_56096765 0 56096765 A A A A A A A A A A A A A A C C A A A A
3 chr3_56131622 0 56131622 T T T T T T T T T T T T T T A A A A T T
3 chr3_56143460 0 56143460 C C C C C C C C C C C C C C C C G G C C
3 chr3_56176259 0 56176259 G G G G G G G G T T T T G G G G G G G G
3 chr3_56177149 0 56177149 A A A A A A A A A A A T A A A A A A A A
3 chr3_56192970 0 56192970 A A C C A C A A A A A A A A A A A A A A
3 chr3_56202765 0 56202765 T T G G T T T T T T T T T T T T T T T T
3 chr3_56216301 0 56216301 C C C C C C C C C C A C C C C C C C C C
3 chr3_56222894 0 56222894 G G G G G G G G T T T T G G G G G G G G
3 chr3_56244533 0 56244533 G G G G G G G G C G C G G G G G G G G G
3 chr3_56279449 0 56279449 A A C C C C C C C C C C C C C C C C C C
3 chr3_56287548 0 56287548 A A C C C C A A C C C C C C C C C C A A
3 chr3_56290356 0 56290356 C C C C C C C C C C C C C C C C A C C C
3 chr3_56329157 0 56329157 G G G G G G G G G G G G G G G G G T G G
3 chr3_56379832 0 56379832 A A A A A A A A A A A A A A A A C C A A
3 chr3_56438711 0 56438711 A A A A A A A A A C A A A A A A A A A A
3 chr3_56452030 0 56452030 C C C C C C C C C C C C C C C C G G C C
3 chr3_56458183 0 56458183 C C C C A C C C C C C C C C C C C C C C
3 chr3_56472852 0 56472852 C C C C C C C C G G G G C C C C C C C C
3 chr3_56489045 0 56489045 A A C C A C A A A A A A A A A A A A A A
3 chr3_56494694 0 56494694 T T T T G T T T T T T T T T T T T T T T
3 chr3_56495578 0 56495578 A A A A A A A A A A A A C C C C C C A A
3 chr3_56537590 0 56537590 G G T T G G G G G G G G G G G G G G G G
3 chr3_56560859 0 56560859 A A A A A C A A C C C C C C C C C C A A
3 chr3_56569690 0 56569690 G G G G G G G G G G G G G G G G G T G G
3 chr3_56604631 0 56604631 A A A A A A C C A A A A A A A A A A A A
3 chr3_56607458 0 56607458 G G T T G G G G G G G G G G G G G G G G
3 chr3_56610608 0 56610608 T T T T T T T T T T T T G G G G G G T T
3 chr3_56612213 0 56612213 C C C C C C C C C C C C A A C C C C C C
3 chr3_56627591 0 56627591 G G G G G G C C G G G G G G G G G G G G
3 chr3_56628607 0 56628607 T T T T T T T T G G G G T T T T T T T T
3 chr3_56651535 0 56651535 A A A A A A A A T T T T A A A A A A A A
3 chr3_56664899 0 56664899 C C C C A C C C C C C C C C C C C C C C
3 chr3_56672056 0 56672056 A A A A A A A A A A A A A A C C A A A A
3 chr3_56706645 0 56706645 A A A A A A A A T T T T A A A A A A A A
3 chr3_56739817 0 56739817 T T T T T T T T G G G G T T T T T T T T
3 chr3_56742512 0 56742512 A A A A A A A A A A A A C C A A A A A A
3 chr3_56761127 0 56761127 C C C C C C C C C C C C C C C C G G C C
3 chr3_56783095 0 56783095 A A A C C C A A A A A A A A A A A A A A
3 chr3_56809776 0 56809776 T T T T T T T T A A A A T T T T T T T T
3 chr3_56823213 0 56823213 C C A C C C C C C C C C C C C C C C C C
3 chr3_56829520 0 56829520 T T T T T T T T T T T T T T T T A A T T
3 chr3_56832328 0 56832328 T T G T T T T T T T T T T T T T T T T T
3 chr3_56859742 0 56859742 C C C C A C C C C C C C C C C C C C C C
3 chr3_56886946 0 56886946 G G G G G T G G G G G G G G G G G G G G
3 chr3_56915179 0 56915179 A A A A A A A A A A A A A A A A A C A A
3 chr3_56916456 0 56916456 T T T T T T T T G T G G T T T T T T T T
3 chr3_56936822 0 56936822 C G C C C C C C C C C C C C C C C C G G
3 chr3_56977673 0 56977673 G G G G G T G G G G G G G G G G G G G G
3 chr3_56981970 0 56981970 G G G G G G G G G G G G G G C C G G G G
3 chr3_56984635 0 56984635 T T T T T T T T T T T T T T T T G T T T
3 chr3_56986050 0 56986050 C C C C C C C C G G G G C C C C C C C C
3 chr3_56994549 0 56994549 C C C C C C C C A A A A C C C C C C C C
3 chr3_57017155 0 57017155 G G T T G T G G G G G G G G G G G G G G
3 chr3_57064317 0 57064317 C C C C C C C C A A A A C C C C C C C C
3 chr3_57092866 0 57092866 A A A A A A A A A A A A A T A A A A A A
3 chr3_57109013 0 57109013 C C C C C C C C C C C G C C C C C C C C
3 chr3_57112466 0 57112466 G G G G G G G G G G C G G G G G G G G G
3 chr3_57188837 0 57188837 A A A A A A A A A C A A A A A A A A A A
3 chr3_57190896 0 57190896 G G G G G G G G G G G G G G T T G G G G
3 chr3_57229842 0 57229842 C C C C C C C C G G G G C C C C C C C C
3 chr3_57234900 0 57234900 A C A A A A A A A A A A A A A A A A A A
3 chr3_57238444 0 57238444 A C A A A A A A A A A A A A A A A A A A
3 chr3_57252112 0 57252112 A A A A A A A A A A A A A A A C A A A A
3 chr3_57281260 0 57281260 G G G G G G G G G G G G G G T T G G G G
3 chr3_57281307 0 57281307 G G G G G G G G T T T T G G G G G G G G
3 chr3_57283296 0 57283296 T T T T T T T T T T A T T T T T T T T T
3 chr3_57283888 0 57283888 C C C C C C C C C C C C A C C C C C C C
3 chr3_57292503 0 57292503 T T T T G G T T T T T T T T T T T T T T
3 chr3_57293446 0 57293446 A C C C C C C C C C C C C C C C C C C C
3 chr3_57310578 0 57310578 G G G G G G G G T T T T G G G G G G G G
3 chr3_57381000 0 57381000 T T G T T T T T T T T T T T T T T T T T
3 chr3_57398660 0 57398660 T T T T T T T T T T G G T T T T T T T T
3 chr3_57401643 0 57401643 C C A A A A C C A A A A A A A A A A C C
3 chr3_57446252 0 57446252 T T T T T T T T T T T T G T T T T T T T
3 chr3_57449383 0 57449383 A A A A T T A A A A A A A A A A A A A A
3 chr3_57452375 0 57452375 T T T T T T T T A A A A T T T T T T T T
3 chr3_57516659 0 57516659 T T T T T T T T T T A T T T T T T T T T
3 chr3_57517409 0 57517409 C C G G C C C C C C C C C C C C C C C C
3 chr3_57527657 0 57527657 A A T T T T A A A A A A A A A A A A A A
3 chr3_57529533 0 57529533 T T T T T T T T A A A A T T T T T T T T
3 chr3_57539968 0 57539968 T T T T T T T T A A A A T T T T T T T T
3 chr3_57544799 0 57544799 A A A A A A A A T T T T A A A A A A A A
3 chr3_57588769 0 57588769 T T T T T T T T A A T T T T T T T T T T
3 chr3_57588979 0 57588979 G G G G G G G G T T T T G G G G G G G G
3 chr3_57635604 0 57635604 A A A A A T A A A A A A A A A A A A A A
3 chr3_57659003 0 57659003 A A A A A A A A C C C C A A A A A A A A
3 chr3_57663426 0 57663426 G G G G G G G G C C C C G G G G G G G G
3 chr3_57681435 0 57681435 G G G G C G G G G G G G G G G G G G G G
3 chr3_57705887 0 57705887 C C A C C C C C C C C C C C C C C C C C
3 chr3_57737376 0 57737376 C C C C C C G G C C C C C C C C C C C C
3 chr3_57756053 0 57756053 C C A A A A C C A A A A A A A A A A A A
3 chr3_57781994 0 57781994 A A A A A A A A T T T T A A A A A A A A
3 chr3_57786318 0 57786318 G G G G G G G G G G G G C G G G G G G G
3 chr3_57788667 0 57788667 G G G T G T G G G G G G G G G G G G G G
3 chr3_57793222 0 57793222 G G G G C G G G G G G G G G G G G G G G
3 chr3_57794882 0 57794882 A A A A A A A A A A A A A A A A A T A A
3 chr3_57799344 0 57799344 C C C G C G C C C C C C C C C C C C C C
3 chr3_57831243 0 57831243 T T T T T T T T T T A T T T T T T T T T
3 chr3_57839678 0 57839678 A A A A A T A A A A A A A A A A A A A A
3 chr3_57840894 0 57840894 T T T T T T T T T T T T A T T T T T T T
3 chr3_57887944 0 57887944 C C C C C C C C C C C G C C C C C C C C
3 chr3_57903194 0 57903194 G G G G G G G G T T T T G G G G G G G G
3 chr3_57937521 0 57937521 G G G G G G G G G G G T G G G G G G G G
3 chr3_57950470 0 57950470 C C C C C C C C C C C C C C C C G G C C
3 chr3_57957579 0 57957579 A A A A A A A A C C C C A A A A A A A A
3 chr3_57964893 0 57964893 A A A A A A A A C C C C A A A A A A A A
3 chr3_57980121 0 57980121 A A A A A A A A T T T T A A A A A A A A
3 chr3_57981250 0 57981250 A A C C C C C C C C C C C C C C C C C C
3 chr3_57982137 0 57982137 G G G G G G G G T T T T G G G G G G G G
3 chr3_57989298 0 57989298 C C C C C C C C C C C C C G C C C C C C
3 chr3_57991261 0 57991261 G G C G C G G G G G G G G G G G G G G G
3 chr3_58047999 0 58047999 A A A A A A A A T T A A A A A A A A A A
3 chr3_58072427 0 58072427 A A A A A A A A T T T T A A A A A A A A
3 chr3_58086845 0 58086845 T T T T T T G G T T T T T T T T T T G G
3 chr3_58094967 0 58094967 A A A A A A A A C C C C A A A A A A A A
3 chr3_58097935 0 58097935 C C G G G G C C G G G G G G G G G G C C
3 chr3_58103564 0 58103564 A A A A A A A A C C C C A A A A A A A A
3 chr3_58104057 0 58104057 C C G G G G C C G G G G G G G G G G C C
3 chr3_58108098 0 58108098 G G G G C G G G G G G G G G G G G G G G
3 chr3_58113135 0 58113135 C C C C C C C C G G C G C C C C C C C C
3 chr3_58125891 0 58125891 A A A A A C A A A A A A A A A A A A A A
3 chr3_58131184 0 58131184 G G G G G G G G C C G G G G G G G G G G
3 chr3_58152155 0 58152155 G G G G G G G G G G G G G T G G G G G G
3 chr3_58174918 0 58174918 C C C C C C C C G G G G C C C C C C C C
3 chr3_58181299 0 58181299 G G G G G G C C G G G G G G G G G G G G
3 chr3_58193342 0 58193342 A T A A A A A A A A A A A A A A A A A A
3 chr3_58195804 0 58195804 C C C C C C C C G G G G C C C C C C C C
3 chr3_58204925 0 58204925 G G G G G G G G C C C C G G G G G G G G
3 chr3_58209916 0 58209916 A A A A A A A A A A A A A C A A A A A A
3 chr3_58248134 0 58248134 A A C C A C A A A A A A A A A A A A A A
3 chr3_58259200 0 58259200 C G G G G G G G G G G G G G G G G G G G
3 chr3_58264699 0 58264699 T T T T T T T T T T A T T T T T T T T T
3 chr3_58283749 0 58283749 G G G G G G G G G G G G G G G G C C G G
3 chr3_58285205 0 58285205 C C C C C C C C C C C C A A C C C C C C
3 chr3_58286633 0 58286633 T T T T T T T T G G G G T T T T T T T T
3 chr3_58287420 0 58287420 G G G G G G G G G G G G G G G G C C G G
3 chr3_58289845 0 58289845 C C C C C C C C C C C C A A C C C C C C
3 chr3_58292981 0 58292981 C C C C C C C C C C C C C C A C C C C C
3 chr3_58313873 0 58313873 T T T T T T T T G G G G T T T T T T T T
3 chr3_58320148 0 58320148 C C C C C C C C C C C C G G C C C C C C
3 chr3_58325170 0 58325170 C C C C C C C C C C C C C C C C A C C C
3 chr3_58325476 0 58325476 A A A A A A A A C C C C A A A A A A A A
3 chr3_58364460 0 58364460 G G G G G G G G G G G G G G G G C C G G
3 chr3_58366797 0 58366797 G G G T G G G G G G G G G G G G G G G G
3 chr3_58472540 0 58472540 T T T T T T T T T T T T T T T T G T T T
3 chr3_58482020 0 58482020 G G C C C C G G C C C C C C C C C C G G
3 chr3_58493833 0 58493833 C C C C C G C C C C C C C C C C C C C C
3 chr3_58519427 0 58519427 C C C C C G C C C C C C C C C C C C C C
3 chr3_58523229 0 58523229 C C C C C C C C G G G G C C C C C C C C
3 chr3_58651097 0 58651097 C C C C C C C C C C C C C C C C G G C C
3 chr3_58665543 0 58665543 T T T T T T T T G G T T T T T T T T T T
3 chr3_58670290 0 58670290 T T T T T T T T T T T T T T T T A A T T
3 chr3_58676568 0 58676568 G G G G G G G G G G G G G T T T G G G G
3 chr3_58694910 0 58694910 G G G G G G G G G G G G G G G G T T G G
3 chr3_58712347 0 58712347 C C C C C C C C C C C C C C A A A A C C
3 chr3_58760859 0 58760859 C C C G C C C C C C C C C C C C C C C C
3 chr3_58765380 0 58765380 G G G G G G G G T T T T G G G G G G G G
3 chr3_58773855 0 58773855 T T T T T T T T T T T T A T T T T T T T
3 chr3_58776156 0 58776156 G G G G G G G G T T T T G G G G G G G G
3 chr3_58779172 0 58779172 A A A A A A A A A A A A A C A A A A A A
3 chr3_58793741 0 58793741 A A A A A A A A A A A A A C A A A A A A
3 chr3_58824911 0 58824911 G G G G G G G G T T T T G G G G G G G G
3 chr3_58826118 0 58826118 T T T T T T T T A A A A T T T T T T T T
3 chr3_58852564 0 58852564 C C C C C C C C G G C C C C C C C C C C
3 chr3_58869397 0 58869397 T T T T T T T T A A A A T T T T T T T T
3 chr3_58882343 0 58882343 A A A T A T A A A A A A A A A A A A A A
3 chr3_58889938 0 58889938 T T T T G T T T T T T T T T T T T T T T
3 chr3_58895714 0 58895714 G G G G G G G G G G G G G G T T G G G G
3 chr3_58895999 0 58895999 A A A A A C A A A A A A A A A A A A A A
3 chr3_58907116 0 58907116 T T T T T T T T A A A A T T T T T T T T
3 chr3_58908581 0 58908581 C C A C A C C C C C C C C C C C C C C C
3 chr3_58921471 0 58921471 G G G G G G G G G G G G G T G G G G G G
3 chr3_58932492 0 58932492 G G G G G G G G G G G G G G C C G G G G
3 chr3_58934058 0 58934058 C C C C C C C C C C C G C C C C C C C C
3 chr3_58948245 0 58948245 G G G G G G G G T T T T G G G G G G G G
3 chr3_58950302 0 58950302 G G G G G G G G T T T T T T T T T T G G
3 chr3_58959732 0 58959732 G G G G G G G G G G G T G G G G G G G G
3 chr3_58998611 0 58998611 A T A A A A A A A A A A A A A A A A T T
3 chr3_58999753 0 58999753 A A A A A A A A T T T T A A A A A A A A
3 chr3_59017901 0 59017901 A A A C A A A A A A A A A A A A A A A A
3 chr3_59019935 0 59019935 G G G G G G G G C C C G G G G G G G G G
3 chr3_59023086 0 59023086 G G G G G G G G G G G G C G G G G G G G
3 chr3_59026811 0 59026811 G G G G C G G G G G G G G G G G G G G G
3 chr3_59077744 0 59077744 T T T T T T T T T T T T G T T T T T T T
3 chr3_59098181 0 59098181 A A A A A A A A A A A A A C A A A A A A
3 chr3_59114314 0 59114314 A A C C A A A A A A A A A A A A A A A A
3 chr3_59127633 0 59127633 T T T T T T T T G G G G T T T T T T T T
3 chr3_59129819 0 59129819 A A A A A A A A A T T T A A A A A A A A
3 chr3_59140564 0 59140564 A A A A A A A A A C A A A A A A A A A A
3 chr3_59152619 0 59152619 A A A A A A A A A A A A A A A A A T A A
3 chr3_59164946 0 59164946 G G G G G G G G T T T T G G G G G G G G
3 chr3_59175612 0 59175612 T T A A A A T T A A A A A A A A A A T T
3 chr3_59180611 0 59180611 G G C C C C G G G G G G G G G G G G G G
3 chr3_59184633 0 59184633 T T T T A A T T T T T T T T T T T T T T
3 chr3_59210114 0 59210114 G G G G G G G G G G G G G G G G T T G G
3 chr3_59217932 0 59217932 C C C C C C C C G G G G C C C C C C C C
3 chr3_59222066 0 59222066 A A C C A A A A A A A A A A A A A A A A
3 chr3_59243415 0 59243415 G G G G G G G G G G G G G T G G G G G G
3 chr3_59245114 0 59245114 T T T T T T T T A A T T T T T T T T T T
3 chr3_59266448 0 59266448 G G G G C G G G G G G G G G G G G G G G
3 chr3_59283839 0 59283839 C C C C C C C C C C C C C G C C C C C C
3 chr3_59284858 0 59284858 G G G G G G G G C C C C G G G G G G G G
3 chr3_59294169 0 59294169 C C C C C C C C G G G G C C C C C C C C
3 chr3_59300309 0 59300309 C C C C C C C C C C G G C C C C C C C C
3 chr3_59323875 0 59323875 G G G G G G G G G G G G T T G G G G G G
3 chr3_59359119 0 59359119 A A A A A A A A A A A A A A A A A C A A
3 chr3_59361815 0 59361815 A A A A A A A A A T A A A A A A A A A A
3 chr3_59367966 0 59367966 T T T T T T T T T T A T T T T T T T T T
3 chr3_59369700 0 59369700 C C C C C C C C C C C C C C C C A C C C
3 chr3_59377971 0 59377971 T T T T T T T T T T A T T T T T T T T T
3 chr3_59381931 0 59381931 C C G G G G C C G G G G G G G G G G C C
3 chr3_59385326 0 59385326 T T T T T T T T G T T T T T T T T T T T
3 chr3_59403890 0 59403890 C C G G G G C C G G G G G G G G G G C C
3 chr3_59405631 0 59405631 A A A A A A A A C C C C A A A A A A A A
3 chr3_59431747 0 59431747 A A A A A A A A A A A C A A A A A A A A
3 chr3_59454562 0 59454562 C C G G C C C C C C C C C C C C C C C C
3 chr3_59480232 0 59480232 T T T T T T T T G G G G T T T T T T T T
3 chr3_59502064 0 59502064 A A A A A A T T A A A A A A A A A A A A
3 chr3_59504723 0 59504723 T T T T T T T T A A A A T T T T T T T T
3 chr3_59518334 0 59518334 G G G G G G G G G G C G G G G G G G G G
3 chr3_59530969 0 59530969 C C C C C C C C C C A C C C C C C C C C
3 chr3_59536578 0 59536578 T T G G T T T T T T T T T T T T T T T T
3 chr3_59616552 0 59616552 C C C C C C C C A A A A C C C C C C C C
3 chr3_59617649 0 59617649 G G G G G G G G G G G G C G G G G G G G
3 chr3_59619653 0 59619653 G G G G G G G G C C C C G G G G G G G G
3 chr3_59625368 0 59625368 C C C C C C C C A C C C C C C C C C C C
3 chr3_59625637 0 59625637 A A A A A A A A A A A C A A A A A A A A
3 chr3_59629877 0 59629877 G G G G C G G G G G G G G G G G G G G G
3 chr3_59637591 0 59637591 A A A A A A A A A A A A A A A A T T A A
3 chr3_59639539 0 59639539 C C C C C C C C G G G G C C C C C C C C
3 chr3_59641385 0 59641385 A A A A A A A A C C C C A A A A A A A A
3 chr3_59651570 0 59651570 C C C C C C C C A C A A C C C C C C C C
3 chr3_59677520 0 59677520 C C C C C C C C A A C C C C C C C C C C
3 chr3_59716796 0 59716796 C C C C C C C C G G G G C C C C C C C C
3 chr3_59720123 0 59720123 T T A A A A T T T T T T A A A A A A T T
3 chr3_59753247 0 59753247 G T T T T T T T T T T T T T T T T T G G
3 chr3_59768649 0 59768649 G G G G G G G G C C C C G G G G G G G G
3 chr3_59769642 0 59769642 G G G G G G G G C C C C G G G G G G G G
3 chr3_59774156 0 59774156 T T T T T T T T T T T T T T A A T T T T
3 chr3_59801241 0 59801241 T T T T T T T T T T T T G T G G T T T T
3 chr3_59802492 0 59802492 A A A A A A A A A A A A A A A A A C A A
3 chr3_59807578 0 59807578 T T T T T T T T T T T T G G T T T T T T
3 chr3_59818279 0 59818279 A A A A A A A A A A A A A C A A A A A A
3 chr3_59826501 0 59826501 C C C C C C C C C C C C A C C C C C C C
3 chr3_59827603 0 59827603 C C C C A C C C C C C C C C C C C C C C
3 chr3_59874606 0 59874606 C C C C C C C C C C C C C C C C G G C C
3 chr3_59885732 0 59885732 T T T T T T T T A T T T T T T T T T T T
3 chr3_59894261 0 59894261 G G G G G G G G G T G T G G G G G G G G
3 chr3_59899664 0 59899664 G G G G G G G G T T T T G G G G G G G G
3 chr3_59904122 0 59904122 C C C C C G C C C C C C C C C C C C C C
3 chr3_59907726 0 59907726 C C C C C C C C C C C C A C C C C C C C
3 chr3_59914207 0 59914207 G G C C C G G G G G G G G G G G G G G G
3 chr3_59921718 0 59921718 G G G G G G G G C C C C G G G G G G G G
3 chr3_59948064 0 59948064 C C C C C C C C G G C G C C C C C C C C
3 chr3_59969503 0 59969503 A A A A A A A A A A A A A A C C A A A A
3 chr3_59982647 0 59982647 G G G G G G G G C C C C G G G G G G G G
3 chr3_59999841 0 59999841 A A C C C C A A A A A A A A A A A A A A
3 chr3_60008424 0 60008424 C C C C C C C C C C C C C C C C A A C C
3 chr3_60011323 0 60011323 T T T T T T T T T T T T G T T T T T T T
3 chr3_60025352 0 60025352 C C C C C C C C C C C C A A A C C C C C
3 chr3_60033300 0 60033300 A A T T A A A A A A A A A A A A A A A A
3 chr3_60034105 0 60034105 G G G G G G G G G G G T G G G G G G G G
3 chr3_60073824 0 60073824 G G G G G G G G G T T T G G G G G G G G
3 chr3_60081691 0 60081691 A A C C C C A A A A A A A A A A A A A A
3 chr3_60088425 0 60088425 C C C C C C C C C C C C C C C C G G C C
3 chr3_60104834 0 60104834 T T T T T T T T T T T T G T T T T T T T
3 chr3_60119401 0 60119401 C C C C C C C C C G C C C C C C C C C C
3 chr3_60136608 0 60136608 C C C C C C C C G G G G C C C C C C C C
3 chr3_60140371 0 60140371 A A A A T T A A A A A A T T T T T T A A
3 chr3_60158933 0 60158933 C C C C C C C C G G G G C C C C C C C C
3 chr3_60167804 0 60167804 T T T T T T T T A A A A T T T T T T T T
3 chr3_60168711 0 60168711 T T T T T T T T A A A A T T T T T T T T
3 chr3_60223657 0 60223657 A A A A A A A A A A A A A A A A A C A A
3 chr3_60225870 0 60225870 C C C C C C C C G G G G C C C C C C C C
3 chr3_60226079 0 60226079 C C C C C C C C G G G G C C C C C C C C
3 chr3_60244897 0 60244897 C C C C C C C C C C C C C G C C C C C C
3 chr3_60261436 0 60261436 A A A A A T A A A A A A A A A A A A A A
3 chr3_60300867 0 60300867 G G G G G G G G G G G G G G G G C G G G
3 chr3_60337276 0 60337276 A A A C A A A A A A A A A A A A A A A A
3 chr3_60357660 0 60357660 C C C C C C C C A A A A C C C C C C C C
3 chr3_60450638 0 60450638 G G G G G G G G G G G G G G G G T T G G
3 chr3_60453789 0 60453789 G G G G G G G G G G G T G G G G G G G G
3 chr3_60533159 0 60533159 G G G G G G G G T T T T G G G G G G G G
3 chr3_60556666 0 60556666 G G G G G G G G C G C G G G G G G G G G
3 chr3_60559760 0 60559760 C C C C C C C C C G C G C C C C C C C C
3 chr3_60560967 0 60560967 T T G T G G T T T T T T T T T T T T T T
3 chr3_60583697 0 60583697 C C C C C C C C G G G G C C C C C C C C
3 chr3_60589677 0 60589677 C C C C C C C C A A A A C C C C C C C C
3 chr3_60614128 0 60614128 G G G G G G G G G G G G G G G G C C G G
3 chr3_60630356 0 60630356 G G G G G G G G T T T T G G G G G G G G
3 chr3_60640406 0 60640406 G G G G G G G G C C C C G G G G G G G G
3 chr3_60645881 0 60645881 T T G G G G T T T T T T T T T T T T T T
3 chr3_60650035 0 60650035 C C C C C C C C C C C C A C C C C C C C
3 chr3_60660642 0 60660642 A A A A A C A A A A A A A A A A A A A A
3 chr3_60686666 0 60686666 G G G G G G G G T T T T T T T T T T G G
3 chr3_60688268 0 60688268 G G G G G G G G G G G G G G C G G G G G
3 chr3_60715134 0 60715134 C G C C C C C C C C C C C C C C C C C C
3 chr3_60730523 0 60730523 A A A A A C A A A A A A A A A A A A A A
3 chr3_60758670 0 60758670 T T T T A T T T T T T T T T T T T T T T
3 chr3_60762768 0 60762768 C C C C C C C C G G G G C C C C C C C C
3 chr3_60763846 0 60763846 T T T T T T T T G G G G T T T T T T T T
3 chr3_60800838 0 60800838 C C C C C C C C C C C C C G C C C C C C
3 chr3_60819239 0 60819239 T T T T T T T T G G T T T T T T T T T T
3 chr3_60831298 0 60831298 G G G G C G G G G G G G G G G G G G G G
3 chr3_60857876 0 60857876 C C C C C C C C C C C C C C G G C C C C
3 chr3_60860334 0 60860334 A A A A A A A A A A A A A C A A A A A A
3 chr3_60869551 0 60869551 T T G G G T T T T T T T T T T T T T T T
3 chr3_60873698 0 60873698 C C C C C C C C C C C C C G C C C C C C
3 chr3_60883641 0 60883641 G G G G G G G G G G G G G G C G G G G G
3 chr3_60892272 0 60892272 C C C C C C C C C C C C C C C C G G C C
3 chr3_60892340 0 60892340 A A A A A A A A A A A A A A A A C C A A
3 chr3_60892845 0 60892845 T T T T T T G G T T T T T T T T T T T T
3 chr3_60897093 0 60897093 C C G G C G C C C C C C G G C C C C C C
3 chr3_60898317 0 60898317 G G G G G G G G G G G G G G G G C C G G
3 chr3_60910720 0 60910720 C C C C C C C C A A A A C C C C C C C C
3 chr3_60911339 0 60911339 G G G G G T G G G G G G G G G G G G G G
3 chr3_60935091 0 60935091 G G C G G G G G G G G G G G G G G G G G
3 chr3_60942705 0 60942705 A A A A A A A A C C C C A A A A A A A A
3 chr3_60943603 0 60943603 T T T T T T T T T T T T G T T T T T T T
3 chr3_60964318 0 60964318 G G G G G T G G G G G G G G G G G G G G
3 chr3_60965142 0 60965142 G G G T T T G G T T T T T T T T T T G G
3 chr3_61001818 0 61001818 C C C C C C C C C G C C C C C C C C C C
3 chr3_61023899 0 61023899 C C C C C C C C G G G G C C C C C C C C
3 chr3_61044265 0 61044265 T T T T T T T T G G G G T T T T T T T T
3 chr3_61045351 0 61045351 T T A A A A T T A A A A A A A A A A T T
3 chr3_61045750 0 61045750 C C C C C C C C C C C C C G C C C C C C
3 chr3_61049926 0 61049926 T T T T T T T T T T T T G T T T T T T T
3 chr3_61051347 0 61051347 C C C C C C C C G G G G C C C C C C C C
3 chr3_61059087 0 61059087 A C C C C C C C C C C C C C C C C C A A
3 chr3_61059219 0 61059219 G G G G G G G G C G G G G G G G G G G G
3 chr3_61063444 0 61063444 G G G G G G G G T T T T G G G G G G G G
3 chr3_61080258 0 61080258 T T T T T T T T T T T T T T T T A T T T
3 chr3_61127725 0 61127725 T T T T T T T T G T G T T T T T T T T T
3 chr3_61137616 0 61137616 G G G G G G G G C G C G G G G G G G G G
3 chr3_61195913 0 61195913 T T T T T T T T A A A A T T T T T T T T
3 chr3_61218311 0 61218311 G G G G G G G G G G G G G G G T G G G G
3 chr3_61219294 0 61219294 T T T T A T T T T T T T T T T T T T T T
3 chr3_61231858 0 61231858 C C C C A A C C C C C C C C C C C C C C
3 chr3_61243977 0 61243977 T T T T T T T T T T T T A T T T T T T T
3 chr3_61266465 0 61266465 A A A A A A A A A A A A T T A A A A A A
3 chr3_61268693 0 61268693 G G C C C C G G C C C C C C C C C C G G
3 chr3_61274483 0 61274483 C C C C C C C C A A A C C C C C C C C C
3 chr3_61297729 0 61297729 T T T T T T T T T T T T T T T T G G T T
3 chr3_61315740 0 61315740 C C C C C C C C C C C C C C C C A A C C
3 chr3_61335408 0 61335408 G G G G C G G G G G G G G G G G G G G G
3 chr3_61342425 0 61342425 G G G G G T G G G G G G G G G G G G G G
3 chr3_61344091 0 61344091 C C C C A C C C C C C C C C C C C C C C
3 chr3_61347952 0 61347952 A A A A A A A A A A A A A C A A A A A A
3 chr3_61349921 0 61349921 C C C C C C C C G G G G C C C C C C C C
3 chr3_61375712 0 61375712 G G G G G G G G G G G G G G G G C G G G
3 chr3_61421360 0 61421360 C C A A C C C C C C C C C C C C C C C C
3 chr3_61430597 0 61430597 G G G G C G G G G G G G G G G G G G G G
3 chr3_61451843 0 61451843 A A A A A A A A A A A A A C A A A A A A
3 chr3_61465196 0 61465196 T T T T T T T T G G G G T T T T T T T T
3 chr3_61471823 0 61471823 A A A A A A A A A A A A A A C C A A A A
3 chr3_61501301 0 61501301 G G G G G G G G G G G G G G C C G G G G
3 chr3_61517407 0 61517407 A A A A A A A A A A A C A A A A A A A A
3 chr3_61520955 0 61520955 T T T T T T T T T T T T T T T T A T T T
3 chr3_61524572 0 61524572 T T T T T T T T T T T T T T T T A A T T
3 chr3_61548466 0 61548466 C C G G G G C C G G G G G G G G G G C C
3 chr3_61551217 0 61551217 A A A A A A A A A A A A A A A A A C A A
3 chr3_61561911 0 61561911 C C C C C C C C A A C C C C C C C C C C
3 chr3_61587322 0 61587322 A T A A A A A A A A A A A A A A A A A A
3 chr3_61619393 0 61619393 A A A A A A A A C C C C A A A A A A A A
3 chr3_61704829 0 61704829 A A A A A C A A A A A A A A A A A A A A
3 chr3_61722367 0 61722367 T T T T T T T T T T T T T T T T G T T T
3 chr3_61730485 0 61730485 T T T T T T T T T T T T G G T T T T T T
3 chr3_61731566 0 61731566 C C C C C C C C C C A C C C C C C C C C
3 chr3_61763954 0 61763954 C C C C A C C C C C C C C C C C C C C C
3 chr3_61783776 0 61783776 C C C C C C C C G G G G C C C C C C C C
3 chr3_61811582 0 61811582 C C C C C C C C G G G G C C C C C C C C
3 chr3_61835387 0 61835387 A A A A A A A A A A A A A A A A C C A A
3 chr3_61875450 0 61875450 A A A A A A A A A C A A A A A A A A A A
3 chr3_61878615 0 61878615 A A T T A T A A T T T T A A A A A A A A
3 chr3_61899268 0 61899268 T T T T T T T T A T T T T T T T T T T T
3 chr3_61901959 0 61901959 T T T T T T T T T T T T T T T T G T T T
3 chr3_61918560 0 61918560 C C C C C C A A C C C C C C C C C C C C
3 chr3_61932526 0 61932526 A A A A A A A A A A A A A T A A A A A A
3 chr3_61942200 0 61942200 G G C C C C G G G G G G G G G G G G G G
3 chr3_61945220 0 61945220 A C A A A A A A A A A A A A A A A A C C
3 chr3_61948947 0 61948947 C C A A A A C C A A A A A A A A A A C C
3 chr3_61956136 0 61956136 T T T T T T T T A A A A T T T T T T T T
3 chr3_62025274 0 62025274 C C C C C C C C C C C C A A C C C C C C
3 chr3_62050240 0 62050240 A A A A A A A A A A A A A T T T A A A A
3 chr3_62059866 0 62059866 C C C C C C C C A A A A C C C C C C C C
3 chr3_62067296 0 62067296 C C C C C C C C C C C C C G C C C C C C
3 chr3_62069919 0 62069919 G G G G G G G G C C C C G G G G G G G G
3 chr3_62077447 0 62077447 C C G G C C C C C C C C C C C C C C C C
3 chr3_62080748 0 62080748 G G G G G T G G G G G G G G G G G G G G
3 chr3_62087903 0 62087903 A A A A A A A A A A A A A A A A A T A A
3 chr3_62089729 0 62089729 T T T T T T T T T T T T G G T T T T T T
3 chr3_62127832 0 62127832 C C C C C C C C A A A A C C C C C C C C
3 chr3_62174406 0 62174406 T T T T T T T T T T T T G T T T T T T T
3 chr3_62189325 0 62189325 G G G G G G G G C G G G G G G G G G G G
3 chr3_62194505 0 62194505 C C C C C C C C C G C C C C C C C C C C
3 chr3_62257647 0 62257647 A A C C C C A A A A A A A A A A A A A A
3 chr3_62264294 0 62264294 G G G G G G G G T T T T G G G G G G G G
3 chr3_62266970 0 62266970 G G G G G G G G G G G G C G G G G G G G
3 chr3_62268720 0 62268720 C C C C C C C C C C C C G G G G C C C C
3 chr3_62278777 0 62278777 A A A A A A A A A A A A A A T T A A A A
3 chr3_62287488 0 62287488 C C C C C C C C C C C C C C C C G G C C
3 chr3_62296397 0 62296397 T T T T A T T T T T T T T T T T T T T T
3 chr3_62297452 0 62297452 A A C C A A A A A A A A A A A A A A A A
3 chr3_62311798 0 62311798 G G G G G G G G T T T T G G G G G G G G
3 chr3_62314082 0 62314082 A A A A A A C C A A A A A A A A A A A A
3 chr3_62343081 0 62343081 G G G G G G G G G G G G G G C G G G G G
3 chr3_62343262 0 62343262 C C C C C C C C C C C C C C G G C C C C
3 chr3_62352351 0 62352351 C C C C C C C C C C C C G G C C C C C C
3 chr3_62364543 0 62364543 C C C C C C C C C C C C G G C C C C C C
3 chr3_62364862 0 62364862 G G C C G G G G G G G G G G G G G G G G
3 chr3_62371624 0 62371624 T T G G T T T T G G G G G G G G G G T T
3 chr3_62416957 0 62416957 G G T T T T G G T T T T T T T T T T G G
3 chr3_62447848 0 62447848 A A A A T T A A A A A A A A A A A A A A
3 chr3_62457203 0 62457203 A A A A A A A A C C C C A A A A A A A A
3 chr3_62475418 0 62475418 C C C C C C C C C C C G C C C C C C C C
3 chr3_62488417 0 62488417 C C C C C C C C A A A A C C C C C C C C
3 chr3_62488580 0 62488580 A C C C C C C C C C C C C C C C C C C C
3 chr3_62508665 0 62508665 T T T T T T T T G G G G T T T T T T T T
3 chr3_62510934 0 62510934 A A A A A A A A C C C C A A A A A A A A
3 chr3_62517523 0 62517523 A A A A A A A A A A A A A C A A A A A A
3 chr3_62518725 0 62518725 G G G G G G G G G G G G G G G G T T G G
3 chr3_62546827 0 62546827 C C G G G G G G G G G G G G G G G G C C
3 chr3_62564479 0 62564479 C C C C C C A A C C C C C C C C C C C C
3 chr3_62564693 0 62564693 A A C C C C A A C C C C C C A C C C C C
3 chr3_62569414 0 62569414 A A C C C C A A C C C C C C C C C C A A
3 chr3_62570773 0 62570773 C C C C C C C C G G G G C C C C C C C C
3 chr3_62632311 0 62632311 G G G G G G G G C G G G G G G G G G G G
3 chr3_62634183 0 62634183 T T T T T T T T A A A A T T T T T T T T
3 chr3_62660198 0 62660198 G G G G G G G G G G G G G T G G G G G G
3 chr3_62660703 0 62660703 C C C C C C C C G G G G C C C C C C C C
3 chr3_62682498 0 62682498 C C C C C C C C C C C C A C C C C C C C
3 chr3_62689539 0 62689539 C C C C C C C C C C C C C C G G G G C C
3 chr3_62720588 0 62720588 A A A A A A A A A A A A A A A A C C A A
3 chr3_62722387 0 62722387 A A A A A A A A A A A A A A A C A A A A
3 chr3_62736852 0 62736852 A A T T T T A A A A A A A A A A A A A A
3 chr3_62747336 0 62747336 T T T T T T T T T T T T T T G G T T T T
3 chr3_62753152 0 62753152 T T T T T T T T G G G G T T T T T T T T
3 chr3_62766091 0 62766091 T T T T T T T T T T T T T T T T G T T T
3 chr3_62776865 0 62776865 T T T T T T T T G G G G T T T T T T T T
3 chr3_62781859 0 62781859 G G G G G G G G C C C C G G G G G G G G
3 chr3_62784779 0 62784779 A A A A A A A A C C C C A A A A A A A A
3 chr3_62795467 0 62795467 C C C C A A C C C C C C C C C C C C C C
3 chr3_62800089 0 62800089 C C G G C C C C C C C C C C C C C C C C
3 chr3_62825104 0 62825104 G G G G G G G G T T T T G G G G G G G G
3 chr3_62838220 0 62838220 G G G G G G G G C G G G G G G G G G G G
3 chr3_62885678 0 62885678 C C G G C C C C C C C C C C C C C C C C
3 chr3_62890439 0 62890439 C C C C G G C C G G G G G G G G G G C C
3 chr3_62895055 0 62895055 C C C C C C C C C C C C G G C C C C C C
3 chr3_62914615 0 62914615 A A A A A A C C A A A A A A A A A A A A
3 chr3_62943146 0 62943146 G G G G G G G G T T T T G G G G G G G G
3 chr3_62945967 0 62945967 G G G T G G G G G G G G G G G G G G G G
3 chr3_63015448 0 63015448 A A A A A A A A A A A A A A A T A A A A
3 chr3_63026651 0 63026651 T T T T T T T T T T T T T T T T G G T T
3 chr3_63072520 0 63072520 C C C C C C C C C C C C C C C G C C C C
3 chr3_63080284 0 63080284 C C C C C C C C C C C C A C C C C C C C
3 chr3_63088105 0 63088105 C C C C C C C C C C C C C C C C G G C C
3 chr3_63121194 0 63121194 C C C C C C C C C G C G C C C C C C C C
3 chr3_63140114 0 63140114 G G G G G G G G C C C C G G G G G G G G
3 chr3_63175859 0 63175859 G G G G G G G G C C C C G G G G G G G G
3 chr3_63245537 0 63245537 A A A A A A A A T T T T A A A A A A A A
3 chr3_63247166 0 63247166 C C C C C C C C C C C C C C G G C C C C
3 chr3_63252205 0 63252205 G G C C G G G G G G G G G G G G G G G G
3 chr3_63272438 0 63272438 C C C C C C C C C C A C C C C C C C C C
3 chr3_63273167 0 63273167 A A A A A A A A A A A A C C A A A A A A
3 chr3_63275931 0 63275931 C C C C C C C C C G C C C C C C C C C C
3 chr3_63302839 0 63302839 G G G G G G G G G G G G G G G G T T G G
3 chr3_63303359 0 63303359 G G G G G G G G C G G G G G G G G G G G
3 chr3_63334822 0 63334822 C C C C C C C C C C C C G G C G C C C C
3 chr3_63346325 0 63346325 C C C C C C C C C G C G C C C C C C C C
3 chr3_63403454 0 63403454 C C C C G G C C C C C C C C C C C C C C
3 chr3_63403725 0 63403725 A A A A A A A A A A A A A T A A A A A A
3 chr3_63414363 0 63414363 T T T T T T T T G G G G T T T T T T T T
3 chr3_63422568 0 63422568 C C C C C C C C G G G G C C C C C C C C
3 chr3_63439366 0 63439366 T T T T T T A A T T T T T T T T T T T T
3 chr3_63473580 0 63473580 G G G G G G G G T T T T G G G G G G G G
3 chr3_63479403 0 63479403 C C C C C C C C A C C C C C C C C C C C
3 chr3_63493012 0 63493012 C C A A A A A A A A A A A A A A A A C C
3 chr3_63495764 0 63495764 A A A A T T A A A A A A A A A A A A A A
3 chr3_63511488 0 63511488 T T T T T T T T G G G G T T T T T T T T
3 chr3_63525834 0 63525834 T T T T T T T T A A A A T T T T T T T T
3 chr3_63530737 0 63530737 C C C C C C C C C C C C C C C C A A C C
3 chr3_63533924 0 63533924 C C C C C C C C C C C C C C A C C C C C
3 chr3_63535105 0 63535105 G G G G C C G G G G G G G G G G G G G G
3 chr3_63544734 0 63544734 G G G G G G G G G G G G G G C G G G G G
3 chr3_63555092 0 63555092 G G C G G G G G G G G G G G G G G G G G
3 chr3_63565083 0 63565083 C C C C C C A A C C C C C C C C C C C C
3 chr3_63601402 0 63601402 C C C G C C C C C C C C C C C C C C C C
3 chr3_63616946 0 63616946 C C C C C C C C C C C G C C C C C C C C
3 chr3_63619288 0 63619288 A A A A A A A A A C A A A A A A A A A A
3 chr3_63619877 0 63619877 A A A A A A A A A A A A A A C C C C A A
3 chr3_63627836 0 63627836 T T T T T T T T T T T T G T T T T T T T
3 chr3_63637169 0 63637169 C C C C C C C C A A A A C C C C C C C C
3 chr3_63644455 0 63644455 C C C C C C C C C C C G C C C C C C C C
3 chr3_63649984 0 63649984 C C C C C C C C A A A A C C C C C C C C
3 chr3_63670526 0 63670526 T T T T T T T T T T T T A A T T T T T T
3 chr3_63673394 0 63673394 C C C C C C C C C G C C C C C C C C C C
3 chr3_63689382 0 63689382 A A C C C C A A A A A A A A A A A A A A
3 chr3_63717570 0 63717570 G G G G G G G G T T T T G G G G G G G G
3 chr3_63740200 0 63740200 G G G G G G G G C C C C G G G G G G G G
3 chr3_63753955 0 63753955 C C C C C G C C C C C C C C C C C C C C
3 chr3_63759502 0 63759502 A A A A A A A A A C C C A A A A A A A A
3 chr3_63784088 0 63784088 T T T T T T T T A T T T T T T T T T T T
3 chr3_63784505 0 63784505 A A C C C C A A C C C C C C C C C C A A
3 chr3_63799072 0 63799072 C C C C G G C C G G G G G G G G G G C C
3 chr3_63804465 0 63804465 G G G G G G G G G G G G G G G G C G G G
3 chr3_63818426 0 63818426 A A A A A A A A A A A A T T A A T T A A
3 chr3_63826760 0 63826760 C C G G C C C C C C C C C C C C C C C C
3 chr3_63871464 0 63871464 C C C C C C C C C C C C G G C C C C C C
3 chr3_63884821 0 63884821 T T T T T T T T G G G G T T T T T T T T
3 chr3_63894216 0 63894216 G G G G C C G G G G G G G G G G G G G G
3 chr3_63898303 0 63898303 G G T T T T G G T T T T T T T T T T T T
3 chr3_63910992 0 63910992 T T T T T T T T A T T T T T T T T T T T
3 chr3_63946665 0 63946665 A A T T T T T T T T T T T T T T T T A A
3 chr3_63973935 0 63973935 T T T T T T T T T T T T T T G G T T T T
3 chr3_64009912 0 64009912 C C C C C C C C G G G G C C C C C C C C
3 chr3_64037411 0 64037411 C C A A C C C C C C C C C C C C C C C C
3 chr3_64045076 0 64045076 C C C C C C C C A C C C C C C C C C C C
3 chr3_64057700 0 64057700 C C C C C C C C C G C C C C C C C C C C
3 chr3_64067761 0 64067761 G G G G G G G G G G G G G G G G T T G G
3 chr3_64090447 0 64090447 C C A A A A C C C C C C C C C C C C C C
3 chr3_64111992 0 64111992 A A A A A A A A A A A A C C A A A A A A
3 chr3_64139771 0 64139771 C C C C C C C C A A A A C C C C C C C C
3 chr3_64157579 0 64157579 T T T T T T T T T T T T T T T T A A T T
3 chr3_64159515 0 64159515 G G G G G G G G T T T T G G G G G G G G
3 chr3_64162782 0 64162782 C C A A A C C C C C C C C C C C C C C C
3 chr3_64183816 0 64183816 T T T T G T T T T T T T T T T T T T T T
3 chr3_64192519 0 64192519 G G G G G G G G G T G G G G G G G G G G
3 chr3_64202313 0 64202313 G G G G G T G G G G G G G G G G G G G G
3 chr3_64218199 0 64218199 C C C C C C C C A A A A C C C C C C C C
3 chr3_64257724 0 64257724 A A A A A A A A T T T T A A A A A A A A
3 chr3_64340540 0 64340540 G G G G G G G G T T T T G G G G G G G G
3 chr3_64351422 0 64351422 G G C C G G G G G G G G G G G G G G G G
3 chr3_64374792 0 64374792 C C C C C C C C C C C C G G G G C C C C
3 chr3_64402461 0 64402461 G G G G G G G G G G G G G G G G C G G G
3 chr3_64418756 0 64418756 G G T T G G G G G G G G G G G G G G G G
3 chr3_64421656 0 64421656 G G G T G T G G G G G G G G G G G G G G
3 chr3_64423742 0 64423742 T T T T T T T T T T G G T T T T T T T T
3 chr3_64444160 0 64444160 C C C C C C C C C C C C C G C C C C C C
3 chr3_64447348 0 64447348 C C C C C G C C C C C C C C C C C C C C
3 chr3_64462477 0 64462477 C C C C C C C C C C C C C C C C C G C C
3 chr3_64486138 0 64486138 A A A A A A T T A A A A A A A A A A A A
3 chr3_64496419 0 64496419 A A A A A A A A A A A A A A A C A A A A
3 chr3_64502568 0 64502568 C C A C C C C C C C C C C C C C C C C C
3 chr3_64504898 0 64504898 C C C C C C C C C C C C G G C C C C C C
3 chr3_64510184 0 64510184 C C C C C C C C C C C C G G C C C C C C
3 chr3_64512411 0 64512411 A A A A A A T T A A A A A A A A A A A A
3 chr3_64528391 0 64528391 T T G G G T T T T T T T T T T T T T T T
3 chr3_64561146 0 64561146 T T T T T T T T A A A A T T T T T T T T
3 chr3_64566805 0 64566805 G G G G G G G G G G G G C C C C C C G G
3 chr3_64596843 0 64596843 T T T T G T T T T T T T T T T T T T T T
3 chr3_64598263 0 64598263 A A A A A C A A A A A A A A A A A A A A
3 chr3_64641432 0 64641432 C C C C A C C C C C C C C C C C C C C C
3 chr3_64652773 0 64652773 A A A A A C A A C C C C A A A A A A A A
3 chr3_64666740 0 64666740 T T T T T T T T T T T T T T T T G G T T
3 chr3_64725897 0 64725897 G G G G G G G G G G G G C G G G G G G G
3 chr3_64727791 0 64727791 T T T T T T T T T T T T T T G G T T T T
3 chr3_64742404 0 64742404 G G G G G G G G G G G G G T G G G G G G
3 chr3_64756412 0 64756412 A A A A A A A A T T T T A A A A A A A A
3 chr3_64765584 0 64765584 A A A A A A A A A A A C A A A A A A A A
3 chr3_64806185 0 64806185 C C C C C C C C G G G G G G G G G G C C
3 chr3_64811972 0 64811972 A A A A A A A A A A A A A A A A A T A A
3 chr3_64845851 0 64845851 G G G G G T G G G G G G G G G G G G G G
3 chr3_64847353 0 64847353 A A A A A C A A A A A A A A A A A A A A
3 chr3_64850041 0 64850041 C C C C C C C C C C C C C C A A C C C C
3 chr3_64851032 0 64851032 T T T T T T T T T T T T G G T T T T T T
3 chr3_64864280 0 64864280 A A A A A A A A T T T T A A A A A A A A
3 chr3_64867335 0 64867335 A A A A A C A A A A A A A A A A A A A A
3 chr3_64891047 0 64891047 G G G G G G G G G G G G C G G G G G G G
3 chr3_64905320 0 64905320 T T T T T T T T G G G G T T T T T T T T
3 chr3_64914317 0 64914317 A A C C A A A A A A A A A A A A A A A A
3 chr3_64930071 0 64930071 A A A A A A A A A A A A A A A A C C A A
3 chr3_64946773 0 64946773 C C C C C C C C G G G G G G G G G G C C
3 chr3_64977910 0 64977910 C C C C C C C C C C C C C C C C A C C C
3 chr3_65000635 0 65000635 A A A A A C A A A A A A A A A A A A A A
3 chr3_65005286 0 65005286 A A A A A A A A A A A A A A A A C C A A
3 chr3_65005320 0 65005320 A A A A A A A A T T T T A A A A A A A A
3 chr3_65023761 0 65023761 A A C C A A A A A A A A A A A A A A A A
3 chr3_65025993 0 65025993 C C C C C C C C C C C C C G C C C C C C
3 chr3_65038795 0 65038795 G G G G G G G G T T T T G G G G G G G G
3 chr3_65039047 0 65039047 A A A A A A A A A A A A A C A A A A A A
3 chr3_65105261 0 65105261 G G G G G G G G G G G G T T G G G G G G
3 chr3_65111448 0 65111448 A T A A A A A A A A A A A A A A A A A A
3 chr3_65120703 0 65120703 C C C C C C C C C C A A C C C C C C C C
3 chr3_65130627 0 65130627 T T T T T T T T A A A A T T T T T T T T
3 chr3_65131569 0 65131569 G G G G G G G G C C C C G G G G G G G G
3 chr3_65132139 0 65132139 A A A A A A A A A A A A A C A A A A A A
3 chr3_65151153 0 65151153 T T T T T T T T T T T T G T T T T T T T
3 chr3_65174212 0 65174212 G G G G G G G G G G G G T T G G G G G G
3 chr3_65205239 0 65205239 C C C C C C C C C C C C C G C C C C C C
3 chr3_65259512 0 65259512 C C C C C C C C C C C C C C C C G G C C
3 chr3_65266998 0 65266998 C C C C A A C C C C C C C C C C C C C C
3 chr3_65281548 0 65281548 G G G G G T G G G G G G G G G G G G G G
3 chr3_65288847 0 65288847 C C C C C C C C G G G G C C C C C C C C
3 chr3_65292105 0 65292105 T T G T G T T T T T T T T T T T T T T T
3 chr3_65295490 0 65295490 A A A A A A A A A A A A A A A A A T A A
3 chr3_65303594 0 65303594 T T T T T T T T G T T T T T T T T T T T
3 chr3_65385820 0 65385820 T T A A A A T T A A A A A A A A A A T T
3 chr3_65425210 0 65425210 T T T T T T T T T T T T T T A A T T T T
3 chr3_65431126 0 65431126 A C C C C C C C C C C C C C C C C C C C
3 chr3_65456880 0 65456880 A A A A A A A A T T A A A A A A A A A A
3 chr3_65462638 0 65462638 A A A A A A A A A T A A A A A A A A A A
3 chr3_65472005 0 65472005 T T T T T T T T A T A T T T T T T T T T
3 chr3_65514316 0 65514316 T T T T A T T T T T T T T T T T T T T T
3 chr3_65545892 0 65545892 T T T T T T T T T T T T A A T T T T T T
3 chr3_65558127 0 65558127 C C C C C C C C A A A A C C C C C C C C
3 chr3_65568545 0 65568545 T T T T T T T T T T T T A T T T T T T T
3 chr3_65606156 0 65606156 T T G G G G T T T T T T T T T T T T T T
3 chr3_65607555 0 65607555 A A A A A A A A A A A A A A A A A C A A
3 chr3_65621158 0 65621158 T T T T T T T T T T A T T T T T T T T T
3 chr3_65637038 0 65637038 A A A A A A A A A A A A A A A A A C A A
3 chr3_65641080 0 65641080 C C C C C C C C A A A A C C C C C C C C
3 chr3_65660730 0 65660730 G G G G G G G G G G G G G G C C G G G G
3 chr3_65668450 0 65668450 A T T T T T T T T T T T T T T T T T T T
3 chr3_65670799 0 65670799 T T T T T T T T A A A A T T T T T T T T
3 chr3_65679471 0 65679471 C C C C C C C C G G G G C C C C C C C C
3 chr3_65684469 0 65684469 G T G T G T G T G G G G G T G T G T T T
3 chr3_65698346 0 65698346 T T T T T T T T G T G T T T T T T T T T
3 chr3_65709832 0 65709832 C C C G C C C C C C C C C C C C C C C C
3 chr3_65727622 0 65727622 T T T T T T T T G G G G T T T T T T T T
3 chr3_65727896 0 65727896 G G C G G G G G G G G G G G G G G G G G
3 chr3_65728574 0 65728574 G G C C C C G G C C C C C C C C C C G G
3 chr3_65729269 0 65729269 G G G G G G G G G G G G C G G G C G G G
3 chr3_65729863 0 65729863 A A A C C C A A C C C C C C C C C C A A
3 chr3_65736663 0 65736663 A A C C C C A A C C C C C C C C C C A A
3 chr3_65750987 0 65750987 A A A A A A A A A C A C A A A A A A A A
3 chr3_65781783 0 65781783 T T T T T T T T G G G G T T T T T T T T
3 chr3_65796757 0 65796757 T T T T T T T T A A A A T T T T T T T T
3 chr3_65805209 0 65805209 C C C C C C C C A A A A C C C C C C C C
3 chr3_65818821 0 65818821 A T T T T T T T A A A A T T T T T T T T
3 chr3_65830036 0 65830036 C C C C C C C C A A A A C C C C C C C C
3 chr3_65861732 0 65861732 G G C C C C C C C C C C C C C C C C G G
3 chr3_65861916 0 65861916 C C G G G G G G G G G G G G G G G G C C
3 chr3_65894858 0 65894858 A A A A A A A A A A A A A A A A T T A A
3 chr3_65919473 0 65919473 G G T T G G G G G G G G G G G G G G G G
3 chr3_65988403 0 65988403 G G G G G G G G C C C C G G G G G G G G
3 chr3_65992239 0 65992239 A A C C C C C C C C C C C C C C C C A A
3 chr3_66020277 0 66020277 G G G G C C G G G G G G G G G G G G G G
3 chr3_66022610 0 66022610 A A A A A A A A T T T T A A A A A A A A
3 chr3_66026166 0 66026166 T T T T T T T T G G G G T T T T T T T T
3 chr3_66034527 0 66034527 G G G G T T G G G G G G G G G G G G G G
3 chr3_66040493 0 66040493 G G C C C C G G G G G G G G G G G G G G
3 chr3_66070879 0 66070879 G G G G G G G G G G G T G G G G G G G G
3 chr3_66088310 0 66088310 C C C C C C G G C C C C C C C C C C C C
3 chr3_66090133 0 66090133 C C C C C C C C G G G G C C C C C C C C
3 chr3_66098477 0 66098477 G G G G G G G G G G G G G G G G T T G G
3 chr3_66105767 0 66105767 T T T T T T T T T T T T T T T T G T T T
3 chr3_66116766 0 66116766 C C C C C C C C C C C C C C C C A A C C
3 chr3_66127879 0 66127879 C C C C C C C C C C C C C C C C A A C C
3 chr3_66128818 0 66128818 C C C C C C C C C C C C A C A A C C C C
3 chr3_66134926 0 66134926 A A A A A A A A T T T T T T T T T T A A
3 chr3_66146608 0 66146608 T T T T T T T T A T A T T T T T T T T T
3 chr3_66276915 0 66276915 A A C C C C C C C C C C C C C C C C A A
3 chr3_66283184 0 66283184 A A A A A C A A A A A A A A A A A A A A
3 chr3_66288716 0 66288716 G G G G G G G G G G G G C G G G G G G G
3 chr3_66294362 0 66294362 A A A A A A A A A T A A A A A A A A A A
3 chr3_66297080 0 66297080 G G C C G G G G G G G G G G G G G G G G
3 chr3_66300229 0 66300229 G G G G C G G G G G G G G G G G G G G G
3 chr3_66312822 0 66312822 G G G G G G G G G G G G T T T T G G G G
3 chr3_66313507 0 66313507 A A A A C C A A A A A A A A A A A A A A
3 chr3_66320223 0 66320223 A A A A T T A A A A A A A A A A A A A A
3 chr3_66341382 0 66341382 C C C C C C C C C C C G C C C C C C C C
3 chr3_66401710 0 66401710 C C C C C C C C G G G G C C C C C C C C
3 chr3_66439975 0 66439975 G G T T T T G G G G G G G G G G G G G G
3 chr3_66448778 0 66448778 A A A A A A A A A A A A A A C C A A A A
3 chr3_66456482 0 66456482 T T T T A T T T T T T T T T T T T T T T
3 chr3_66470700 0 66470700 A A A A A C A A A A A A A A A A A A A A
3 chr3_66487280 0 66487280 A A A A A A A A A A A A A A C C A A A A
3 chr3_66491122 0 66491122 G G G G G G G G C C C C G G G G G G G G
3 chr3_66533466 0 66533466 T T T T T T T T G G G G T T T T T T T T
3 chr3_66592988 0 66592988 G G G G G T G G G G G G G G G G G G G G
3 chr3_66710497 0 66710497 C C C C C C C C G G G G C C C C C C C C
3 chr3_66733380 0 66733380 C C A A C C C C C C C C C C C C C C C C
3 chr3_66739714 0 66739714 C C C C C C C C C C C C G G G G C C C C
3 chr3_66740414 0 66740414 G G G G G G G G G G G G C C G G G G G G
3 chr3_66768314 0 66768314 G G C C C G G G G G G G G G G G G G G G
3 chr3_66768548 0 66768548 T T T T T T T T T T T T T T G T T T T T
3 chr3_66784022 0 66784022 T T T T T T T T T T A T T T T T T T T T
3 chr3_66793286 0 66793286 A A C C C C A A C C C C C C C C C C A A
3 chr3_66802610 0 66802610 A A A A A A A A A A A T A A A A A A A A
3 chr3_66829446 0 66829446 G G G G G G G G C C C C G G G G G G G G
3 chr3_66836409 0 66836409 A A A A A A A A A A A A A C A A A A A A
3 chr3_66842495 0 66842495 T T T T T T T T G G G G T T T T T T T T
3 chr3_66846201 0 66846201 A A A C A A A A A A A A A A A A A A A A
3 chr3_66901243 0 66901243 T T T T T T T T T T T T G G G G T T T T
3 chr3_66947066 0 66947066 A A A A A A A A C C C C A A A A A A A A
3 chr3_66970381 0 66970381 C C C C C C G G C C C C C C C C C C C C
3 chr3_66972015 0 66972015 T T G T G G T T T T T T T T T T T T T T
3 chr3_66976542 0 66976542 A A A A A A A A A A A A A A A A C C A A
3 chr3_67015713 0 67015713 C C C C C C C C C C C C G G C C C C C C
3 chr3_67016998 0 67016998 C C C C C C C C A A A A C C C C C C C C
3 chr3_67028691 0 67028691 A A A A A T A A A A A A A A A A A A A A
3 chr3_67043825 0 67043825 C C C C C C C C C C C C C C C C G G C C
3 chr3_67044836 0 67044836 C C C C C C C C A A A A C C C C C C C C
3 chr3_67046026 0 67046026 G G G G G G G G C C C C G G G G G G G G
3 chr3_67060917 0 67060917 T T T T G G T T T T T T T T T T T T T T
3 chr3_67069657 0 67069657 A A A A A A A A T T T T A A A A A A A A
3 chr3_67097683 0 67097683 G G G G C G G G G G G G G G G G G G G G
3 chr3_67100059 0 67100059 T T A A A A T T A A A A A A A A A A T T
3 chr3_67116665 0 67116665 G G G G G G G G C C C C G G G G G G G G
3 chr3_67120337 0 67120337 A A A A A A A A A A A A T T T T T T A A
3 chr3_67207740 0 67207740 C C C C C G C C C C C C C C C C C C C C
3 chr3_67248480 0 67248480 T T T T T T T T T T T T T T T T G T T T
3 chr3_67249738 0 67249738 G G G G G G G G G G G G G G G G G T G G
3 chr3_67267454 0 67267454 T T G G G T T T T T T T T T T T T T T T
3 chr3_67357547 0 67357547 G G G G T T G G G G G G G G G G G G G G
3 chr3_67369221 0 67369221 G G G G G G G G C C C C G G G G G G G G
3 chr3_67411704 0 67411704 A A A A A A A A T T T T A A A A A A A A
3 chr3_67421522 0 67421522 G G G G C G G G G G G G G G G G G G G G
3 chr3_67426859 0 67426859 C C C C C C C C G G G G C C C C C C C C
3 chr3_67507237 0 67507237 G G C C C C G G G G G G G G G G G G G G
3 chr3_67528176 0 67528176 A A A A A A A A A A A A A A A A A C A A
3 chr3_67530746 0 67530746 T T T T T T T T T T T T T T T T G T T T
3 chr3_67533511 0 67533511 T T T T T T T T G G G G T T T T T T T T
3 chr3_67538562 0 67538562 A A A A A A A A A A A A A A A C A A A A
3 chr3_67560439 0 67560439 G G G G G G G G G G G G C C G G G G G G
3 chr3_67571674 0 67571674 C C C C C C C C C C A C C C C C C C C C
3 chr3_67605952 0 67605952 T T T T T T T T G G G G T T T T T T T T
3 chr3_67607271 0 67607271 G G G G G G T T G G G G G G G G G G G G
3 chr3_67635400 0 67635400 G G G G G G G G G T G G G G G G G G G G
3 chr3_67658660 0 67658660 A A A A A A A A T T T T A A A A A A A A
3 chr3_67683856 0 67683856 A A A A A A A A A A A A A T A A A A A A
3 chr3_67696194 0 67696194 C C C C C C C C A A A A C C C C C C C C
3 chr3_67719254 0 67719254 A A A A A A A A A A A A A A A A C C A A
3 chr3_67722685 0 67722685 A A A A A A A A A A A C A A A A A A A A
3 chr3_67761961 0 67761961 T T T T T T T T A T T T T T T T T T T T
3 chr3_67781565 0 67781565 T T T T T T T T T T T T T T G G T T T T
3 chr3_67807400 0 67807400 T T T T T T T T T T T T T T G G T T T T
3 chr3_67825476 0 67825476 C C C C C C C C G G G G C C C C C C C C
3 chr3_67837005 0 67837005 G G G G G G G G G G G G C G G G G G G G
3 chr3_67844724 0 67844724 C C C C C C C C G G G G C C C C C C C C
3 chr3_67908276 0 67908276 A A A A A A A A C C C C A A A A A A A A
3 chr3_67914767 0 67914767 C C A C C C C C C C C C C C C C C C C C
3 chr3_67926175 0 67926175 G G G G G G G G G G G G G G G G G T G G
3 chr3_68007023 0 68007023 T T T T T T T T T T T T T T A T T T T T
3 chr3_68012198 0 68012198 G G G G G G G G G G G G G G G G T T G G
3 chr3_68013719 0 68013719 C C C C C C C C C C C C G G G G G G C C
3 chr3_68017335 0 68017335 A A A A A A A A C C C C A A A A A A A A
3 chr3_68023768 0 68023768 G G G G T T G G G G G G G G G G G G G G
3 chr3_68031694 0 68031694 T T T T T T T T G T G G T T T T T T T T
3 chr3_68040046 0 68040046 G G C C C C C C C C C C C C C C C C C C
3 chr3_68065985 0 68065985 G G G G G G G G C G G G G G G G G G G G
3 chr3_68075428 0 68075428 C C C C C C C C C C C C C C A C C C C C
3 chr3_68103564 0 68103564 C C C C C C C C C C C C C C C C C G C C
3 chr3_68108767 0 68108767 A A A A A A A A A A A A C C C C A A A A
3 chr3_68130843 0 68130843 C C C C C C C C A A A A C C C C C C C C
3 chr3_68147732 0 68147732 C C C C C C C C C C C G C C C C C C C C
3 chr3_68148832 0 68148832 A A A A A A A A C C C C A A A A A A A A
3 chr3_68174542 0 68174542 A A A A A A A A A A A A A C A A A A A A
3 chr3_68180924 0 68180924 A A A A A A A A A A A A A A A A A C A A
3 chr3_68201363 0 68201363 G G G G G G G G G G G G G G G G T T G G
3 chr3_68213202 0 68213202 C C C C C C C C C C C C C C C G C C C C
3 chr3_68228687 0 68228687 G G G G G G G G G G G G G G C G G G G G
3 chr3_68233459 0 68233459 G G G G G G G G G G G G G G C G G G G G
3 chr3_68263709 0 68263709 G G G G G G G G T T T T G G G G G G G G
3 chr3_68269947 0 68269947 G G G G G G G G C C C C G G G G G G G G
3 chr3_68302570 0 68302570 T T T T A A T T T T T T T T T T T T T T
3 chr3_68302587 0 68302587 C C C C C C C C C C C G C C C C C C C C
3 chr3_68308196 0 68308196 G G G G G G G G G G G G G G C G G G G G
3 chr3_68312478 0 68312478 A A A A A A A A A A A A A C A A A A A A
3 chr3_68340319 0 68340319 A A A A A A A A A A A A C C A A A A A A
3 chr3_68362339 0 68362339 A A A A A A A A A A A A A C A A A A A A
3 chr3_68378580 0 68378580 A A A A A A C C A A A A A A A A A A A A
3 chr3_68381461 0 68381461 C C C C C C C C C C C C A C C C C C C C
3 chr3_68407925 0 68407925 T T T T T T T T T T T T A T T T T T T T
3 chr3_68413823 0 68413823 T T T T T T T T G G G G T T T T T T T T
3 chr3_68414867 0 68414867 G G G G G G G G T T T T G G G G G G G G
3 chr3_68420173 0 68420173 A A A A A A A A A A A A A A C C A A A A
3 chr3_68446915 0 68446915 T T G G G T T T T T T T T T T T T T T T
3 chr3_68453748 0 68453748 T T G G G T T T T T T T T T T T T T T T
3 chr3_68454747 0 68454747 T T T T T T T T T T A T T T T T T T T T
3 chr3_68542883 0 68542883 A A A A A A A A C C C C A A A A A A A A
3 chr3_68566311 0 68566311 G G G G G G G G G G G G T T T T T T G G
3 chr3_68572908 0 68572908 A A A A A A A A A A A A A C A A A A A A
3 chr3_68577056 0 68577056 A A T T T T A A A A A A T T T T T T A A
3 chr3_68579060 0 68579060 T T T T T T T T T T T T G T T T T T T T
3 chr3_68580714 0 68580714 C C A A A A C C C C C C C C C C C C C C
3 chr3_68583013 0 68583013 C C A A A A C C C C C C C C C C C C C C
3 chr3_68659170 0 68659170 G G G G G G G G T T T T G G G G G G G G
3 chr3_68675394 0 68675394 A A A A A A A A A C A C A A A A A A A A
3 chr3_68695292 0 68695292 T T T T T T T T T T T T G G G G G G T T
3 chr3_68706023 0 68706023 C C C C A C C C C C C C C C C C C C C C
3 chr3_68758341 0 68758341 C C C C C C C C C C C C C C A A C C C C
3 chr3_68787003 0 68787003 G G T T T T G G T T T T T T T T T T G G
3 chr3_68814751 0 68814751 C C C C C C C C C C C C C C G G C C C C
3 chr3_68839598 0 68839598 C C C C C C C C C C C C C C C G C C C C
3 chr3_68874798 0 68874798 G G G G G G G G G G G G C G G G G G G G
3 chr3_68901097 0 68901097 C C C C C C C C C C C C C G C C C C C C
3 chr3_68926859 0 68926859 G G G G G G G G C C C C G G G G G G G G
3 chr3_68941418 0 68941418 T T A A A A T T T T T T T T T T T T T T
3 chr3_68953738 0 68953738 T T A A A A A A A A A A A A A A A A T T
3 chr3_68962485 0 68962485 G G G G G G G G G G G G G G T T G G G G
3 chr3_68986488 0 68986488 T T T T T T T T G G G T T T T T T T T T
3 chr3_69007086 0 69007086 G G G G G G G G G T T T G G G G G G G G
3 chr3_69041410 0 69041410 T T T T T T T T T T T T T T T T G G T T
3 chr3_69045560 0 69045560 A A A A A A A A T T T T A A A A A A A A
3 chr3_69065384 0 69065384 G G G G G G G G G T T T G G G G G G G G
3 chr3_69077617 0 69077617 G G G G G G G G C C C C G G G G G G G G
3 chr3_69086072 0 69086072 C C C C C C C C C C C C C C C C A A C C
3 chr3_69095178 0 69095178 G G G G G G T T G G G G G G G G G G G G
3 chr3_69138161 0 69138161 A A A A A A A A C C C C A A A A A A A A
3 chr3_69141854 0 69141854 C G G G G G C C G G G G G G G G G G C C
3 chr3_69160497 0 69160497 A A A A A A A A A C A A A A A A A A A A
3 chr3_69160734 0 69160734 T T T T T T T T G G G G T T T T T T T T
3 chr3_69187039 0 69187039 G G G G G G G G T T T T G G G G G G G G
3 chr3_69222544 0 69222544 G T G G G G G G G G G G G G G G G G G G
3 chr3_69236156 0 69236156 A A A A A A T T A A A A A A A A A A A A
3 chr3_69248593 0 69248593 A A A A A T A A A A A A A A A A A A A A
3 chr3_69255143 0 69255143 T T T T T T T T T T T T G G T T G G T T
3 chr3_69287548 0 69287548 G G G G G G G G G G G G G G G G G T G G
3 chr3_69302651 0 69302651 G G G G G G G G T T T T G G G G G G G G
3 chr3_69309288 0 69309288 T T G T T T T T T T T T T T T T T T T T
3 chr3_69311506 0 69311506 C C C C C C C C C C C G C C C C C C C C
3 chr3_69320787 0 69320787 C C A C C C C C C C C C C C C C C C C C
3 chr3_69338378 0 69338378 G G G G G G G G C C C C G G G G G G G G
3 chr3_69345017 0 69345017 C C C C C C C C G G G G C C C C C C C C
3 chr3_69346975 0 69346975 G G G G G G G G G G G T G G G G G G G G
3 chr3_69358924 0 69358924 T T T T T T T T T T T T G T T T T T T T
3 chr3_69363749 0 69363749 C C C C C C C C C C C C A A A A A A C C
3 chr3_69376636 0 69376636 A A A A A A A A A A A A A A T T A A A A
3 chr3_69396422 0 69396422 G G G G G G G G T T T T G G G G G G G G
3 chr3_69411897 0 69411897 C C C C C C C C A A A A C C C C C C C C
3 chr3_69413748 0 69413748 T T G G G G G G G G G G G G G G G G T T
3 chr3_69414312 0 69414312 T T T T T T T T T T A T T T T T T T T T
3 chr3_69427193 0 69427193 C C C C C C C C C C C C C C A C C C C C
3 chr3_69431880 0 69431880 A A C C A A A A A A A A A A A A A A A A
3 chr3_69432639 0 69432639 A A C C A A A A A A A A A A A A A A A A
3 chr3_69442909 0 69442909 A A A A A A A A A A A A T T T T T T A A
3 chr3_69444024 0 69444024 G G G G G G G G G G G G T T G G G G G G
3 chr3_69462471 0 69462471 T T T T T T T T A A A A T T T T T T T T
3 chr3_69486065 0 69486065 C C C C C C C C C C C C C G C C C C C C
3 chr3_69488221 0 69488221 A A A A A A A A A A A C A A A A A A A A
3 chr3_69491899 0 69491899 A A A A A A A A T T T T A A A A A A A A
3 chr3_69555480 0 69555480 C C C C C C C C C C A C C C C C C C C C
3 chr3_69571399 0 69571399 T T A A T T T T T T T T A T T T T T T T
3 chr3_69576275 0 69576275 G G G G G G G G G G G G G G C C G G G G
3 chr3_69581450 0 69581450 A A A A A A A A A C A A A A A A A A A A
3 chr3_69613980 0 69613980 G G G G G G G G C C C C G G G G G G G G
3 chr3_69667128 0 69667128 T T T T T T T T T T T T A A T T T T T T
3 chr3_69689051 0 69689051 A A A A A A A A C C C C A A A A A A A A
3 chr3_69732797 0 69732797 G G G G G G G G T T T T G G G G G G G G
3 chr3_69733091 0 69733091 G G G G G G G G C C C C G G G G G G G G
3 chr3_69740255 0 69740255 C C C C C C C C A C A C C C C C C C C C
3 chr3_69777579 0 69777579 A A A A A A A A A A A A A A A C A A A A
3 chr3_69793314 0 69793314 C C C C C C C C C C C C C C G G C C C C
3 chr3_69798305 0 69798305 T T T T T T T T T T T T A A T T T T T T
3 chr3_69802958 0 69802958 G G G G G T G G G G G G G G G G G G G G
3 chr3_69847986 0 69847986 A A A A A A A A A A A A A C A A A A A A
3 chr3_69898043 0 69898043 A A A A A A A A A T T T A A A A A A A A
3 chr3_69928577 0 69928577 G G G G G G C C G G G G G G G G G G C C
3 chr3_69971135 0 69971135 G T G G G G G G G G G G G G G G G G T T
3 chr3_69996750 0 69996750 C C G G C C C C C C C C C C C C C C C C
3 chr3_69997397 0 69997397 G G G G G G G G G G G G G G C C G G G G
3 chr3_70026208 0 70026208 T T T T T T T T A A A A T T T T T T T T
3 chr3_70037602 0 70037602 T T T T T T T T G G G G T T T T T T T T
3 chr3_70098739 0 70098739 A A C C A A A A A A A A A A A A A A A A
3 chr3_70140337 0 70140337 G G G G G G G G T T G T G G G G G G G G
3 chr3_70154762 0 70154762 A T A A A A A A A A A A A A A A A A A A
3 chr3_70172342 0 70172342 G G G G G T G G G G G G G G G G G G G G
3 chr3_70198588 0 70198588 C C C C C C C C C C C C C C G G C C C C
3 chr3_70204995 0 70204995 A A A A A A A A A A A A A A A T A A A A
3 chr3_70208055 0 70208055 G G G G C G G G G G G G G G G G G G G G
3 chr3_70209136 0 70209136 G G G G G G G G G G G G G G C G G G G G
3 chr3_70225818 0 70225818 C C C C C C C C G G G G C C C C C C C C
3 chr3_70228488 0 70228488 G G G G G G G G G G G G G T G G G G G G
3 chr3_70251364 0 70251364 C C C C C C C C A C C C C C C C C C C C
3 chr3_70261674 0 70261674 G G G G G G G G C G G G G G G G G G G G
3 chr3_70267441 0 70267441 G G G T G G G G G G G G G G G G G G G G
3 chr3_70351015 0 70351015 T T T T T T T T T T T T T T T T G T T T
3 chr3_70352466 0 70352466 T T T T T T G G T T T T T T T T T T T T
3 chr3_70358900 0 70358900 T T A T T T T T T T T T T T T T T T T T
3 chr3_70464131 0 70464131 T T T T T T T T A T A T T T T T T T T T
3 chr3_70480074 0 70480074 C C A C C C C C C C C C C C C C C C C C
3 chr3_70481091 0 70481091 C C C C C G C C C C C C C C C C C C C C
3 chr3_70488387 0 70488387 T T T T T T T T T T T T A T T T T T T T
3 chr3_70492790 0 70492790 C C C C C C C C C C C C C C C C A A C C
3 chr3_70497464 0 70497464 C C G G G G G G G G G G G G G G G G C C
3 chr3_70498763 0 70498763 T T T T T T T T G G G G T T T T T T T T
3 chr3_70512339 0 70512339 A A A A A A A A A A A A A C A A A A A A
3 chr3_70520886 0 70520886 G G C G G G G G G G G G G G G G G G G G
3 chr3_70524591 0 70524591 A A A A A A A A A A A A A A A C A A A A
3 chr3_70559862 0 70559862 A A C C A A A A A A A A A A A A A A A A
3 chr3_70577644 0 70577644 A A A A A T A A A A A A A A A A A A A A
3 chr3_70581028 0 70581028 A A A A A A A A A A A A A A A A C C A A
3 chr3_70596388 0 70596388 A A C C A A A A A A A A A A A A A A A A
3 chr3_70601038 0 70601038 T T G G G G T T G G G G G G G G G G T T
3 chr3_70605592 0 70605592 C C C C A C C C C C C C C C C C C C C C
3 chr3_70629160 0 70629160 A A A A A A A A A A A A A A A C A A A A
3 chr3_70648954 0 70648954 T T T T G T T T T T T T T T T T T T T T
3 chr3_70689713 0 70689713 C C C C C C C C G G G G C C C C C C C C
3 chr3_70707056 0 70707056 T T G T T T T T T T T T T T T T T T T T
3 chr3_70708006 0 70708006 T T A A A A A A A A A A A A A A A A T T
3 chr3_70710411 0 70710411 G G G G G G G G C C C C G G G G G G G G
3 chr3_70768874 0 70768874 G G G G G G G G G G C C G G G G G G G G
3 chr3_70852209 0 70852209 A A A A A A A A A C A A A A A A A A A A
3 chr3_70862573 0 70862573 G G C C C C G G G G G G G G G G G G G G
3 chr3_70927671 0 70927671 T T T T T T T T T T T T T T T T A A T T
3 chr3_70965866 0 70965866 A T A A A A A A A A A A A A A A A A A A
3 chr3_70976216 0 70976216 C C C C C C C C A A A A C C C C C C C C
3 chr3_70983994 0 70983994 T T T T T T T T T T T T T T A T T T T T
3 chr3_71000347 0 71000347 T T T T T T T T T T T T G G G G G G T T
3 chr3_71002194 0 71002194 A A A A A A A A T T T T A A A A A A A A
3 chr3_71002568 0 71002568 T T T T T T T T T T T T T T T T G G T T
3 chr3_71010092 0 71010092 T T T T T T T T T T T T T T T T G G T T
3 chr3_71021942 0 71021942 T T A A T T T T T T T T T T T T T T T T
3 chr3_71101069 0 71101069 A A A A A A A A C C A A A A A A A A A A
3 chr3_71105779 0 71105779 C C C C C C C C A A A A C C C C C C C C
3 chr3_71107251 0 71107251 A A A A A A A A T T A T A A A A A A A A
3 chr3_71120649 0 71120649 A A A A A A A A C C A C A A A A A A A A
3 chr3_71127058 0 71127058 T T T T T T T T T T T T T T G G T T T T
3 chr3_71135209 0 71135209 A A A A A A A A A A A A A A A A C C A A
3 chr3_71138103 0 71138103 G G G G G G G G T T T T G G G G G G G G
3 chr3_71197563 0 71197563 A A C C A A A A A A A A A A A A A A A A
3 chr3_71202298 0 71202298 G G G G G G G G T T T T G G G G G G G G
3 chr3_71221334 0 71221334 G G G G G G G G G G G G G G T T G G G G
3 chr3_71235233 0 71235233 C C C C C C C C C C C C C C G G C C C C
3 chr3_71236117 0 71236117 T T T T T T T T G G G G T T T T T T T T
3 chr3_71236433 0 71236433 T T T T T T T T G T T T T T T T T T T T
3 chr3_71258888 0 71258888 T T T T A T T T T T T T T T T T T T T T
3 chr3_71260508 0 71260508 G G G G G G G G T T T T G G G G G G G G
3 chr3_71270443 0 71270443 A A A A A A A A A A A A C C C C A A A A
3 chr3_71294056 0 71294056 T T T T T T T T T T T T T T T T G G T T
3 chr3_71299404 0 71299404 C G C C C C C C C C C C C C C C C C C C
3 chr3_71304392 0 71304392 G G G G G T G G G G G G G G G G G G G G
3 chr3_71306733 0 71306733 A A A A A A A A A T A T A A A A A A A A
3 chr3_71311834 0 71311834 C C C C A C C C C C C C C C C C C C C C
3 chr3_71320009 0 71320009 A A A A A A A A C C C C A A A A A A A A
3 chr3_71321032 0 71321032 C C C C C C C C C C C C A C C C C C C C
3 chr3_71348985 0 71348985 C C C C C C C C C C C C C C C C G G C C
3 chr3_71361586 0 71361586 G G G G G G G G G G G T G G G G G G G G
3 chr3_71367821 0 71367821 A A A A A A A A C C C C A A A A A A A A
3 chr3_71384734 0 71384734 A A T T A T A A A A A A A A A A A A A A
3 chr3_71405201 0 71405201 C C C C A C C C C C C C C C C C C C C C
3 chr3_71451219 0 71451219 T T T T T T T T A A A A T T T T T T T T
3 chr3_71453394 0 71453394 T T T T T T T T T T G T T T T T T T T T
3 chr3_71465034 0 71465034 T T T T T T T T T T A T T T T T T T T T
3 chr3_71468688 0 71468688 C C C C A A C C C C C C C C C C C C C C
3 chr3_71511725 0 71511725 T T T T T T T T G G G G T T T T T T T T
3 chr3_71512122 0 71512122 C C C C C C C C C C C C C G C C C C C C
3 chr3_71557945 0 71557945 C C C C C C C C C C C C A C C C C C C C
3 chr3_71564973 0 71564973 A A A A A A A A T T T T A A A A A A A A
3 chr3_71568600 0 71568600 T T T T T T T T T T T T A T T T T T T T
3 chr3_71572776 0 71572776 T T T T T T T T G T G G T T T T T T T T
3 chr3_71575994 0 71575994 T T T T T T T T G T T T T T T T T T T T
3 chr3_71595188 0 71595188 G G C C G G G G G G G G G G G G G G G G
3 chr3_71623566 0 71623566 C C C C C C C C A C A C C C C C C C C C
3 chr3_71624831 0 71624831 T T T T T T T T A T A T T T T T T T T T
3 chr3_71655176 0 71655176 A A A A A A A A A A A A A A A A T T A A
3 chr3_71674156 0 71674156 C C C C C C C C C C C C C C C G C C C C
3 chr3_71676937 0 71676937 G G G G G G G G G G C G G G G G G G G G
3 chr3_71688174 0 71688174 C C C C C C C C C C A C C C C C C C C C
3 chr3_71706284 0 71706284 G G C C C C G G C C C C C C C C C C G G
3 chr3_71713341 0 71713341 C C C C C C C C G G G G C C C C C C C C
3 chr3_71714019 0 71714019 G G G G G G G G G G G G G G G G G T G G
3 chr3_71730506 0 71730506 G G G G G G G G C C C C G G G G G G G G
3 chr3_71778073 0 71778073 T T T T T T T T T T T T T T A T T T T T
3 chr3_71781863 0 71781863 T T T T T T T T G G G G T T T T T T T T
3 chr3_71783138 0 71783138 G G G G C C G G G G G G G G G G G G G G
3 chr3_71789824 0 71789824 C C C C C C C C C C A C C C C C C C C C
3 chr3_71800703 0 71800703 T T T T T T T T T T T T G T T T T T T T
3 chr3_71808695 0 71808695 G G G G G G G G T T T T G G G G G G G G
3 chr3_71858582 0 71858582 T T T T T T T T T T G T T T T T T T T T
3 chr3_71862003 0 71862003 G G C G G G G G G G G G G G G G G G G G
3 chr3_71901333 0 71901333 A A A A A A A A A C A A A A A A A A A A
3 chr3_71909811 0 71909811 A A A A A A A A C C C C A A A A A A A A
3 chr3_71918567 0 71918567 T T T T G T T T T T T T T T T T T T T T
3 chr3_71921892 0 71921892 C C C C C C C C A A A A C C C C C C C C
3 chr3_71931246 0 71931246 G G T T T T G G T T T T T T T T T T G G
3 chr3_71942165 0 71942165 C C C C C C C C C C C C G G C C C C C C
3 chr3_71976068 0 71976068 A A A A A A A A A A A T A A A A A A A A
3 chr3_71985314 0 71985314 A T T T T T T T T T T T T T T T T T A A
3 chr3_71999048 0 71999048 T T T T T T T T T T T T G T T T T T T T
3 chr3_72018820 0 72018820 C C C C C C C C C C A C C C C C C C C C
3 chr3_72028431 0 72028431 T T T T T T T T G T T T T T T T T T T T
3 chr3_72037756 0 72037756 T T T T T T T T T T T T T T T T G G T T
3 chr3_72053108 0 72053108 A A A C A A A A A A A A A A A A A A A A
3 chr3_72057094 0 72057094 T T G G G G T T G G G G G G G G G G T T
3 chr3_72079774 0 72079774 A C A A A A A A A A A A A A A A A A A A
3 chr3_72099127 0 72099127 T T T T T T T T G G G G T T T T T T T T
3 chr3_72112616 0 72112616 G G G G G G G G G G G G G G G T G G G G
3 chr3_72120137 0 72120137 C C C C C C C C G G G G C C C C C C C C
3 chr3_72143788 0 72143788 T T T T T T T T T T T T T T G G T T T T
3 chr3_72171232 0 72171232 T T T T G T T T T T T T T T T T T T T T
3 chr3_72173902 0 72173902 T T T T T T T T T T T T T T T T A A T T
3 chr3_72197959 0 72197959 T T A A A A A A A A A A A A A A A A A A
3 chr3_72210563 0 72210563 G G G G G T G G G G G G G G G G G G G G
3 chr3_72218119 0 72218119 C C C C C G C C C C C C C C C C C C C C
3 chr3_72237786 0 72237786 C C C C C C C C C C C G C C C C C C C C
3 chr3_72243980 0 72243980 T T G T T T T T T T T T T T T T T T T T
3 chr3_72245535 0 72245535 C C A C A C C C C C C C C C C C C C C C
3 chr3_72255780 0 72255780 G G G G G G G G G G G G C G G G G G G G
3 chr3_72274139 0 72274139 A A A A A A A A A A A C A A A A A A A A
3 chr3_72284968 0 72284968 T T T T T T T T A A A A T T T T T T T T
3 chr3_72328144 0 72328144 A A A A A A A A A A A A A C A A A A A A
3 chr3_72331910 0 72331910 G G G G G G G G C G G G G G G G G G G G
3 chr3_72334367 0 72334367 C C A C C C C C C C C C C C C C C C C C
3 chr3_72347144 0 72347144 C C C C C C C C A A A A C C C C C C C C
3 chr3_72437977 0 72437977 C C C C C C C C G G G G C C C C C C C C
3 chr3_72479933 0 72479933 T T T T G T T T T T T T T T T T T T T T
3 chr3_72487559 0 72487559 C C C C C C C C G G G G C C C C C C C C
3 chr3_72489212 0 72489212 T T T T T T T T G G G G T T T T T T T T
3 chr3_72533062 0 72533062 G G C C G G G G G G G G G G G G G G G G
3 chr3_72560531 0 72560531 G G G T G G G G G G G G G G G G G G G G
3 chr3_72575666 0 72575666 A A A A A A A A T T T T T T T T T T A A
3 chr3_72581200 0 72581200 T T T T T T T T G T G G T T T T T T T T
3 chr3_72595314 0 72595314 C C G G G G C C C C C C C C C C C C C C
3 chr3_72600238 0 72600238 C C C C C C C C G G G G C C C C C C C C
3 chr3_72645317 0 72645317 C C C C C C C C G G G G C C C C C C C C
3 chr3_72648892 0 72648892 C C C C C G C C C C C C C C C C C C C C
3 chr3_72663602 0 72663602 C C C C C G C C C C C C C C C C C C C C
3 chr3_72664576 0 72664576 T T T T A A T T T T T T T T T T T T T T
3 chr3_72737181 0 72737181 C C C C C C C C C C C C C C A C C C C C
3 chr3_72762936 0 72762936 G G G G G G G G G G G G C G G G G G G G
3 chr3_72787392 0 72787392 G G G G G G G G G G G G C G G G G G G G
3 chr3_72804479 0 72804479 C C C C C C C C C C C G C C C C C C C C
3 chr3_72806216 0 72806216 C C C C C C C C A A A A C C C C C C C C
3 chr3_72823530 0 72823530 C C C C C C C C G G G G C C C C C C C C
3 chr3_72826123 0 72826123 C C C C A C C C C C C C C C C C C C C C
3 chr3_72827831 0 72827831 A A A A A A A A A A A A C C A A A A A A
3 chr3_72831546 0 72831546 A A A A A A A A A A A T A A A A A A A A
3 chr3_72865515 0 72865515 T T T T T T T T T T G G T T T T T T T T
3 chr3_72866903 0 72866903 C C A A C C C C C C C C C C C C C C C C
3 chr3_72915013 0 72915013 G G G G G G G G T T T T G G G G G G G G
3 chr3_72925233 0 72925233 C C C C C C C C A A A A C C C C C C C C
3 chr3_72939162 0 72939162 A A A A A A A A A A A C A A A A A A A A
3 chr3_72946830 0 72946830 C C C C C C C C C C C C C G C C C C C C
3 chr3_72982751 0 72982751 C C C C C C C C A C C C C C C C C C C C
3 chr3_72985151 0 72985151 C C C C C C C C G G G G C C C C C C C C
3 chr3_72988270 0 72988270 T T T T T T T T G G G G T T T T T T T T
3 chr3_72997628 0 72997628 C C C C C C C C C C C C A C C C C C C C
3 chr3_73007988 0 73007988 A A A A A A A A A A A A A A A C A A A A
3 chr3_73015798 0 73015798 T T G T T T T T T T T T T T T T T T T T
3 chr3_73017959 0 73017959 G G C G C G G G G G G G G G G G G G G G
3 chr3_73034220 0 73034220 C C C C C C C C C C C C C G C C C C C C
3 chr3_73048595 0 73048595 A A T T T T A A T T T T T T T T T T A A
3 chr3_73048906 0 73048906 G G C C C C G G C C C C C C C C C C G G
3 chr3_73139586 0 73139586 G G G T G G G G G G G G G G G G G G G G
3 chr3_73148347 0 73148347 G G G G G G G G G G G G C G G G G G G G
3 chr3_73161002 0 73161002 G G G G G G G G G G G G G G C G G G G G
3 chr3_73183504 0 73183504 A A A A A A A A A A A A A A A A C C A A
3 chr3_73200653 0 73200653 A A C C A A A A A A A A A A A A A A A A
3 chr3_73202300 0 73202300 T T T T T T T T T T T T T T T T A T T T
3 chr3_73209405 0 73209405 G G G G G G G G G G G G G G G T G G G G
3 chr3_73216928 0 73216928 C C C C C C C C C C C C C C C C C G C C
3 chr3_73234108 0 73234108 G G G G G G G G G G G G G G G G C C G G
3 chr3_73235325 0 73235325 T T G G G G T T G G G G G G G G G G T T
3 chr3_73247173 0 73247173 G G G G G G G G G G G G G T G G G G G G
3 chr3_73264189 0 73264189 T T T T T T T T T T T T T T T T G G T T
3 chr3_73279417 0 73279417 G T T T T T T T T T T T T T T T T T T T
3 chr3_73296680 0 73296680 C C G G C G C C C C C C C C C C C C C C
3 chr3_73319399 0 73319399 C C C C A C C C C C C C C C C C C C C C
3 chr3_73329351 0 73329351 A A A A A A A A T T T T A A A A A A A A
3 chr3_73330300 0 73330300 T T T T T T T T G G T T T T T T T T T T
3 chr3_73350680 0 73350680 T T T T T T T T T T A T T T T T T T T T
3 chr3_73357946 0 73357946 C C C C C C C C C G C C C C C C C C C C
3 chr3_73412327 0 73412327 T T T T A T T T T T T T T T T T T T T T
3 chr3_73419016 0 73419016 G G G G G G G G C C C C G G G G G G G G
3 chr3_73422742 0 73422742 T T T T G T T T T T T T T T T T T T T T
3 chr3_73427208 0 73427208 G G G G G G G G G G G G C G G G G G G G
3 chr3_73432923 0 73432923 T T T T T T T T T T T T T T T T G G T T
3 chr3_73475947 0 73475947 C C C C C C C C C C C C C C C C A C C C
3 chr3_73514176 0 73514176 G G G G G G G G G T T T G G G G G G G G
3 chr3_73520054 0 73520054 A A A A A A A A A A A A A A C C A A A A
3 chr3_73531229 0 73531229 G G G T G G G G G G G G G G G G G G G G
3 chr3_73555852 0 73555852 G G T T G T G G G G G G G G G G G G G G
3 chr3_73556876 0 73556876 T T T T A T T T A A A A T T T T T T T T
3 chr3_73611337 0 73611337 T T T T T T T T G G G G T T T T G G T T
3 chr3_73637580 0 73637580 G G G G G G G G C C G G G G G G G G G G
3 chr3_73668322 0 73668322 C C C C C C C C C C C C C C C C A A C C
3 chr3_73676373 0 73676373 G G G G G G G G G G G G G G G T G G G G
3 chr3_73677287 0 73677287 G G C C C C G G G G G G G G G G G G G G
3 chr3_73679951 0 73679951 A A A A A A A A A A A A A A A T A A A A
3 chr3_73718388 0 73718388 A A A A A A A A C C C C A A A A A A A A
3 chr3_73721549 0 73721549 T T T T T T T T T T T T T T T T G G T T
3 chr3_73743386 0 73743386 A A A A A A A A A A A A A A A A T T A A
3 chr3_73744853 0 73744853 G G G G G G G G T T T T G G G G G G G G
3 chr3_73781761 0 73781761 G G G G G G G G T T T T G G G G G G G G
3 chr3_73905784 0 73905784 A A A A A A A A A A A A A A A A C C A A
3 chr3_73927787 0 73927787 C C C C C C C C C C C C C C C G C C C C
3 chr3_73935514 0 73935514 C C C C C C C G C C C C C C C C C C C C
3 chr3_73960423 0 73960423 G G G G G G T T G G G G G G G G G G G G
3 chr3_73996746 0 73996746 C C C C C C C C A A A A C C C C C C C C
3 chr3_74019244 0 74019244 A A C C A A A A A A A A A A A A A A A A
3 chr3_74023992 0 74023992 G G G G C G G G G G G G G G G G G G G G
3 chr3_74036981 0 74036981 A T T T T T T T T T T T T T T T T T A A
3 chr3_74044346 0 74044346 A A A A A A A A A A A A A A A A C C A A
3 chr3_74072090 0 74072090 C C C C C C C C A A A A C C C C C C C C
3 chr3_74080406 0 74080406 G G G G G G G G G G G G G G G G C G G G
3 chr3_74098156 0 74098156 C C C C C C C C A C C C C C C C C C C C
3 chr3_74100405 0 74100405 G G T T G T G G G G G G G G G G G G G G
3 chr3_74104495 0 74104495 A A A A A A A A T T A A A A A A A A A A
3 chr3_74134817 0 74134817 T T T T T T T T A T T T T T T T T T T T
3 chr3_74150223 0 74150223 A A A T A A A A A A A A A A A A A A A A
3 chr3_74196617 0 74196617 A A A A A A A A A A A C A A A A A A A A
3 chr3_74210485 0 74210485 A A T T A T A A A A A A A A A A A A A A
3 chr3_74211265 0 74211265 G T T T T T G G T T T T T T T T T T G G
3 chr3_74235060 0 74235060 C C C G C C C C C C C C C C C C C C C C
3 chr3_74296313 0 74296313 C C C G C C C C C C C C C C C C C C C C
3 chr3_74331900 0 74331900 C C C C C C C C C C C C A C C C C C C C
3 chr3_74340769 0 74340769 C C C C C C C C A C A C C C C C C C C C
3 chr3_74383228 0 74383228 G G G G G G G G C C C C G G G G G G G G
3 chr3_74385450 0 74385450 T T T T T T T T T T T T T T G G T T T T
3 chr3_74420478 0 74420478 G G G G G G G G G G G G G T G G G G G G
3 chr3_74442508 0 74442508 C C C C C C C C A A C C C C C C C C C C
3 chr3_74497574 0 74497574 G G T T G T G G G G G G G G G G G G G G
3 chr3_74541350 0 74541350 C C C C C C C C A A A A C C C C C C C C
3 chr3_74574540 0 74574540 C C C C C C C C C C C C C C C C A C C C
3 chr3_74583331 0 74583331 T T T T T T T T A A A A T T T T T T T T
3 chr3_74590894 0 74590894 C C C C C C C C C C C C C C A A C C C C
3 chr3_74592611 0 74592611 T T G T T T T T T T T T T T T T T T T T
3 chr3_74594788 0 74594788 A A A A A A A A A A A A A A A A T T A A
3 chr3_74610760 0 74610760 T T T T T T T T A A A A T T T T T T T T
3 chr3_74618855 0 74618855 C C G G C C C C C C C C C C C C C C C C
3 chr3_74628470 0 74628470 G G G G C G G G G G G G G G G G G G G G
3 chr3_74634459 0 74634459 C C C C C C C C C C C C G G C C C C C C
3 chr3_74676852 0 74676852 A A A A A A A A A A A A A A C C A A A A
3 chr3_74754305 0 74754305 G G C G G G G G G G G G G G G G G G G G
3 chr3_74755105 0 74755105 T T T T A T T T T T T T T T T T T T T T
3 chr3_74760570 0 74760570 C C G G G G C C G G G G G G G G G G C C
3 chr3_74770490 0 74770490 C C C G C C C C C C C C C C C C C C C C
3 chr3_74774127 0 74774127 C C C C C C C C C C C C C C A C C C C C
3 chr3_74846736 0 74846736 T T T T T T T T T T T T T T T T A A T T
3 chr3_74852419 0 74852419 C C C C C C A C C C C C C C C C C C C C
3 chr3_74857118 0 74857118 A A A A A A A C A A A A A A A A A A A A
3 chr3_74865733 0 74865733 A A A A A A A A T T T T A A A A A A A A
3 chr3_74882717 0 74882717 T T T T A T T T T T A A T T T T T T T T
3 chr3_74884386 0 74884386 C C C C C C C C C C C C C C C C A A C C
3 chr3_74890776 0 74890776 C C C C C C C C A A A A C C C C C C C C
3 chr3_74933835 0 74933835 G G G G G G G G C C C C G G G G G G G G
3 chr3_74935091 0 74935091 G G G G G G G G C C C C G G G G G G G G
3 chr3_74939323 0 74939323 T T T T T T T T T T T T A T T T T T T T
3 chr3_74967116 0 74967116 G G G G G G G G G G G G G T G G G G G G
3 chr3_74973583 0 74973583 G G G G G G G G T T G T G G G G G G G G
3 chr3_74983572 0 74983572 A A C C C C A A A A A A A A A A A A A A
3 chr3_74992904 0 74992904 C C C C C C C C C C C C C C A A C C C C
3 chr3_75005589 0 75005589 T T T T A T T T T T T T T T T T T T T T
3 chr3_75013807 0 75013807 G G G G G G G G G G C G G G G G G G G G
3 chr3_75026927 0 75026927 T T T T T T T T T T T T G T T T T T T T
3 chr3_75032104 0 75032104 T T T T G T T T T T T T T T T T T T T T
3 chr3_75032904 0 75032904 T T G T T T T T T T T T T T T T T T T T
3 chr3_75060335 0 75060335 T T T T T T T T T T T T T T A A T T T T
3 chr3_75069619 0 75069619 C C C C C C C C C C C C C C A A C C C C
3 chr3_75098988 0 75098988 C C C C C C C C C C C C C C G G C C C C
3 chr3_75107328 0 75107328 C C A A A A C C C C C C A A A A A A C C
3 chr3_75138105 0 75138105 C C C C C C C C A A A A C C C C C C C C
3 chr3_75166378 0 75166378 G G T T G G G G G G G G G G G G G G G G
3 chr3_75183264 0 75183264 C C C C A C C C C C C C C C C C C C C C
3 chr3_75210714 0 75210714 A A A A A A A A A A A A A A C C A A A A
3 chr3_75248136 0 75248136 C C C C C C C C A A A A C C C C C C C C
3 chr3_75257122 0 75257122 C C G G G G C G G G G G G G G G G G C C
3 chr3_75264548 0 75264548 C C C C C C C C C G C C C C C C C C C C
3 chr3_75275783 0 75275783 A A A A A A A A T T T T A A A A A A A A
3 chr3_75278950 0 75278950 T T T T T T T T T T T T T T T T G G T T
3 chr3_75299246 0 75299246 T T T T T T T T G G G G T T T T T T T T
3 chr3_75306062 0 75306062 A A A A A A A A A A A A A A A C A A A A
3 chr3_75321944 0 75321944 G G G G G G G G T T T T G G G G G G G G
3 chr3_75348468 0 75348468 A A A A A A A A A C A A A A A A A A A A
3 chr3_75371591 0 75371591 G G G G T T G G G G G G G G G G G G G G
3 chr3_75390882 0 75390882 T T T T T T T T T T G T T T T T T T T T
3 chr3_75391274 0 75391274 T T G G T T T T T T T T T T T T T T T T
3 chr3_75424834 0 75424834 G G G G G G G G C G G G G G G G G G G G
3 chr3_75428384 0 75428384 C C G G G G C C G G G G G G G G G G G G
3 chr3_75430362 0 75430362 G T T T T T T T T T T T T T T T T T T T
3 chr3_75447881 0 75447881 G G G G G G G G G G G G G G G G T T G G
3 chr3_75448445 0 75448445 C C C C C C C C C G C C C C C C C C C C
3 chr3_75456134 0 75456134 C C C C C C C C C C C C C C C G C C C C
3 chr3_75463440 0 75463440 C C C C C C C C G G G G C C C C C C C C
3 chr3_75465317 0 75465317 G T G G G G G T G G G G G G G G G G T T
3 chr3_75472300 0 75472300 C C C C C G C C C C C C C C C C C C C C
3 chr3_75513405 0 75513405 A A A A A A A A C C C C A A A A A A A A
3 chr3_75519609 0 75519609 A A A A A A A A C C C C A A A A A A A A
3 chr3_75523631 0 75523631 C C C C C C C C G G G G C C C C C C C C
3 chr3_75524004 0 75524004 T T A A A A T T T T T T A A A A A A T T
3 chr3_75538618 0 75538618 A A A A A A A A A A A A A A C C A A A A
3 chr3_75544379 0 75544379 C C C C C C C C C C C C C C C C A A C C
3 chr3_75548633 0 75548633 G G G G G G G G T T G G G G G G G G G G
3 chr3_75551283 0 75551283 A C A A A A A A A A A A A A A A A A A A
3 chr3_75563103 0 75563103 C C C C C C C C A A A A C C C C C C C C
3 chr3_75642595 0 75642595 A A A A A A A A A A A A C C A A A A A A
3 chr3_75651713 0 75651713 C C C C C C C C A A A A C C C C C C C C
3 chr3_75676313 0 75676313 C C A A C C C C C C C C C C C C C C C C
3 chr3_75683721 0 75683721 G G G G G G G G G G G G C G G G G G G G
3 chr3_75691948 0 75691948 T T T T T T T T T T T T A T T T T T T T
3 chr3_75692081 0 75692081 A A A A A A A A A A A A A A A A T T A A
3 chr3_75694738 0 75694738 G G C G G G G G G G G G G G G G G G G G
3 chr3_75708830 0 75708830 A A C C A A A A A A A A A A A A A A A A
3 chr3_75724049 0 75724049 T T T T T T T T T T T T T T G G T T T T
3 chr3_75727344 0 75727344 T T G G G G G G G G G G G G G G G G G G
3 chr3_75746570 0 75746570 C C C C C C C C C C C C G G C C C C C C
3 chr3_75770315 0 75770315 G T T T T T T T T T T T T T T T T T T T
3 chr3_75794153 0 75794153 A A A A A A A A A A A T A A A A A A A A
3 chr3_75805076 0 75805076 A A A A A A A A A A A A T T A A A A A A
3 chr3_75816639 0 75816639 A A A C A A A A A A A A A A A A A A A A
3 chr3_75819360 0 75819360 G G G G G G G G G G G G G G G G T T G G
3 chr3_75836745 0 75836745 G G C C G G G G G G G G G G G G G G G G
3 chr3_75838777 0 75838777 T T T T T T T T T T T T T T G G T T T T
3 chr3_75843766 0 75843766 T T T T T T T T A A A A T T T T T T T T
3 chr3_75847460 0 75847460 C C C C C C C C C C C C G G C C C C C C
3 chr3_75864083 0 75864083 T T G G T T T T T T T T T T T T T T T T
3 chr3_75891112 0 75891112 A A A A A A A A A A A A A A A A C C A A
3 chr3_75920170 0 75920170 A A A A A A A A C C C C A A A A A A A A
3 chr3_75934330 0 75934330 G G G G G G G G C C C C G G G G G G G G
3 chr3_75938639 0 75938639 A A A A A A A A A A A A C C A A A A A A
3 chr3_75942130 0 75942130 T T A T T T T T T T T T T T T T T T T T
3 chr3_75954233 0 75954233 A A A A A C A A A A A A A A A A A A A A
3 chr3_75983061 0 75983061 C C C C C C C C G G G G C C C C C C C C
3 chr3_75995840 0 75995840 A A A A A A A A C C C C A A A A A A A A
3 chr3_76071484 0 76071484 C C C C C C C C C C C C C C C C A C C C
3 chr3_76074180 0 76074180 G G G G G G G G T T T T G G G G G G G G
3 chr3_76097613 0 76097613 T T T T T T T T T T T T T T T T A T T T
3 chr3_76136824 0 76136824 C C G G G G C C G G G G G G G G G G C C
3 chr3_76143626 0 76143626 G G G T T T G G G G G G T T T T T T G G
3 chr3_76165903 0 76165903 G G G G G G G G G G G G G G C G G G G G
3 chr3_76187176 0 76187176 C C C C C C C C C C C C C C C C A C C C
3 chr3_76191544 0 76191544 G G C G G G G G G G G G G G G G G G G G
3 chr3_76198368 0 76198368 G G G G G G G G G G G T G G G G G G G G
3 chr3_76234602 0 76234602 A A C C A A A A A A A A A A A A A A A A
3 chr3_76247826 0 76247826 C C C C C C C C A A A A C C C C C C C C
3 chr3_76251973 0 76251973 G G G G T T G G G G G G G G G G G G G G
3 chr3_76254644 0 76254644 A A A A A A A A A A A A A C A A A A A A
3 chr3_76271818 0 76271818 T T T T T T T T G G G G T T T T T T T T
3 chr3_76272643 0 76272643 C C C C C C C C C C C C C C C C G G C C
3 chr3_76291431 0 76291431 A A A T T T A A A A A A A A A A A A A A
3 chr3_76304340 0 76304340 G G G G G G G G G G G G G T G G G G G G
3 chr3_76322150 0 76322150 C C C C C C C C C C C C C G C C C C C C
3 chr3_76334401 0 76334401 A A C C C C A A A A A A A A A A A A A A
3 chr3_76402947 0 76402947 G G G G G G G G G G G G G T G G G G G G
3 chr3_76403430 0 76403430 G G G T G G G G G G G G G G G G G G G G
3 chr3_76404115 0 76404115 A A C C C C A C C C C C C C C C C C A A
3 chr3_76441385 0 76441385 A A C C C C A A A A A A A A A A A A A A
3 chr3_76457669 0 76457669 T T A A A A A T A A A A A A A A A A T T
3 chr3_76462340 0 76462340 G G G T G G G G G G G G G G G G G G G G
3 chr3_76468467 0 76468467 A A A A A A A A C C C C A A A A A A A A
3 chr3_76481313 0 76481313 A A A A A A A A A A A A A A A A T T A A
3 chr3_76483313 0 76483313 T T T T T T T T T T T T A A A T A A T T
3 chr3_76498226 0 76498226 T T T T T T T T T T T T T T G T T T T T
3 chr3_76516199 0 76516199 T T T T T T T T T T T T T T T T A T T T
3 chr3_76522869 0 76522869 C C C G G G C C C C C C C C C C C C C C
3 chr3_76537214 0 76537214 T T T T T T T T G G G G T T T T T T T T
3 chr3_76556562 0 76556562 C C C C C C C C C C C C C C C C A C C C
3 chr3_76558168 0 76558168 G G G G G G G G G G G G G G C G G G G G
3 chr3_76558960 0 76558960 C C A A C C C C C C C C C C C C C C C C
3 chr3_76564181 0 76564181 T T G T T T T T T T T T T T T T T T T T
3 chr3_76565615 0 76565615 C C C C C C C C A A A A C C C C C C C C
3 chr3_76569536 0 76569536 A A A A A A A A A A A A A A A C A A A A
3 chr3_76576657 0 76576657 G G G G G G G T G G G G G G G G G G G G
3 chr3_76587686 0 76587686 G G G G G G G G G G G G G G T T G G G G
3 chr3_76590565 0 76590565 C C C C C C C C C C C C C C C C G G C C
3 chr3_76607002 0 76607002 T T T T T T T T A A A A T T T T T T T T
3 chr3_76635355 0 76635355 A A A A A A A A T T T T A A T T T T A A
3 chr3_76637248 0 76637248 C C A A C C C C C C C C C C C C C C C C
3 chr3_76651690 0 76651690 A A A A A A A A A A A C A A A A A A A A
3 chr3_76681246 0 76681246 A A A A A A A A A A A A A A A A A C A A
3 chr3_76713726 0 76713726 C C G G C C C C C C C C C C C C C C C C
3 chr3_76727105 0 76727105 T T T T T T T T T T T T A T T T T T T T
3 chr3_76728434 0 76728434 G G G G G G G G C C C C G G G G G G G G
3 chr3_76729344 0 76729344 C C A A A A C C A A A A A A A A A A C C
3 chr3_76729966 0 76729966 C C C C C C C C G G G G C C C C C C C C
3 chr3_76732857 0 76732857 A A A A A A A A A A A A A C A A A A A A
3 chr3_76789548 0 76789548 G G C C C C G G C C C C C C C C C C G G
3 chr3_76820146 0 76820146 G G T T G G G G G G G G G G G G G G G G
3 chr3_76845453 0 76845453 G G G G G G G G G G G G G G C C G G G G
3 chr3_76847698 0 76847698 A C C C C C C C C C C C C C C C C C C C
3 chr3_76848498 0 76848498 A A A A A A A A A A A A A A A A T T A A
3 chr3_76849611 0 76849611 A A A A A A A A A C A C A A A A A A A A
3 chr3_76856668 0 76856668 C C C C C C C C G G G G C C C C C C C C
3 chr3_76879731 0 76879731 C C C C C C C C A A A A C C C C C C C C
3 chr3_76925786 0 76925786 G G G G G G G G G G G G G G G G C C G G
3 chr3_76940394 0 76940394 T T T T G G T T T T T T T T T T T T T T
3 chr3_76959915 0 76959915 C C C C C C C G C C C C C C C C C C C C
3 chr3_76971611 0 76971611 C C C C C C C C C C C C C C C C G G C C
3 chr3_76985625 0 76985625 T T T T T T T T G T T T T T T T T T T T
3 chr3_76988926 0 76988926 A A A A A A A A C C A A A A A A A A A A
3 chr3_76989383 0 76989383 C C C C C C C C C C C C C C G G C C C C
3 chr3_76999265 0 76999265 G G G G G G G G G G G G G T G G G G G G
3 chr3_77010747 0 77010747 A A A A A A A A A A A A A T A A A A A A
3 chr3_77024099 0 77024099 G G G G G G G G G G C G G G G G G G G G
3 chr3_77061397 0 77061397 T T T T T T T T G G G G T T T T T T T T
3 chr3_77062170 0 77062170 A A A A A A A C A A A A A A A A A A A A
3 chr3_77071502 0 77071502 G G G G G G G G G G T T G G G G G G G G
3 chr3_77072115 0 77072115 G G G G G G G G G G G G C C G G G G G G
3 chr3_77133139 0 77133139 T T T T G T T T T T T T T T T T T T T T
3 chr3_77153571 0 77153571 A A T T T T A A T T T T T T T T T T A A
3 chr3_77173996 0 77173996 A A A A A C A A A A A A A A A A A A A A
3 chr3_77223833 0 77223833 T T T T T T T T T T G T T T T T T T T T
3 chr3_77234244 0 77234244 C C C C C C C C A A A A C C C C C C C C
3 chr3_77250223 0 77250223 A A A A A A A A T T T T A A A A A A A A
3 chr3_77275318 0 77275318 A A A A A A A A A A A T A A A A A A A A
3 chr3_77363716 0 77363716 T T T T T T T T T T T T T T T T A A T T
3 chr3_77386320 0 77386320 C C C C C C C C G G G G C C C C C C C C
3 chr3_77388909 0 77388909 C C C G G G C C C C C C C C C C C C C C
3 chr3_77396065 0 77396065 C G G G G G C G G G G G G G G G G G G G
3 chr3_77428948 0 77428948 A A A A A A A A A A A A C C C C C C A A
3 chr3_77439148 0 77439148 C C C C A C C C C C C C C C C C C C C C
3 chr3_77453957 0 77453957 T T T T T T T T G T T T T T T T T T T T
3 chr3_77458332 0 77458332 A A A A A A A A A T A A A A A A A A A A
3 chr3_77477258 0 77477258 G T T T T T T T T T T T T T T T T T T T
3 chr3_77480281 0 77480281 A A A A A A A A C C C C A A A A A A A A
3 chr3_77481690 0 77481690 A A A A A A A A A A A A C C A A A A A A
3 chr3_77505700 0 77505700 T T T T T T T T A A A A T T T T T T T T
3 chr3_77507359 0 77507359 G G G G G G G G G G G G C C G G G G G G
3 chr3_77523902 0 77523902 T T T T T T T T T T T T T T A T T T T T
3 chr3_77545103 0 77545103 T T T T T T T T G G G G T T T T T T T T
3 chr3_77545753 0 77545753 A A A A A A A A C C C C A A A A A A A A
3 chr3_77556705 0 77556705 T T T T T T T T G G G G T T T T T T T T
3 chr3_77572787 0 77572787 G T G G G G T T G G G G G G G G G G G G
3 chr3_77573458 0 77573458 G G G G G G G G G G G G G G G G C G G G
3 chr3_77585100 0 77585100 G G G G G G G G C C C C C C G G C C G G
3 chr3_77596452 0 77596452 T T T T T T T T T T T T G G T T T T T T
3 chr3_77602649 0 77602649 T T T T T T T T G G G G G G G G G G T T
3 chr3_77609095 0 77609095 A A A A A A A A A A C C A A A A A A A A
3 chr3_77616522 0 77616522 C C C C C C C C A A A A A A A A A A C C
3 chr3_77620190 0 77620190 A A A A A A A A A A A A A T T T A A A A
3 chr3_77630520 0 77630520 G G G G G G G G G G G G C G G G C G G G
3 chr3_77644444 0 77644444 G G G G G G G G G G G G G T G G G G G G
3 chr3_77648073 0 77648073 C C C C C C C C C C C C C C C C A A C C
3 chr3_77649890 0 77649890 C C A C A A C C A A A A A A A A A A C C
3 chr3_77657780 0 77657780 T T T T T T T T A A A A T T T T T T T T
3 chr3_77677639 0 77677639 A A A A A A A A C C C C A A A A A A A A
3 chr3_77689239 0 77689239 C C C C C C C C C C C C C C C C A A C C
3 chr3_77690454 0 77690454 T T A T A T T T T T T T T T T T T T T T
3 chr3_77702602 0 77702602 T T T T T T T T T T T T T T T T G G T T
3 chr3_77757192 0 77757192 T T T T T T T T T T T T T T T T G T T T
3 chr3_77759814 0 77759814 A A A A A A A C A A A A A A A A A A A A
3 chr3_77779681 0 77779681 C C C C C C C C A A A A C C C C C C C C
3 chr3_77781404 0 77781404 C C C G C C C C C C C C C C C C C C C C
3 chr3_77801097 0 77801097 T T T T T T T T T T T T G T T T T T T T
3 chr3_77826865 0 77826865 C C C C C C C C A C C C C C C C C C C C
3 chr3_77879062 0 77879062 A A A A A A A A A C A C A A A A A A A A
3 chr3_77887089 0 77887089 C C C C C C C C C C C C A A A A C C C C
3 chr3_77893859 0 77893859 C C C C C C C C C C A C C C C C C C C C
3 chr3_77946403 0 77946403 A A A A A A A A A C A A A A A A A A A A
3 chr3_77947416 0 77947416 G G G G G G G G C C C C G G G G G G G G
3 chr3_77957876 0 77957876 T T T T T T T T T T G T T T T T T T T T
3 chr3_77957945 0 77957945 G G G G G G G G C C C C G G G G G G G G
3 chr3_77981060 0 77981060 C C C C C C C C C C C C G G C C C C C C
3 chr3_77993518 0 77993518 T T G G T T T T T T T T T T T T T T T T
3 chr3_78040793 0 78040793 T T T T T T T T A T A A T T T T T T T T
3 chr3_78045351 0 78045351 C G G G G G C C G G G G G G G G G G C C
3 chr3_78052079 0 78052079 T T T T T T T T T T A T T T T T T T T T
3 chr3_78052097 0 78052097 G G C G G G G G G G G G G G G G G G G G
3 chr3_78058092 0 78058092 A A A A A A T T A A A A A A A A A A A A
3 chr3_78066556 0 78066556 T T T T T T T T T T T T T T T T A A T T
3 chr3_78074749 0 78074749 G G G G G G G G C C C C G G G G G G G G
3 chr3_78077130 0 78077130 G G G G G G G G G G G G G G C G G G G G
3 chr3_78096917 0 78096917 C C C C C C C C G G G G C C C C C C C C
3 chr3_78103788 0 78103788 C C C C C C C C C C C C C C G G C C C C
3 chr3_78116992 0 78116992 C C C G C G C C C C C C C C C C C C C C
3 chr3_78120130 0 78120130 A A A C A A A A A A A A A A A A A A A A
3 chr3_78158212 0 78158212 C C G G G G G G G G G G G G G G G G C C
3 chr3_78161455 0 78161455 C C C C C C C C A A A A C C C C C C C C
3 chr3_78161466 0 78161466 C C C C C C C C C C C C C C C C A A C C
3 chr3_78166046 0 78166046 T T T T T T T T A A A A T T T T T T T T
3 chr3_78166163 0 78166163 C C C C C C C C C C C C C C G G C C C C
3 chr3_78231762 0 78231762 C C C C C C C C C C C C C G C C C C C C
3 chr3_78241202 0 78241202 G G G G G G G G C C C C G G G G G G G G
3 chr3_78281980 0 78281980 G G G G G G G G C G G G G G G G G G G G
3 chr3_78295537 0 78295537 G G G G G G G G G G G G G G G G T T G G
3 chr3_78306019 0 78306019 A A A A A A A A T T T T A A A A A A A A
3 chr3_78310096 0 78310096 C C C C C C C C C C C C C C G G C C C C
3 chr3_78312697 0 78312697 C C C C A A C C C C C C C C C C C C C C
3 chr3_78330864 0 78330864 A A A A C C A A A A A A A A A A A A A A
3 chr3_78354374 0 78354374 G T T T T T T T T T T T T T T T T T T T
3 chr3_78364234 0 78364234 A A A A A T A A A A A A A A A A A A A A
3 chr3_78386284 0 78386284 A A C C A A A A A A A A A A A A A A A A
3 chr3_78401582 0 78401582 T T T T T T T T G G G G T T T T T T T T
3 chr3_78428152 0 78428152 T T T T G T T T T T T T T T T T T T T T
3 chr3_78443331 0 78443331 C C C C C C C C C C C C A C C C C C C C
3 chr3_78449851 0 78449851 G G T T G T G G G G G G G G G G G G G G
3 chr3_78450291 0 78450291 G G G G G G G G G G G G G G G G C C G G
3 chr3_78455985 0 78455985 A A A A A A A A A A A A A T A A A A A A
3 chr3_78458189 0 78458189 A A A A A A A A A A A A A C A A A A A A
3 chr3_78478268 0 78478268 C C A A A C C C C C C C C C C C C C C C
3 chr3_78486055 0 78486055 A A A A A A A A A T A A A A A A A A A A
3 chr3_78492289 0 78492289 T T T T G T T T T T T T T T T T T T T T
3 chr3_78506930 0 78506930 A A A A A A T T A A A A A A A A A A A A
3 chr3_78511121 0 78511121 T T T T G T T T T T T T T T T T T T T T
3 chr3_78517779 0 78517779 C C A A A A C C C C C C C C C C C C C C
3 chr3_78521383 0 78521383 C C C C C G C C C C C C C C C C C C C C
3 chr3_78551430 0 78551430 A A A A A A A A C C C C A A A A A A A A
3 chr3_78552730 0 78552730 C C C C C C C C A A A A C C C C C C C C
3 chr3_78559276 0 78559276 G G G G G G G G G G G G G G T T G G G G
3 chr3_78567695 0 78567695 G G G G C C G G C C C C C C C C C C G G
3 chr3_78604628 0 78604628 G G C C C C G G C C C C C C C C C C G G
3 chr3_78621756 0 78621756 G G G G C C G G G G G G G G G G G G G G
3 chr3_78623193 0 78623193 A A A A A A A A C C C C A A A A A A A A
3 chr3_78630506 0 78630506 T T T T T T T T G G G G T T T T T T T T
3 chr3_78634356 0 78634356 G G G G G G G G G G G G G G C C G G G G
3 chr3_78634638 0 78634638 A A A T A A A A A A A A A A A A A A A A
3 chr3_78646575 0 78646575 G G G G G G G G G G G G C C C C C C G G
3 chr3_78660117 0 78660117 C C C C C C C C A A A A C C C C C C C C
3 chr3_78686260 0 78686260 C C C C C C G G C C C C C C C C C C C C
3 chr3_78725985 0 78725985 T T G T T T T T T T T T T T T T T T T T
3 chr3_78737943 0 78737943 G G T T T T G G G G G G G G G G G G G G
3 chr3_78747548 0 78747548 G G G G G G G G G G G G C G G G G G G G
3 chr3_78757024 0 78757024 T T T T T T T T T T T T G T T T T T T T
3 chr3_78766262 0 78766262 G G G G G G G G C C C C G G G G G G G G
3 chr3_78777443 0 78777443 C G C C C C C C C C C C C C C C C C G G
3 chr3_78778106 0 78778106 G G G G G G G G G T G G G G G G G G G G
3 chr3_78828699 0 78828699 G T G G G G G G G G G G G G G G G G G G
3 chr3_78837888 0 78837888 T T T T T T T T T T T T G T T T T T T T
3 chr3_78874030 0 78874030 G T T T T T T T T T T T T T T T T T T T
3 chr3_78875179 0 78875179 T T T T T T T T G G G G T T T T T T T T
3 chr3_78884048 0 78884048 C C C C C C C C C C C G C C C C C C C C
3 chr3_78887403 0 78887403 A C A A A A A A A A A A A A A A A A A A
3 chr3_78924447 0 78924447 G G C G G G G G G G G G G G G G G G G G
3 chr3_78925413 0 78925413 T T T T T T T T G G G G T T T T T T T T
3 chr3_79005929 0 79005929 C C C C C C C C A A A A C C C C C C C C
3 chr3_79017188 0 79017188 G G G G G G G G G G G G G G G G C G G G
3 chr3_79045298 0 79045298 G G T T T T G G T T T T T T T T T T G G
3 chr3_79059319 0 79059319 T T T T T T T T T T T T T T T T G G T T
3 chr3_79061244 0 79061244 G G C C C C C C C C C C C C C C C C G G
3 chr3_79118535 0 79118535 A A A A A A A A A A A A A C A A A A A A
3 chr3_79128670 0 79128670 A A A A A A A A C C C C A A A A A A A A
3 chr3_79160392 0 79160392 A C A A A A A A A A A A A A A A A A A A
3 chr3_79182295 0 79182295 C C C C C C C C A A A A C C C C C C C C
3 chr3_79186348 0 79186348 T T T T T T T T T T T T T T T T A A T T
3 chr3_79191258 0 79191258 A A A A A A A A A A A A A C A A A A A A
3 chr3_79191358 0 79191358 G G G G G G G G C C C C G G G G G G G G
3 chr3_79204530 0 79204530 C C C C C C C C C C C C A C C C C C C C
3 chr3_79227596 0 79227596 G G G G G G T T G G G G G G G G G G G G
3 chr3_79230504 0 79230504 T T T T A T T T T T T T T T T T T T T T
3 chr3_79231408 0 79231408 C C C C C C C C C C C C C G C C C C C C
3 chr3_79261634 0 79261634 A A A A A A A A A A A A A A C C A A A A
3 chr3_79262728 0 79262728 G G G G G G G G C C C C G G G G G G G G
3 chr3_79272952 0 79272952 G T G G G G G G G G G G G G G G G G G G
3 chr3_79274246 0 79274246 A A A A A A A A C C C C A A A A A A A A
3 chr3_79286975 0 79286975 A A A A A A A A A A A A A A A A A T A A
3 chr3_79326665 0 79326665 C C C C C C C C C C C G C C C C C C C C
3 chr3_79355976 0 79355976 A C C C C C C C C C C C C C C C C C A A
3 chr3_79358240 0 79358240 T T T T T T T T G G G G T T T T T T T T
3 chr3_79377505 0 79377505 A A A A A A A A A A A A A T A A A A A A
3 chr3_79409773 0 79409773 C C G G C C C C C C C C C C C C C C C C
3 chr3_79441103 0 79441103 T T T T T T T T T T T T G T T T T T T T
3 chr3_79441109 0 79441109 C C C C C C C C C C C C C C G G C C C C
3 chr3_79458536 0 79458536 G G G G G G C C G G G G G G G G G G G G
3 chr3_79478941 0 79478941 T T T T T T T T A A A A T T T T T T T T
3 chr3_79489322 0 79489322 A A A A A A A A A A A A A A A C A A A A
3 chr3_79493603 0 79493603 C C C C C C C C A A A A C C C C C C C C
3 chr3_79500091 0 79500091 G G G G G G G G T T T T G G G G G G G G
3 chr3_79519100 0 79519100 A A A A A A A A T T T T A A A A A A A A
3 chr3_79520258 0 79520258 G G G G G G G G T T T T G G G G G G G G
3 chr3_79523621 0 79523621 C C C C A C C C C C C C C C C C C C C C
3 chr3_79563501 0 79563501 C C C C C C C C C C C C C C G G C C C C
3 chr3_79606756 0 79606756 C C C C C C C C C C C C C C C C G G C C
3 chr3_79613838 0 79613838 A A A A A A A A A A A A A T A A A A A A
3 chr3_79613993 0 79613993 T T T T G G T T T T T T T T T T T T T T
3 chr3_79615071 0 79615071 C C A C C C C C C C C C C C C C C C C C
3 chr3_79616399 0 79616399 T T T T T T T T T T T T T T T T G G T T
3 chr3_79617095 0 79617095 C C C C C C C C C C C C C C C C C G C C
3 chr3_79624882 0 79624882 G G G G G G G G G G G G G G G G C C G G
3 chr3_79629471 0 79629471 C C C G C C C C C C C C C C C C C C C C
3 chr3_79657326 0 79657326 A A A A A A A A A A A A A T A A A A A A
3 chr3_79686672 0 79686672 G G G G G G G G T T T T G G G G G G G G
3 chr3_79699975 0 79699975 A A A A A A A A A A A A A A C C A A A A
3 chr3_79755184 0 79755184 C C C C C C C G C C C C C C C C C C C C
3 chr3_79808045 0 79808045 T T T T T T T T T T T T T T T T G G T T
3 chr3_79825449 0 79825449 C C C C C C C C C C C C C C C C A A C C
3 chr3_79832458 0 79832458 C C A A A A C C A A A A A A A A A A C C
3 chr3_79882988 0 79882988 G G G G G G G G G G G G G G C G G G G G
3 chr3_79900819 0 79900819 C C C C C G C C C C C C C C C C C C C C
3 chr3_79911693 0 79911693 C C C C C C C C C C C C C G C C C C C C
3 chr3_79914355 0 79914355 T T A T T T T T T T T T T T T T T T T T
3 chr3_79920253 0 79920253 G G G G G G G G C C C C G G G G G G G G
3 chr3_79958342 0 79958342 C C C C A C C C C C C C C C C C C C C C
3 chr3_79958707 0 79958707 C C G G C G C C C C C C C C C C C C C C
3 chr3_79960569 0 79960569 G G G G G G G G G G G G G G G G T T G G
3 chr3_79961789 0 79961789 C C C C C C C C G G G G C C C C C C C C
3 chr3_79969753 0 79969753 A A C C A A A A A A A A A A A A A A A A
3 chr3_79971496 0 79971496 T T A A A A T T A A A A A A A A A A T T
3 chr3_79987704 0 79987704 G G G G G G G G G G G G G G G G G T G G
3 chr3_80012112 0 80012112 G G G G G G G G C C C C G G G G G G G G
3 chr3_80052640 0 80052640 T T T T T T T T G T T T T T T T T T T T
3 chr3_80061840 0 80061840 C C C C A C C C C C C C C C C C C C C C
3 chr3_80074669 0 80074669 A A C C C C A A A A A A A A A A A A A A
3 chr3_80079861 0 80079861 C C G G C G C C C C C C C C C C C C C C
3 chr3_80084169 0 80084169 A A A A A A A A A A A A A A A T A A A A
3 chr3_80084558 0 80084558 C C C C C C C C G G G G C C C C C C C C
3 chr3_80085797 0 80085797 G G C G G G G G G G G G G G G G G G G G
3 chr3_80098164 0 80098164 G G G G G G G G T T T T G G G G G G G G
3 chr3_80101299 0 80101299 T T A A A T T T T T T T T T T T T T T T
3 chr3_80112659 0 80112659 T T G G G T T T T T T T T T T T T T T T
3 chr3_80135629 0 80135629 C C C C C C C C C C C C C C C C A A C C
3 chr3_80139853 0 80139853 T T G G G G T T T T T T G G G G G G T T
3 chr3_80143499 0 80143499 T T T T T T T T G G G G T T T T T T T T
3 chr3_80177997 0 80177997 C C C C C C C C C C C C C C C C G G C C
3 chr3_80219425 0 80219425 A A A A A A A A C C C C A A A A A A A A
3 chr3_80234707 0 80234707 G G G G G G G G T T T T G G G G G G G G
3 chr3_80254490 0 80254490 A A A A A A A A A A A A A A A A C C A A
3 chr3_80264314 0 80264314 T T T T T T T T T T A T T T T T T T T T
3 chr3_80282692 0 80282692 G G G G G G G G G G G G G G T T G G G G
3 chr3_80315596 0 80315596 C C C C C C C C C C C C C C C C G G C C
3 chr3_80383303 0 80383303 G G G G G G G G G G G G G G C G G G G G
3 chr3_80416118 0 80416118 T T G G G G T T T T T T T T T T T T T T
3 chr3_80435855 0 80435855 G G G G G G G G T T T T G G G G G G G G
3 chr3_80475109 0 80475109 A T T T T T T T T T T T T T T T T T A A
3 chr3_80487789 0 80487789 A A A A A A A A A A A A A T A A A A A A
3 chr3_80512538 0 80512538 A A A A A A A A C C A C A A A A A A A A
3 chr3_80521463 0 80521463 C C C C C C C C A A A A C C C C C C C C
3 chr3_80534739 0 80534739 T T T T A A T T T T T T T T T T T T T T
3 chr3_80535169 0 80535169 C C C C C C C C C C C C A A C C C C C C
3 chr3_80552546 0 80552546 C G C C C C C C C C C C C C C C C C C C
3 chr3_80561975 0 80561975 C C G G G G C C C C C C C C C C C C C C
3 chr3_80574074 0 80574074 A A A A A A A A C C C C A A A A A A A A
3 chr3_80593586 0 80593586 C C C C C C C C C C C C C C C C G G C C
3 chr3_80622984 0 80622984 T T T T T T T T G G G G T T T T T T T T
3 chr3_80647785 0 80647785 T T T T T T T T T T T T G G T T T T T T
3 chr3_80664614 0 80664614 T T A T T T T T T T T T T T T T T T T T
3 chr3_80666281 0 80666281 T T T T A T T T T T T T T T T T T T T T
3 chr3_80666414 0 80666414 C C C C A C C C C C C C C C C C C C C C
3 chr3_80674625 0 80674625 G G G G C G G G G G G G G G G G G G G G
3 chr3_80697583 0 80697583 G G G G G G G G G G G G G G G T G G G G
3 chr3_80714954 0 80714954 C C C C C C C C A A A A C C C C C C C C
3 chr3_80749168 0 80749168 T T T T T T T T G G G G T T T T T T T T
3 chr3_80768442 0 80768442 C C C G C C C C C C C C C C C C C C C C
3 chr3_80770918 0 80770918 T T T T T T G G T T T T T T T T T T G G
3 chr3_80782773 0 80782773 T T G G T T T T T T T T T T T T T T T T
3 chr3_80803884 0 80803884 T T G G G G G G G G G G G G G G G G T T
3 chr3_80808424 0 80808424 G G G G G G G G C G C G G G G G G G G G
3 chr3_80838936 0 80838936 G G G G G G G G T T T T G G G G G G G G
3 chr3_80839011 0 80839011 G G G G G G G G G G G G T T G G G G G G
3 chr3_80848412 0 80848412 A A A A A A A A A T A A A A A A A A A A
3 chr3_80853799 0 80853799 G G G G G G G G C G G G G G G G G G G G
3 chr3_80877763 0 80877763 G G G G G G G G C C C C G G G G G G G G
3 chr3_80899157 0 80899157 G G G G G G T T G G G G G G G G G G G G
3 chr3_80907952 0 80907952 A A A A A A A A C C C C A A A A A A A A
3 chr3_80937070 0 80937070 C C C C C C C C C C C C A A C C A A C C
3 chr3_80937610 0 80937610 G G G G G G G G G G G G G G C G G G G G
3 chr3_80948077 0 80948077 G G G G G G G G C C C C G G G G G G G G
3 chr3_80949956 0 80949956 A A A A A A A A A A A A A T A A A A A A
3 chr3_80997038 0 80997038 T T A A A A T T A A A A A T T T A A T T
3 chr3_81009133 0 81009133 C C C C C C C C C C C C C G C C C C C C
3 chr3_81024696 0 81024696 C C C C C C C C C C C C C G C C C C C C
3 chr3_81029167 0 81029167 C C A A C C C C A A A A A A A A A A C C
3 chr3_81064069 0 81064069 G G G G G G G G G G G G C C C C C C G G
3 chr3_81069875 0 81069875 T T A A A A T T A A A A A A A A A A T T
3 chr3_81089097 0 81089097 G G G G C G G G C C C C C C C C C C G G
3 chr3_81101249 0 81101249 T T T T T T T T T T T T T T T T G T T T
3 chr3_81114491 0 81114491 A A A A A A A A A A A C A A A A A A A A
3 chr3_81115480 0 81115480 G G G G C G G G G G G G G G G G G G G G
3 chr3_81123628 0 81123628 G G G G G G G G G G G G G G C C G G G G
3 chr3_81139753 0 81139753 A A A A A A A A T T T T A A A A A A A A
3 chr3_81158394 0 81158394 C C C C C C C C G G G G C C C C C C C C
3 chr3_81165331 0 81165331 T T G G T T T T T T T T T T T T T T T T
3 chr3_81182273 0 81182273 T T T T G T T T T T T T T T T T T T T T
3 chr3_81201027 0 81201027 T T T T T T T T T T T T G T T T T T T T
3 chr3_81237968 0 81237968 G G G G G G G G T T T T G G G G G G G G
3 chr3_81238997 0 81238997 G G G G G G G G T T T T G G G G G G G G
3 chr3_81277317 0 81277317 G G G G G G G G G G G G G G G T G G G G
3 chr3_81280588 0 81280588 A A T T A T A A A A A A A A A A A A A A
3 chr3_81281296 0 81281296 A A A A A A A A A A A C A A A A A A A A
3 chr3_81305728 0 81305728 A A A A A A A A A A A A A A A C A A A A
3 chr3_81308627 0 81308627 C C C C C C C C A A A A C C C C C C C C
3 chr3_81318221 0 81318221 T T T T T T T T T T T T T T T T A A T T
3 chr3_81342268 0 81342268 C C C C C C C C C G C C C C C C C C C C
3 chr3_81395752 0 81395752 T T T T T T T T A A A A T T T T T T T T
3 chr3_81406814 0 81406814 A A A A A A A A A A A A A A T T A A A A
3 chr3_81464877 0 81464877 T T T T G T T T T T T T T T T T T T T T
3 chr3_81495380 0 81495380 C C A A A C C C C C C C C C C C C C C C
3 chr3_81511424 0 81511424 A A A A A A A A A A A A A A A A C C A A
3 chr3_81524856 0 81524856 G G G G G G G G G G G G C C G G G G G G
3 chr3_81527590 0 81527590 A A A A A A A A A A A A C C A A A A A A
3 chr3_81535492 0 81535492 A A A A A A A A C C C C A A A A A A A A
3 chr3_81583912 0 81583912 A A A A A A A A A C A A A A A A A A A A
3 chr3_81584493 0 81584493 A A A A A A A A C C C C A A A A A A A A
3 chr3_81627033 0 81627033 G G G G G G G G T T T T G G G G G G G G
3 chr3_81651713 0 81651713 G G G G G G C G G G G G G G G G G G G G
3 chr3_81680285 0 81680285 T T T T T T T T G G G G T T T T T T T T
3 chr3_81696616 0 81696616 C C C C C G C C C C C C C C C C C C C C
3 chr3_81703384 0 81703384 T T T T T T T T G G G G T T T T T T T T
3 chr3_81703570 0 81703570 T T T T T T T T T T T T T T A T T T T T
3 chr3_81714282 0 81714282 C C C C A A C C A A A A C C A A C C C C
3 chr3_81717168 0 81717168 A A T T T T A A A A A A A A A A A A A A
3 chr3_81718395 0 81718395 T T T T T T T T G G G G T T T T T T T T
3 chr3_81722148 0 81722148 C C C C C C C C C C C C C G C C C C C C
3 chr3_81734893 0 81734893 C C C C C C C C C C C G C C C C C C C C
3 chr3_81738089 0 81738089 A A A A A A A A A A A A A T A A A A A A
3 chr3_81743945 0 81743945 G G G G G G G G G G G G G G T T G G G G
3 chr3_81751456 0 81751456 C C C C C C C C C C C C G G G G G G C C
3 chr3_81754401 0 81754401 G G C C C C G G C C C C C C C C C C G G
3 chr3_81775295 0 81775295 A A A A A A A A A A A A A A A T A A A A
3 chr3_81825941 0 81825941 T T T T T T T T T T T T T T T T G G T T
3 chr3_81831099 0 81831099 G G G G G G G G C C G G G G G G G G G G
3 chr3_81832467 0 81832467 G G T T T T G G T T T T T T T T T T G G
3 chr3_81882055 0 81882055 G G G G C C G G G G G G G G G G G G G G
3 chr3_81908403 0 81908403 A A A A T T A A A A A A A A A A A A A A
3 chr3_81923749 0 81923749 G G G G G G G G G G G G C G G G G G G G
3 chr3_81954487 0 81954487 G G G G G G G G T T T T G G G G G G G G
3 chr3_81971934 0 81971934 C C C C C C C C G G G G C C C C C C C C
3 chr3_81994485 0 81994485 C C A A A A A A A A A A A A A A A A A A
3 chr3_82025831 0 82025831 C C C C C C C C C C C C C G C C C C C C
3 chr3_82034374 0 82034374 T T T T T T T T T T T T T T G G T T T T
3 chr3_82039528 0 82039528 G G G G G G G G C G G G G G G G G G G G
3 chr3_82054760 0 82054760 A A A A A C A A A A A A A A A A A A A A
3 chr3_82055880 0 82055880 C G G G G G G G G G G G G G G G G G G G
3 chr3_82075424 0 82075424 T T T T T T T T A A A A T T T T T T T T
3 chr3_82097124 0 82097124 G T T T T T T T T T T T T T T T T T T T
3 chr3_82111183 0 82111183 G G G G G T G G G G G G G G G G G G G G
3 chr3_82118765 0 82118765 G G G G G G G G C C C C G G G G G G G G
3 chr3_82148845 0 82148845 A A A A A A A A A A A A A T A A A A A A
3 chr3_82176085 0 82176085 C C C C C C C C C C C C G G C C G G C C
3 chr3_82239496 0 82239496 G G G G G G G G G G G G G T G G G G G G
3 chr3_82240145 0 82240145 C C A A A A A A A A A A A A A A A A C C
3 chr3_82244482 0 82244482 T T T T T T T T G G G G G G G G G G T T
3 chr3_82257877 0 82257877 G G G G G G G G G G G G G G G T G G G G
3 chr3_82262968 0 82262968 G G T T G G G G G G G G G G G G G G G G
3 chr3_82287346 0 82287346 C C C C C C C C G G G G C C C C C C C C
3 chr3_82287826 0 82287826 C C C C C C C C G G C G C C C C C C C C
3 chr3_82294203 0 82294203 A A A C A C A A A A A A A A A A A A A A
3 chr3_82316788 0 82316788 C C G G C C C C C C C C C C C C C C C C
3 chr3_82333013 0 82333013 T T G G G G G G G G G G G G G G G G T T
3 chr3_82356793 0 82356793 A A A A A A A A A A A T A A A A A A A A
3 chr3_82364312 0 82364312 A A A A A A A A A A A A A C A A A A A A
3 chr3_82365473 0 82365473 C C C C C G C C C C C C C C C C C C C C
3 chr3_82366184 0 82366184 T T G T T T T T T T T T T T T T T T T T
3 chr3_82374531 0 82374531 A A A A A A A A A C C C A A A A A A A A
3 chr3_82381532 0 82381532 A A A A A C A A A A A A A A A A A A A A
3 chr3_82418126 0 82418126 T T T T T T T T T T G T T T T T T T T T
3 chr3_82418441 0 82418441 T T T T G G T T T T T T T T T T T T T T
3 chr3_82419442 0 82419442 G G G G T T G G G G G G G G G G G G G G
3 chr3_82500105 0 82500105 T T T T T T T T G G G G T T T T T T T T
3 chr3_82511757 0 82511757 A A A A A A A A A A A A A A T T A A A A
3 chr3_82518154 0 82518154 A A A A C C A A A A A A A A A A A A A A
3 chr3_82519228 0 82519228 A A A A A A A A C C C C A A A A A A A A
3 chr3_82580073 0 82580073 A A A A A A A A A T A T A A A A A A A A
3 chr3_82585596 0 82585596 T T A A A A A A A A A A A A A A A A T T
3 chr3_82610905 0 82610905 C C C C C C C C C C C G C C C C C C C C
3 chr3_82612548 0 82612548 A A T T A T A A A A A A A A A A A A A A
3 chr3_82621165 0 82621165 C C C C C C C C A C C C C C C C C C C C
3 chr3_82637313 0 82637313 A A A A A A A A A T A A A A A A A A A A
3 chr3_82653647 0 82653647 T T T T T T T T A T T T T T T T T T T T
3 chr3_82656659 0 82656659 C C C C C C C C A C C C C C C C C C C C
3 chr3_82663029 0 82663029 A C C C C C A A A A A A A A A A A A A A
3 chr3_82676959 0 82676959 C C C C C C C C C C C C C C C C G G C C
3 chr3_82703348 0 82703348 A A A A A A A A T T T T A A A A A A A A
3 chr3_82706937 0 82706937 G G G G G G G G C G C G G G G G G G G G
3 chr3_82730431 0 82730431 C C C C C C C C A A A A C C C C C C C C
3 chr3_82738104 0 82738104 C C C C C C C C C C C C C C C C A A C C
3 chr3_82742646 0 82742646 T T T T T T T T T T T T T T A T T T T T
3 chr3_82759690 0 82759690 A A A A A A A A T T T T A A A A A A A A
3 chr3_82768331 0 82768331 T T T T T T T T T T T T G T T T T T T T
3 chr3_82792901 0 82792901 C G G G G G C G G G G G G G G G G G G G
3 chr3_82810560 0 82810560 T T A A T T T T T T T T T T T T T T T T
3 chr3_82817730 0 82817730 T T T T T T T T T T T T T T G G T T T T
3 chr3_82892127 0 82892127 G G T T T T G G G G G G G G G G G G G G
3 chr3_82899155 0 82899155 A A A A A A A A A T A A A A A A A A A A
3 chr3_82906668 0 82906668 G G G G G G G G C G G G G G G G G G G G
3 chr3_82914494 0 82914494 G G C C C C G G G G G G G G G G G G G G
3 chr3_82960820 0 82960820 T T T T T T T T T T T T T T T T G T T T
3 chr3_82999667 0 82999667 T T T T T T T T T T T T T T A T T T T T
3 chr3_83027764 0 83027764 A A A A A A A A A A A A A A A T A A A A
3 chr3_83028055 0 83028055 G G G G G G G G T T T T G G G G G G G G
3 chr3_83042409 0 83042409 C G C C C C C C C C C C C C C C C C C C
3 chr3_83054680 0 83054680 G G G G G G C C G G G G G G G G G G G G
3 chr3_83059636 0 83059636 T T T T T T T T A A A A T T T T T T T T
3 chr3_83066920 0 83066920 G G T T G T G G G G G G G G G G G G G G
3 chr3_83089203 0 83089203 T T T T T T T T T T T T T T G T T T T T
3 chr3_83108329 0 83108329 G G G G G G G G C C C C G G G G G G G G
3 chr3_83122822 0 83122822 T T T T T T T T T T T T G T T T T T T T
3 chr3_83138673 0 83138673 G G G G G G G G G G C G G G G G G G G G
3 chr3_83147830 0 83147830 C C C C C C C C C C C C C C A A C C C C
3 chr3_83196291 0 83196291 G G G G G G G G C C C C G G G G G G G G
3 chr3_83232292 0 83232292 A A A A A A A A A A A A A T A A A A A A
3 chr3_83233285 0 83233285 C C C C A C C C C C C C C C C C C C C C
3 chr3_83244415 0 83244415 C C C C C G C C C C C C C C C C C C C C
3 chr3_83251217 0 83251217 T T T T G T T T T T T T T T T T T T T T
3 chr3_83266817 0 83266817 A A A T A A A A A A A A A A A A A A A A
3 chr3_83273791 0 83273791 G G G G G G G G T T G T G G G G G G G G
3 chr3_83300799 0 83300799 C C C C C C A A C C C C C C C C C C C C
3 chr3_83305726 0 83305726 T T T T T T A T T T T T T T T T T T T T
3 chr3_83311615 0 83311615 A A C C C C A A C C C C C C C C C C A A
3 chr3_83335321 0 83335321 C C C C C C C C A A A A C C C C C C C C
3 chr3_83339783 0 83339783 G G G T G G G G G G G G G G G G G G G G
3 chr3_83341486 0 83341486 T T T T T T T T G G G G T T T T T T T T
3 chr3_83343760 0 83343760 A A A A A A A C A A A A A A A A A A A A
3 chr3_83429492 0 83429492 T T A T T T T T T T T T T T T T T T T T
3 chr3_83448263 0 83448263 T T G T T T T T T T T T T T T T T T T T
3 chr3_83458799 0 83458799 G G G G G G G G G G G G C C C C C C G G
3 chr3_83469214 0 83469214 A A C C A A A A A A A A A A A A A A A A
3 chr3_83475671 0 83475671 C C C C C C C C C C C C C C C C G G C C
3 chr3_83483238 0 83483238 A A A A A A A A A A A A A A T T A A A A
3 chr3_83485550 0 83485550 C C C C C C C C A A A A C C C C C C C C
3 chr3_83496619 0 83496619 A A A A A A A A C C C C A A A A A A A A
3 chr3_83522541 0 83522541 C C C C C C C C G G G G C C C C C C C C
3 chr3_83536521 0 83536521 C C C C A C C C C C C C C C C C C C C C
3 chr3_83538241 0 83538241 A T T T T T T T T T T T T T T T T T A A
3 chr3_83570544 0 83570544 G G G G G G G G C C C C G G G G G G G G
3 chr3_83573465 0 83573465 C C C C C C C C A C C C C C C C C C C C
3 chr3_83585276 0 83585276 A A A A A A A A T T T T A A A A A A A A
3 chr3_83609625 0 83609625 C C C C C C C C C G C C C C C C C C C C
3 chr3_83644848 0 83644848 C C G G C C C C C C C C C C C C C C C C
3 chr3_83645222 0 83645222 T T T T G G T T T T T T T T T T T T T T
3 chr3_83658779 0 83658779 G G G G G G G G G T G G G G G G G G G G
3 chr3_83670641 0 83670641 T T T T T T T T T T T T T T T T G G T T
3 chr3_83694571 0 83694571 C C C C C C C C C C C C C C C C A A C C
3 chr3_83715089 0 83715089 C C C C C C C C C G C C C C C C C C C C
3 chr3_83721698 0 83721698 G G G T G G G G G G G G G G G G G G G G
3 chr3_83722371 0 83722371 G G G G G G G G G G G G C G G G G G G G
3 chr3_83729573 0 83729573 C G G G G G C G G G G G G G G G G G G G
3 chr3_83785797 0 83785797 C C C C C C C C C C C C C G C C C C C C
3 chr3_83825043 0 83825043 A A A A A A A A A A A A A A A A T T A A
3 chr3_83844983 0 83844983 C C A A A A C C C C C C C C C C C C C C
3 chr3_83879428 0 83879428 G G G G G G G G G G G T G G G G G G G G
3 chr3_83886561 0 83886561 G G G T G G G G G G G G G G G G G G G G
3 chr3_83902454 0 83902454 G G G G G G G G C C C C G G G G G G G G
3 chr3_83930419 0 83930419 G G G G G G G G G G G G G G G G C G G G
3 chr3_83931988 0 83931988 A A C C A A A A A A A A A A A A A A A A
3 chr3_83935161 0 83935161 A A A A A A A A A A A A A A A A A C A A
3 chr3_84023307 0 84023307 C C G G C G C C C C C C C C C C C C C C
3 chr3_84028704 0 84028704 G G G G G G G G G G G G G T G G G G G G
3 chr3_84048146 0 84048146 C C C C G G C C C C C C C C C C C C C C
3 chr3_84067903 0 84067903 A A A A A A A A T T T T A A A A A A A A
3 chr3_84118348 0 84118348 C C C C C C C C C C C G C C C C C C C C
3 chr3_84128251 0 84128251 G G G G G G G G C C C C G G G G G G G G
3 chr3_84131070 0 84131070 G G G G G G G G G G G G G T G G G G G G
3 chr3_84132248 0 84132248 G G G G G G G G T T T T G G G G G G G G
3 chr3_84139704 0 84139704 T T A A A T T T T T T T T T T T T T T T
3 chr3_84140594 0 84140594 T T T T T T T T T T T T T T T T A T T T
3 chr3_84167997 0 84167997 G G T T G G G G G G G G G G G G G G G G
3 chr3_84179793 0 84179793 T T T T T T T T T T T T T T T T G G T T
3 chr3_84214956 0 84214956 T T T T T T T T T T T T T T T T A T T T
3 chr3_84216935 0 84216935 A A A A A A A A A A A A C C C C C C A A
3 chr3_84231481 0 84231481 T T T T G T T T T T T T G G G G G G T T
3 chr3_84238016 0 84238016 A A A A A A A A A A A A A C A A A A A A
3 chr3_84246728 0 84246728 C C C C C C C C C C C C A C C C C C C C
3 chr3_84269696 0 84269696 A A A A A A A A A A A A A A A A A C A A
3 chr3_84292161 0 84292161 G G G G C G G G G G G G G G G G G G G G
3 chr3_84369888 0 84369888 C C C C C C C C C C C C C C G G C C C C
3 chr3_84455963 0 84455963 T T T T G G T T T T T T T T T T T T T T
3 chr3_84461584 0 84461584 C C C C C C C C A A A A C C C C C C C C
3 chr3_84472865 0 84472865 G G G G G T G G G G G G G G G G G G G G
3 chr3_84505651 0 84505651 G G C G G G G G G G G G G G G G G G G G
3 chr3_84516493 0 84516493 T T T T T T T T G G G G T T T T T T T T
3 chr3_84564319 0 84564319 T T A T T T T T T T T T T T T T T T T T
3 chr3_84571194 0 84571194 A A A A A A A A T T T T A A A A A A A A
3 chr3_84579130 0 84579130 A A A A A T A A A A A A A A A A A A A A
3 chr3_84601522 0 84601522 T T G T G T T T T T T T T T T T T T T T
3 chr3_84614072 0 84614072 G G G G G G G G T T T T G G G G G G G G
3 chr3_84626068 0 84626068 C C C C C C C C C G C G C C C C C C C C
3 chr3_84640302 0 84640302 C C A C C C C C C C C C C C C C C C C C
3 chr3_84646995 0 84646995 C C C C C C C C C C C C A C C C C C C C
3 chr3_84673395 0 84673395 A A A A A A A A A A A A A C A A A A A A
3 chr3_84687042 0 84687042 C C C C C C C C A A A A C C C C C C C C
3 chr3_84716685 0 84716685 G G G G G T G G G G G G G G G G G G G G
3 chr3_84740343 0 84740343 G T T T T T G G T T T T T T T T T T T T
3 chr3_84754738 0 84754738 G G T T T T G G T T T T T T T T T T G G
3 chr3_84755646 0 84755646 T T T T T T T T T T T T T T T T A T T T
3 chr3_84769502 0 84769502 G T T T T T G T T T T T T T T T T T G G
3 chr3_84793374 0 84793374 G G G G G G G G G G G G C G G G G G G G
3 chr3_84816506 0 84816506 C C C C C C C C C C C C C G C C C C C C
3 chr3_84897267 0 84897267 G G G G G G G G G T G T G G G G G G G G
3 chr3_84902058 0 84902058 C C C C C C C C C G G G C C C C C C C C
3 chr3_84909615 0 84909615 A C A A A A A A A A A A A A A A A A A A
3 chr3_84938306 0 84938306 G G G G G G G G G G G G G G T T G G G G
3 chr3_84967620 0 84967620 C C G G C C C C C C C C C C C C C C C C
3 chr3_84983613 0 84983613 G G G G G G G G G G C G G G G G G G G G
3 chr3_84987959 0 84987959 C C C C C C C C C C C C A C C C C C C C
3 chr3_84988659 0 84988659 A A A A A A A A A A A A C C C C A A A A
3 chr3_85010233 0 85010233 G G G G G G G T G G G G G G G G G G G G
3 chr3_85019606 0 85019606 A A A A A A A A C C C C A A A A A A A A
3 chr3_85020225 0 85020225 C C C C C C C C C C C C A C C C C C C C
3 chr3_85035969 0 85035969 C C C C C C C C A A A C C C C C C C C C
3 chr3_85042941 0 85042941 C C C C C G C C C C C C C C C C C C C C
3 chr3_85043163 0 85043163 A A A A A A A A A A A A A T A A A A A A
3 chr3_85055254 0 85055254 G G G G C G G G G G G G G G G G G G G G
3 chr3_85067893 0 85067893 C C C C C C C C C C A C C C C C C C C C
3 chr3_85103242 0 85103242 C C C C C C C C C C C C G G C C C C C C
3 chr3_85140941 0 85140941 A A A A A A A A T T T T A A A A A A A A
3 chr3_85146513 0 85146513 C C C C C C C C G G G G C C C C C C C C
3 chr3_85149644 0 85149644 T T T T T T T T T T G T T T T T T T T T
3 chr3_85157752 0 85157752 A A A A A A A A C C C C A A A A A A A A
3 chr3_85193687 0 85193687 T T G G G G T T T T T T G G G G G G T T
3 chr3_85212739 0 85212739 A A A A C C A A A A A A A A A A A A A A
3 chr3_85233429 0 85233429 G G G G G G G G G G G G G G G G C C G G
3 chr3_85291324 0 85291324 G G G G G G G G T T T T G G G G G G G G
3 chr3_85292079 0 85292079 G G T T T T T T T T T T T T T T T T T T
3 chr3_85296226 0 85296226 T T T T T T T T A A A A T T T T T T T T
3 chr3_85301174 0 85301174 G G C C C C G G G G G G G G G G G G G G
3 chr3_85364189 0 85364189 A A C C A C A A A A A A A A A A A A A A
3 chr3_85367846 0 85367846 C C A A A A A A A A A A A A A A A A C C
3 chr3_85383597 0 85383597 C C C C C C C C G G G G C C C C C C C C
3 chr3_85412990 0 85412990 G G G G G G C G G G G G G G G G G G G G
3 chr3_85441581 0 85441581 A A A A A A A A A C A A A A A A A A A A
3 chr3_85469559 0 85469559 A A A A A T A A A A A A A A A A A A A A
3 chr3_85472885 0 85472885 A A A A A A A A A A A A A A A A C C A A
3 chr3_85472930 0 85472930 C C C C C C C C A A A A A A A A A A C C
3 chr3_85502368 0 85502368 T T T T T T T T T T T T T T T T A A T T
3 chr3_85507767 0 85507767 T T A A A A A A A A A A A A A A A A A A
3 chr3_85509522 0 85509522 G G G G G G G G G G G G C G G G G G G G
3 chr3_85515749 0 85515749 C C C C C C C C G G G G C C C C C C C C
3 chr3_85521356 0 85521356 C C C C C C C C G G G G C C C C C C C C
3 chr3_85528520 0 85528520 C C C C C C C C C C C C C C C G C C C C
3 chr3_85564452 0 85564452 G G G G G G G G C C C C G G G G G G G G
3 chr3_85631683 0 85631683 T T T T T T T T T T T T G G G G G G T T
3 chr3_85634086 0 85634086 C C C C C C C C C C C C C C C G C C C C
3 chr3_85644985 0 85644985 C C C C C C C C C C C C A A A A A A C C
3 chr3_85649936 0 85649936 T T T T T T T T T T T T T T T T A A T T
3 chr3_85651486 0 85651486 G G G G G G G G G G G G G G G G T T G G
3 chr3_85749847 0 85749847 T T T T T T T T G G G G T T T T T T T T
3 chr3_85790214 0 85790214 T T T T T T T T G T T T T T T T T T T T
3 chr3_85819224 0 85819224 A A T T A T A A A A A A A A A A A A A A
3 chr3_85829848 0 85829848 G G G G G G G G T T T T G G G G G G G G
3 chr3_85833989 0 85833989 T T T T T T T T T T T T T T G T T T T T
3 chr3_85843483 0 85843483 A A A A A A A C A A A A A A A A A A A A
3 chr3_85844710 0 85844710 G G G G G G G G G G G G C G G G G G G G
3 chr3_85859459 0 85859459 C C C C C C C C C C C C G G G G G G C C
3 chr3_85902619 0 85902619 A A A A A A A T A A A A A A A A A A A A
3 chr3_85917164 0 85917164 G G G G G G G G C C C C G G G G G G G G
3 chr3_85922180 0 85922180 G G G G G G G G G G G G G G G G C C G G
3 chr3_85937054 0 85937054 A A A A A A A A C C A C A A A A A A A A
3 chr3_85965108 0 85965108 A A A A A A A A A A A A C C A A A A A A
3 chr3_85987390 0 85987390 G G C G C G G G G G G G G G G G G G G G
3 chr3_85993664 0 85993664 C C C C C C C C C C C C C C C G C C C C
3 chr3_86001146 0 86001146 C C C C C G C C C C C C C C C C C C C C
3 chr3_86002822 0 86002822 G G G T G G G G G G G G G G G G G G G G
3 chr3_86056754 0 86056754 T T T T T T T T T T T T G G T T G G T T
3 chr3_86056812 0 86056812 G G G G G G G G T T T T G G G G G G G G
3 chr3_86061951 0 86061951 C C C C C C C C C G C C C C C C C C C C
3 chr3_86092417 0 86092417 C C C C C C C C C C C C C C C C A C C C
3 chr3_86100535 0 86100535 G G G G G G G G G G G T G G G G G G G G
3 chr3_86105531 0 86105531 G G G G G G G G T T T T G G G G G G G G
3 chr3_86107240 0 86107240 G G G G G G G G G T G G G G G G G G G G
3 chr3_86115996 0 86115996 C C A A C C C C C C C C C C C C C C C C
3 chr3_86157994 0 86157994 C C G G G G C C C C C C C C C C C C C C
3 chr3_86164695 0 86164695 G G G G G G G G C C C C G G G G G G G G
3 chr3_86169531 0 86169531 G G C C C C G G G G G G G G G G G G G G
3 chr3_86190479 0 86190479 G G G G G G G G G G G G C G G G G G G G
3 chr3_86209360 0 86209360 T T T T A A T T T T T T T T T T T T T T
3 chr3_86220699 0 86220699 C C C C C C C G C C C C C C C C C C C C
3 chr3_86246598 0 86246598 A A A A A A A A T T T T A A A A A A A A
3 chr3_86260571 0 86260571 G G G G G G G G G G G G G G C C G G G G
3 chr3_86266031 0 86266031 C C C C C C C G C C C C C C C C C C C C
3 chr3_86269433 0 86269433 C C C C C C C C G G G G C C C C C C C C
3 chr3_86281199 0 86281199 C C C C C C C C C C C C G G G G G G C C
3 chr3_86291069 0 86291069 C C C C C C C C A A A A C C C C C C C C
3 chr3_86295525 0 86295525 T T T T T T T T G G G G T T T T T T T T
3 chr3_86305947 0 86305947 T T T T T T T T T T T T T T T T A T T T
3 chr3_86315447 0 86315447 T T T T T T T T T T T T T T T T G T T T
3 chr3_86327949 0 86327949 G G G G T T G G G G G G G G G G G G G G
3 chr3_86354956 0 86354956 C C C C C C C C C C C C C C A C C C C C
3 chr3_86386406 0 86386406 G G G G G G G G T T T T G G G G G G G G
3 chr3_86403104 0 86403104 G G G G G G G G T T T T G G G G G G G G
3 chr3_86404567 0 86404567 C C A A A A C C A A A A A A A A A A C C
3 chr3_86407454 0 86407454 G G T T T T T T T T T T T T T T T T G G
3 chr3_86412568 0 86412568 T T T T G G T T T T T T T T T T T T T T
3 chr3_86451202 0 86451202 G G G G G G G G G G G G C G G G G G G G
3 chr3_86456060 0 86456060 G G G G G G G G G G G G G G G G C G G G
3 chr3_86475238 0 86475238 T T T T T T T T T T T T G T T T T T T T
3 chr3_86476759 0 86476759 G G G G G G G G G G G G T T G T G G G G
3 chr3_86498196 0 86498196 G G G G G G G G G G G G G G G G T T G G
3 chr3_86512051 0 86512051 C C C C C C C C G G G G C C C C C C C C
3 chr3_86531386 0 86531386 T T T T T T T T T T A T T T T T T T T T
3 chr3_86532075 0 86532075 C C C C C C C C A C C C C C C C C C C C
3 chr3_86555260 0 86555260 C C C C C C C C C C C C A C C C C C C C
3 chr3_86558484 0 86558484 T T T T T T T T G G G G T T T T T T T T
3 chr3_86571772 0 86571772 A A A A A A A A A A A A A A A A A T A A
3 chr3_86584932 0 86584932 A A A A A A A A A A A A A A A T A A A A
3 chr3_86623492 0 86623492 A A A A A A A A C C C C A A A A A A A A
3 chr3_86637659 0 86637659 G G G G G G G G C C C C G G G G G G G G
3 chr3_86650056 0 86650056 C C G G G G G G G G G G G G G G G G C C
3 chr3_86655907 0 86655907 G G G G G G G G G G G G T T T T T T G G
3 chr3_86687222 0 86687222 T T G T T T T T T T T T T T T T T T T T
3 chr3_86700561 0 86700561 G G G G G G G G G G G G T T G G G G G G
3 chr3_86704873 0 86704873 G G C C C C C C C C C C C C C C C C C C
3 chr3_86725846 0 86725846 G G C C C C C C C C C C C C C C C C C C
3 chr3_86730048 0 86730048 G G C C C C C G C C C C C C C C C C C C
3 chr3_86755472 0 86755472 C C C C C C C C C C A C C C C C C C C C
3 chr3_86764700 0 86764700 A A A A A A A A T T T T A A A A A A A A
3 chr3_86769060 0 86769060 G G G G G G G G G G G G G T G G G G G G
3 chr3_86780989 0 86780989 T T T T T T T T T T T T T T G G T T T T
3 chr3_86787142 0 86787142 A A A A A A A A T T T T A A A A A A A A
3 chr3_86798928 0 86798928 A A T T T T A A A A A A A A A A A A A A
3 chr3_86803040 0 86803040 A A A A A A A A A A A A A A A A C C A A
3 chr3_86825823 0 86825823 A A A A A A A A C C C C A A A A A A A A
3 chr3_86839655 0 86839655 T T T T T T T T T T T T T T T T G T T T
3 chr3_86888075 0 86888075 G G T T T T G G G G G G G G G G G G G G
3 chr3_86897746 0 86897746 C C G G C C C C C C C C C C C C C C C C
3 chr3_86917134 0 86917134 G G G G G G G G G G G T G G G G G G G G
3 chr3_86927554 0 86927554 T T T T T T T T G G G G T T T T T T T T
3 chr3_86937463 0 86937463 T T T T T T T T G G G G T T T T T T T T
3 chr3_86954516 0 86954516 G G C G G G G G G G G G G G G G G G G G
3 chr3_86956462 0 86956462 G G G G G G G G C C C C G G G G G G G G
3 chr3_86960132 0 86960132 C C C C C C C C G G G G C C C C C C C C
3 chr3_86984616 0 86984616 G G G G G G G G G T G G G G G G G G G G
3 chr3_86998570 0 86998570 C C C C C C C C C C C C C C A A C C C C
3 chr3_87022234 0 87022234 C C G G G G C C G G G G G G G G G G C C
3 chr3_87028910 0 87028910 G G G G G G G G G T G G G G G G G G G G
3 chr3_87047497 0 87047497 G G G G G G G G C C C C G G G G G G G G
3 chr3_87086857 0 87086857 C C C C C C C C A A A A C C C C C C C C
3 chr3_87121797 0 87121797 G G G G G G G G T T T T G G G G G G G G
3 chr3_87141409 0 87141409 C C C C C C C C C G C C C C C C C C C C
3 chr3_87147487 0 87147487 T T T T T T T T T T T T G G T T G G T T
3 chr3_87186391 0 87186391 C C C C C C C C A A A A C C C C C C C C
3 chr3_87194584 0 87194584 A A A A A A A A A A A A A A A A T T A A
3 chr3_87195891 0 87195891 A A C C C C A A C C C C C C C C C C A A
3 chr3_87215959 0 87215959 C C C C C C C C A A A A C C C C C C C C
3 chr3_87324028 0 87324028 G G G G G G G G G G G G G G G G T T G G
3 chr3_87333743 0 87333743 G G G G G G G G G G G G C C G G G G G G
3 chr3_87339340 0 87339340 A A A A A A A C A A A A A A A A A A A A
3 chr3_87367776 0 87367776 G G G G G G G G G G G G G G G G C G G G
3 chr3_87385600 0 87385600 G G G G G G G G G T G T G G G G G G G G
3 chr3_87456358 0 87456358 A A A A A A A A A A A A A A T T A A A A
3 chr3_87459216 0 87459216 G G G G G G G G G G G G C C C C G G G G
3 chr3_87468969 0 87468969 G G G G G G G G C C C C G G G G G G G G
3 chr3_87476461 0 87476461 A C A A A A A A A A A A A A A A A A C C
3 chr3_87496594 0 87496594 T T T T T T T T T T T T G G T T T T T T
3 chr3_87500626 0 87500626 T T G T T T T T T T T T T T T T T T T T
3 chr3_87525290 0 87525290 G G G G G G G G G G C G G G G G G G G G
3 chr3_87531198 0 87531198 C G C C C C C C C C C C C C C C C C G G
3 chr3_87540924 0 87540924 T T T T T T T T T T T T G G T T T T T T
3 chr3_87547595 0 87547595 C C C C C C C C C C C C A A C C C C C C
3 chr3_87586028 0 87586028 G G G G G G G G G G G G G G T T G G G G
3 chr3_87609846 0 87609846 C C C C C C C C C C C C C C C C G G C C
3 chr3_87622389 0 87622389 A A A A A A A A A A A A C C C C A A A A
3 chr3_87627676 0 87627676 A A A A A A A A A A A A A A T T A A A A
3 chr3_87659577 0 87659577 A A A A A A A A A A A C A A A A A A A A
3 chr3_87669815 0 87669815 T T T T T T T T T T T T T T T T G G T T
3 chr3_87682226 0 87682226 C C G G G G C C G G G G G G G G G G C C
3 chr3_87707386 0 87707386 A A A A A A A A C C C C A A A A A A A A
3 chr3_87763229 0 87763229 A A A A A A A A A A A A A C A A A A A A
3 chr3_87777722 0 87777722 G G G G G G G G T T T T G G G G G G G G
3 chr3_87791819 0 87791819 C C A C C C C C A A A A A A A A A A C C
3 chr3_87870969 0 87870969 C C G G G G G G G G G G G G G G G G G G
3 chr3_87887972 0 87887972 A A A A A A A A A A A A A A A T A A A A
3 chr3_87896613 0 87896613 G G G G G G G G G G G G C C G G G G G G
3 chr3_87904410 0 87904410 G G C C C C G G G G G G C C C C C C G G
3 chr3_87922675 0 87922675 T T T T A A T T T T T T T T T T T T T T
3 chr3_87933007 0 87933007 T T T T T T T T T T T T T T T T G G T T
3 chr3_87968878 0 87968878 A A A C A A A A A A A A A A A A A A A A
3 chr3_87975812 0 87975812 C C G G G G C C G G G G G G G G G G C C
3 chr3_88007058 0 88007058 C C C C C C C C A A A A C C C C C C C C
3 chr3_88042674 0 88042674 G G G G G G G G C C C C C C C C C C G G
3 chr3_88052269 0 88052269 G G C G G G G G G G G G G G G G G G G G
3 chr3_88059896 0 88059896 C C C C C C C C A C A A C C C C C C C C
3 chr3_88090796 0 88090796 C G C C C C C C C C C C C C C C C C C C
3 chr3_88094047 0 88094047 G G G G G G G G C C C C G G G G G G G G
3 chr3_88176608 0 88176608 C C A A C C C C C C C C C C C C C C C C
3 chr3_88181271 0 88181271 C C A A C C C C C C C C C C C C C C C C
3 chr3_88188310 0 88188310 G G T T T T G G G G G G G G T T G G G G
3 chr3_88216925 0 88216925 T T T T T T T T T T T T T T G G T T T T
3 chr3_88270725 0 88270725 G G C G G G G G G G G G G G G G G G G G
3 chr3_88276192 0 88276192 G G G G G G G G G G G G C G G G G G G G
3 chr3_88280053 0 88280053 G G G G G G G T G G G G G G G G G G G G
3 chr3_88282864 0 88282864 C C A C C C C C C C C C C C C C C C C C
3 chr3_88285440 0 88285440 G G G G G G G G C G C G G G G G G G G G
3 chr3_88291835 0 88291835 A A A A A A A A A A A A A C A A A A A A
3 chr3_88293170 0 88293170 T T T T G G T T T T T T T T T T T T T T
3 chr3_88295365 0 88295365 C C A A C C C C C C C C C C C C C C C C
3 chr3_88313380 0 88313380 T T T T T T T T T T T T T T T T G T T T
3 chr3_88344808 0 88344808 C C C C C C C C A A A A C C C C C C C C
3 chr3_88349527 0 88349527 A A A A A A A A A A A A A A A C A A A A
3 chr3_88388219 0 88388219 G G G G G G G G C C C C G G G G G G G G
3 chr3_88413294 0 88413294 G G G G C C G G G G G G G G G G G G G G
3 chr3_88430029 0 88430029 T T T T G G T T T T T T G G G G G G T T
3 chr3_88438851 0 88438851 A A A A A A A A C C C C A A A A A A A A
3 chr3_88445040 0 88445040 T T T T T T T T T T T T G G T T T T T T
3 chr3_88475393 0 88475393 C C C C C C C C A C A C C C C C C C C C
3 chr3_88485384 0 88485384 C C C C C C A C C C C C C C C C C C C C
3 chr3_88509775 0 88509775 G G C C G G G G G G G G G G G G G G G G
3 chr3_88510186 0 88510186 G G G G G G G G C G C G G G G G G G G G
3 chr3_88512920 0 88512920 T T A A A A A A A A A A A A A A A A A A
3 chr3_88518816 0 88518816 T T T T G G T T T T T T T T T T T T T T
3 chr3_88532795 0 88532795 G G T T G G G G G G G G G G G G G G G G
3 chr3_88540631 0 88540631 G G C C C C C C C C C C C C C C C C C C
3 chr3_88556947 0 88556947 G G G G G G G G G G C G G G G G G G G G
3 chr3_88594696 0 88594696 A A A A A A A A A A A A A A A A C C A A
3 chr3_88613335 0 88613335 C C C G C C C C C C C C C C C C C C C C
3 chr3_88643451 0 88643451 G T T T T T T T T T T T T T T T T T T T
3 chr3_88678010 0 88678010 G G G G G G G G C C C C G G G G G G G G
3 chr3_88690094 0 88690094 T T G G T T T T T T T T T T T T T T T T
3 chr3_88692561 0 88692561 A A A A A A C C A A A A A A A A A A A A
3 chr3_88693293 0 88693293 T T T T T T T T T T T T G T T T T T T T
3 chr3_88729297 0 88729297 A A C C C C A A A A A A A A A A A A A A
3 chr3_88754402 0 88754402 G G G G G G T T G G G G G G G G G G G G
3 chr3_88760883 0 88760883 G G G G G G G G G G G G G G T T G G G G
3 chr3_88773122 0 88773122 G G G G G T G G T T T T T T T T T T G G
3 chr3_88815570 0 88815570 T T T T G T T T T T T T T T T T T T T T
3 chr3_88818472 0 88818472 C C C C C C C C G G G G C C C C C C C C
3 chr3_88834640 0 88834640 T T T T T T T T T T T T T T T T G T T T
3 chr3_88872393 0 88872393 A A A A A A A A A A A T A A A A A A A A
3 chr3_88873016 0 88873016 C C C C C C C C C C C C C C C C A A C C
3 chr3_88875611 0 88875611 A A A A A A A A A A A A C C A A A A A A
3 chr3_88878966 0 88878966 T T G G G G T T T T T T G G G G G G T T
3 chr3_88886693 0 88886693 T T T T T T T T T T T T T T G T T T T T
3 chr3_88942183 0 88942183 G G T T G T G G T T T T G G G G G G G G
3 chr3_88945357 0 88945357 G G C C C C C C C C C C C C C C C C C C
3 chr3_88953103 0 88953103 G G G G G G C G G G G G G G G G G G G G
3 chr3_88974066 0 88974066 C C C C C C C C A A C C C C C C C C C C
3 chr3_88981064 0 88981064 A A A A A A A A A A A C A A A A A A A A
3 chr3_88988849 0 88988849 T T T T T T T T T T T T A A A A A A T T
3 chr3_89003283 0 89003283 G G G G G G G G G G C G G G G G G G G G
3 chr3_89077138 0 89077138 A A A A A A A A C C C C A A A A A A A A
3 chr3_89093558 0 89093558 T T G G G G T T T T T T G G G G G G T T
3 chr3_89095902 0 89095902 G G G G G G G G T T G G G G G G G G G G
3 chr3_89124789 0 89124789 T T T T T T T T T T T T G T T T T T T T
3 chr3_89150305 0 89150305 A A A A A A A A A A A A A A A A A C A A
3 chr3_89152063 0 89152063 A A A A A A A A A A A A A A A A C C A A
3 chr3_89157601 0 89157601 G G G G G G G G G G G G C G G G G G G G
3 chr3_89161467 0 89161467 T T T T T T T T G G G G T T T T T T T T
3 chr3_89194781 0 89194781 C C C C C C C C C C A A C C C C C C C C
3 chr3_89219059 0 89219059 C C C C C C C C C G C C C C C C C C C C
3 chr3_89224541 0 89224541 C C C C C C C C C G C C C C C C C C C C
3 chr3_89240421 0 89240421 G G G G G G G G T T T T G G G G G G G G
3 chr3_89250421 0 89250421 G G G G G G G G G G G G G G T T G G G G
3 chr3_89266164 0 89266164 C C C C C C C C A A A A C C C C C C C C
3 chr3_89287556 0 89287556 G G G G G G G G T T T T T T T T T T G G
3 chr3_89306748 0 89306748 A A A A A A A A A A A A A A T T A A A A
3 chr3_89320697 0 89320697 G G G G G G G G G G G G G G G G C C G G
3 chr3_89330763 0 89330763 G G C C C C G G C C C C C C C C C C G G
3 chr3_89344420 0 89344420 T T T T T T G G T T T T T T T T T T G G
3 chr3_89354381 0 89354381 C C C C C C C C C C C C C C C C A C C C
3 chr3_89362183 0 89362183 G G G G G G G G G G G G C G G G G G G G
3 chr3_89362706 0 89362706 G G G G G G G G G G G G G G G G C G G G
3 chr3_89369279 0 89369279 T T T T T T T T T T T T T T G G G G T T
3 chr3_89386444 0 89386444 A A A A A T A A A A A A A A A A A A A A
3 chr3_89389165 0 89389165 C C C C A C C C C C C C C C C C C C C C
3 chr3_89409627 0 89409627 C C C C C C C C A A A A C C C C C C C C
3 chr3_89444037 0 89444037 C C C C C C C C C C C C C G C C C C C C
3 chr3_89446105 0 89446105 C C G G C C C C C C C C C C C C C C C C
3 chr3_89449185 0 89449185 T T T T T T T T A A A A T T T T T T T T
3 chr3_89464108 0 89464108 C C C C C C C C A A A A C C C C C C C C
3 chr3_89469797 0 89469797 G G G G G G G G G G G G C C C C G G G G
3 chr3_89479293 0 89479293 A A A A A C A A A A A A A A A A A A A A
3 chr3_89523095 0 89523095 C C C C C C C C G G G G C C C C C C C C
3 chr3_89530819 0 89530819 G T T T T T T T T T T T T T T T T T T T
3 chr3_89554021 0 89554021 A A A A A A A A A A A A A A C C A A A A
3 chr3_89559272 0 89559272 T T T T T T T T G T T T T T T T T T T T
3 chr3_89571250 0 89571250 A A C C A C A A A A A A C C C C C C A A
3 chr3_89610654 0 89610654 G G G G G T G G G G G G G G G G G G G G
3 chr3_89618177 0 89618177 G G G G G G G G G G T T G G G G G G G G
3 chr3_89621322 0 89621322 A T T T T T T T T T T T T T T T T T T T
3 chr3_89631686 0 89631686 G G C C G G G G G G G G G G G G G G G G
3 chr3_89633605 0 89633605 C C G G C C C C C C C C C C C C C C C C
3 chr3_89656347 0 89656347 T T T T T T T T T T T T T T T T G G T T
3 chr3_89684776 0 89684776 T T T T T T T T A A A A T T T T T T T T
3 chr3_89688853 0 89688853 A A T T A A A A A A A A A A A A A A A A
3 chr3_89703850 0 89703850 C C C C C G C C C C C C C C C C C C C C
3 chr3_89712841 0 89712841 T T T T T T T T T T T T A T T T T T T T
3 chr3_89721248 0 89721248 G G G G G G G G G G G G G G G G C C G G
3 chr3_89721972 0 89721972 A C C C C C A A C C C C C C C C C C C C
3 chr3_89724275 0 89724275 A A A A A A A A C C C C A A A A A A A A
3 chr3_89762567 0 89762567 A A A A A A A A A A A A A A A C A A A A
3 chr3_89794778 0 89794778 G G C G G G G G G G G G G G G G G G G G
3 chr3_89813923 0 89813923 G G G G G G G G G G C G G G G G G G G G
3 chr3_89826705 0 89826705 G G G G G G G G C G G G G G G G G G G G
3 chr3_89832260 0 89832260 T T T T T T T T T T T T A T T T T T T T
3 chr3_89837264 0 89837264 A C C C C C C C C C C C C C C C C C C C
3 chr3_89840854 0 89840854 T T T T T T T T G T T T T T T T T T T T
3 chr3_89856701 0 89856701 G G G G G G G G G T G G G G G G G G G G
3 chr3_89865754 0 89865754 A A A A A A A A A A A A A A A A A C A A
3 chr3_89868378 0 89868378 T T A T T T T T T T T T T T T T T T T T
3 chr3_89886605 0 89886605 T T A T T T T T T T T T T T T T T T T T
3 chr3_89921450 0 89921450 C C C C C C C C C G C C C C C C C C C C
3 chr3_89922039 0 89922039 G G G G C G G G G G G G G G G G G G G G
3 chr3_89929205 0 89929205 T T G T G T T T T T T T T T T T T T T T
3 chr3_89938733 0 89938733 G T G T G T T T G G G G G G G G G G G G
3 chr3_89945416 0 89945416 G G G T G G G G G G G G G G G G G G G G
3 chr3_89946345 0 89946345 G G G G G G T T G G G G G G G G G G G G
3 chr3_89953920 0 89953920 G G C G G G G G G G G G G G G G G G G G
3 chr3_89958201 0 89958201 G G G G G G G G T T T T G G G G G G G G
3 chr3_89973807 0 89973807 G G G G C G G G G G G G G G G G G G G G
3 chr3_89990957 0 89990957 G T T T T T T T T T T T T T T T T T T T
3 chr3_90019928 0 90019928 G G G G G G G G C C C C G G G G G G G G
3 chr3_90020801 0 90020801 C C C C A C C C C C C C C C C C C C C C
3 chr3_90021124 0 90021124 G G G G G G G G G G G G G G G G C G G G
3 chr3_90025076 0 90025076 C C C C A C C C C C C C C C C C C C C C
3 chr3_90029870 0 90029870 C C C C A C C C C C C C C C C C C C C C
3 chr3_90041963 0 90041963 A A A A A T A A A A A A A A A A A A A A
3 chr3_90046706 0 90046706 A A A A A A A A A A A A A C A A A A A A
3 chr3_90056394 0 90056394 C C C C C C C C C C C C C G C C C C C C
3 chr3_90058667 0 90058667 G G G G G G G G C C C C G G G G G G G G
3 chr3_90077202 0 90077202 A A A T A T A A A A A A A A A A A A A A
3 chr3_90088098 0 90088098 C G G G G G G G G G G G G G G G G G C C
3 chr3_90097096 0 90097096 C C C C C C C C G G G G C C C C C C C C
3 chr3_90099208 0 90099208 C C C C C C C C C C C C C C A A C C C C
3 chr3_90109756 0 90109756 C C C C C C C C A A A A C C C C C C C C
3 chr3_90117697 0 90117697 T T T T T T T T G G G G T T T T T T T T
3 chr3_90127189 0 90127189 A A A A A C A A A A A A A A A A A A A A
3 chr3_90141440 0 90141440 G G G G G G G G C C C C C C C G C C G G
3 chr3_90141888 0 90141888 T T T T T T T T T T T T T T A T T T T T
3 chr3_90142626 0 90142626 G G G G G G G G C C C C G G G G G G G G
3 chr3_90150647 0 90150647 C C A A A A A A A A A A A A A A A A A A
3 chr3_90157360 0 90157360 G G T T G G G G G G G G G G G G G G G G
3 chr3_90180807 0 90180807 A A A A A A A A T T T T A A A A A A A A
3 chr3_90213467 0 90213467 C C C C C C C C C C C C C C C G C C C C
3 chr3_90232746 0 90232746 A A A A A C A A A A A A A A A A A A A A
3 chr3_90242504 0 90242504 T T T T T T T T T T T T G T T T T T T T
3 chr3_90254032 0 90254032 G G G G G G G G C C C G G G G G G G G G
3 chr3_90259173 0 90259173 T T A A A A T T A A A A A A A A A A T T
3 chr3_90269192 0 90269192 G G G G G G G G G G C C G G G G G G G G
3 chr3_90281904 0 90281904 T T T T T T T T T T T T G T T T T T T T
3 chr3_90316378 0 90316378 C C A C C C C C C C C C C C C C C C C C
3 chr3_90362171 0 90362171 A A A A A A A A C C C C A A A A A A A A
3 chr3_90364586 0 90364586 A C A A A A A A A A A A A A A A A A A A
3 chr3_90365141 0 90365141 C C C C C C C C C C C C C C A A C C C C
3 chr3_90377987 0 90377987 C C C C A C C C C C C C C C C C C C C C
3 chr3_90383371 0 90383371 T T T T T T G T T T T T T T T T T T T T
3 chr3_90402327 0 90402327 A A C C C C A A C C C C C C C C C C A A
3 chr3_90411511 0 90411511 G G C C C G G G G G G G G G G G G G G G
3 chr3_90454714 0 90454714 G G G G G G G G C C C C G G G G G G G G
3 chr3_90499528 0 90499528 C C C C C C C C C C C C C C C C G G C C
3 chr3_90505479 0 90505479 A A A A A A A A A A A C A A A A A A A A
3 chr3_90603551 0 90603551 A A C C A A A A A A A A A A A A A A A A
3 chr3_90612496 0 90612496 G G G G G G G G G G G G G G G G T T G G
3 chr3_90620502 0 90620502 G G G G G G G G G G G G C G G G G G G G
3 chr3_90631950 0 90631950 T T T T T T G T T T T T T T T T T T T T
3 chr3_90639876 0 90639876 A T T T T T T T T T T T T T T T T T T T
3 chr3_90641163 0 90641163 A A A A A A A A A A A A A T A A A A A A
3 chr3_90645288 0 90645288 C C C C C C C C C C C C A C C C C C C C
3 chr3_90657525 0 90657525 A A A A A A A A A A A A A A A A A T A A
3 chr3_90666845 0 90666845 A A A A A A A A A A A A A A A A C C A A
3 chr3_90722566 0 90722566 T T T T G T T T T T T T T T T T T T T T
3 chr3_90783990 0 90783990 A A A A A A A A A A A A A C C C A A A A
3 chr3_90834150 0 90834150 A A A A A A A A A A A A A C A A A A A A
3 chr3_90847656 0 90847656 T T T T T T T T T T T T A T T T T T T T
3 chr3_90862951 0 90862951 C C G G G G C G G G G G G G G G G G C C
3 chr3_90864357 0 90864357 T T T T T T T T T T T T G T T T T T T T
3 chr3_90885795 0 90885795 A C C C C C C C C C C C C C C C C C C C
3 chr3_90908183 0 90908183 T T A A T T T T T T T T T T T T T T T T
3 chr3_90910585 0 90910585 G G C C G G G G G G G G G G G G G G G G
3 chr3_90910964 0 90910964 G G G G G G G G C C C C G G G G G G G G
3 chr3_90927134 0 90927134 G G G G G G G G G G G G G G C G G G G G
3 chr3_90960234 0 90960234 T T T T T T T T T T A T T T T T T T T T
3 chr3_90976859 0 90976859 G G G G G G G G T T T T G G G G G G G G
3 chr3_90996266 0 90996266 G G G G G G G G G G G G G G G G G T G G
3 chr3_91027770 0 91027770 A A C C C C A A C C C C C C C C C C A A
3 chr3_91028739 0 91028739 G G T T G G G G G G G G G G G G G G G G
3 chr3_91053247 0 91053247 T T T T T T T T A A A A T T T T T T T T
3 chr3_91066161 0 91066161 C G C C C C C C C C C C C C C C C C C C
3 chr3_91089025 0 91089025 T T T T T T T T A A T T T T T T T T T T
3 chr3_91100795 0 91100795 G G G G G G G G G G G G G G G G C C G G
3 chr3_91104088 0 91104088 T T T T T T T T T T G T T T T T T T T T
3 chr3_91104678 0 91104678 G G G G G G G G C C C C G G G G G G G G
3 chr3_91135101 0 91135101 C C C C C C C C C C C C G G C C C C C C
3 chr3_91146164 0 91146164 G G G G G T G G G G G G G G G G G G G G
3 chr3_91155109 0 91155109 A A A A A A A A A A A A T T A A A A A A
3 chr3_91160838 0 91160838 G G G G G G G G G G G G G G G G C C G G
3 chr3_91173428 0 91173428 A A A C A A A A A A A A A A A A A A A A
3 chr3_91180676 0 91180676 C C C C A C C C A A A A A A A A A A C C
3 chr3_91195804 0 91195804 G G G G G G G G G G G T G G G G G G G G
3 chr3_91201910 0 91201910 T T T T T T T T T T T T A A T T T T T T
3 chr3_91276191 0 91276191 G G G G G G G G C C C C G G G G G G G G
3 chr3_91284749 0 91284749 A A A A A A A A C C C C A A A A A A A A
3 chr3_91298750 0 91298750 C C C C C C C C A C A C C C C C C C C C
3 chr3_91311454 0 91311454 C C C C C C C C C C C C A A C C C C C C
3 chr3_91422131 0 91422131 G G G G G G G G G G G G G G C C G G G G
3 chr3_91440747 0 91440747 A A A A A A A A A A A A A A A A A T A A
3 chr3_91446472 0 91446472 A A A A A A A A C C C C A A A A A A A A
3 chr3_91462979 0 91462979 G G G G G G G G G G G G T T G G G G G G
3 chr3_91464126 0 91464126 T T A T T T T T T T T T T T T T T T T T
3 chr3_91475880 0 91475880 A A A A A A A A C C C C C C C C C C A A
3 chr3_91481043 0 91481043 G G G G G G G G G G G G C C G G G G G G
3 chr3_91492428 0 91492428 C C C C C C C C A C C C C C C C C C C C
3 chr3_91527502 0 91527502 A A A A A A A A A A A A A A A A T T A A
3 chr3_91542506 0 91542506 T T T T T T T T T T T T G G T T T T T T
3 chr3_91565956 0 91565956 G G G G G G G G G T G G G G G G G G G G
3 chr3_91582198 0 91582198 A A A A A A A A C C C C A A A A A A A A
3 chr3_91599043 0 91599043 G G G G G G G G G G C C G G G G G G G G
3 chr3_91634361 0 91634361 C C C C C C C C C C C C C C C C A C C C
3 chr3_91638720 0 91638720 G G G G G G G G C C C C G G G G G G G G
3 chr3_91752582 0 91752582 G G G G G G G G G G G G G G G G G T G G
3 chr3_91790386 0 91790386 A A A A A A A A A T A A A A A A A A A A
3 chr3_91792045 0 91792045 G G G G G G G G T T T T G G G G G G G G
3 chr3_91809390 0 91809390 T T T T T T T T G G G G G G G G G G T T
3 chr3_91815807 0 91815807 C C C C C C C C A A A A C C C C C C C C
3 chr3_91845120 0 91845120 A A A A A T A A A A A A A A A A A A A A
3 chr3_91860622 0 91860622 A A A A A A A A A A A A A C A A A A A A
3 chr3_91873784 0 91873784 A A A A A A A A A A A A C C A A A A A A
3 chr3_91909274 0 91909274 G G G G G T G G G G G G G G G G G G G G
3 chr3_91910418 0 91910418 T T A T T T T T T T T T T T T T T T T T
3 chr3_91923175 0 91923175 C C C C C C C C A A A A C C C C C C C C
3 chr3_91952546 0 91952546 C C C C A C C C C C C C C C C C C C C C
3 chr3_91979155 0 91979155 A A A A A A A A C C C C A A A A A A A A
3 chr3_92065982 0 92065982 T T T T T T T T G G G G T T T T T T T T
3 chr3_92079942 0 92079942 C C C C G G C C C C C C C C C C C C C C
3 chr3_92084166 0 92084166 T T T T T T T T G G G G T T T T T T T T
3 chr3_92108001 0 92108001 A A A A A A A A A A A A A A A A C C A A
3 chr3_92172973 0 92172973 T T T T T T T T T T T T G T T T T T T T
3 chr3_92194216 0 92194216 T T T T T T T T A A A A T T T T T T T T
3 chr3_92206330 0 92206330 C C C C C C C C C C C C C C A A C C C C
3 chr3_92208553 0 92208553 A A A A A A A A T T T T A A A A A A A A
3 chr3_92227171 0 92227171 T T G G G G T T G G G G G G G G G G T T
3 chr3_92264678 0 92264678 G G G G G G G G G G G G G G C C G G G G
3 chr3_92274375 0 92274375 T T G T T T T T T T T T T T T T T T T T
3 chr3_92296331 0 92296331 A C A A A A A A A A A A A A A A A A C C
3 chr3_92303211 0 92303211 T T T T G T T T T T T T T T T T T T T T
3 chr3_92322947 0 92322947 A A A A A A A A A A A A A A A T A A A A
3 chr3_92326832 0 92326832 T T G G G G T T T T T T T T T T T T T T
3 chr3_92331333 0 92331333 T T T T T T T T T T T T T T T T G T T T
3 chr3_92338868 0 92338868 G G G G G G G G G G G G G T G G G G G G
3 chr3_92360012 0 92360012 G G G G G G G G G G G G G G G G T T G G
3 chr3_92365218 0 92365218 G G G G G G G G G G G G C C G G G G G G
3 chr3_92375256 0 92375256 C C C C C C C C C C C C C C A A C C C C
3 chr3_92395672 0 92395672 A A A A A T A A A A A A A A A A A A A A
3 chr3_92395754 0 92395754 G G G G G G G G C C C C G G G G G G G G
3 chr3_92413392 0 92413392 G G G G G G G G G G G G G G G G T T G G
3 chr3_92415542 0 92415542 G G G G G G G G G G G G G G C C C C G G
3 chr3_92429738 0 92429738 C C C C C C C C A A A A C C C C C C C C
3 chr3_92435698 0 92435698 T T T T T T A A T T T T T T T T T T T T
3 chr3_92466191 0 92466191 A A A A A A A A A A A C A A A A A A A A
3 chr3_92477288 0 92477288 G G G G G G G G G G G G C G C G G G G G
3 chr3_92500890 0 92500890 A A A A A A A A A T A T A A A A A A A A
3 chr3_92533776 0 92533776 A A A A A A A A A A A A A C A A A A A A
3 chr3_92579101 0 92579101 C G G G G G G G G G G G G G G G G G G G
3 chr3_92587770 0 92587770 G G G G G G G G G G G G G T G G G G G G
3 chr3_92599267 0 92599267 G G G G G G G G C C C C G G G G G G G G
3 chr3_92603765 0 92603765 C C C C C C A C C C C C C C C C C C C C
3 chr3_92604302 0 92604302 A A A A A A A A T T T T A A A A A A A A
3 chr3_92613097 0 92613097 C C A A A C C C C C C C C C C C C C C C
3 chr3_92623901 0 92623901 A A A A A A A A A A A C A A A A A A A A
3 chr3_92633024 0 92633024 A A A A A A A A A A A A A T A A A A A A
3 chr3_92636300 0 92636300 T T T T T T T T G T T T T T T T T T T T
3 chr3_92639129 0 92639129 G G G G G G G G G G G G C G G G G G G G
3 chr3_92655962 0 92655962 A A A A C C A A A A A A A A A A A A A A
3 chr3_92659067 0 92659067 C C A C C C C C C C C C C C C C C C C C
3 chr3_92708019 0 92708019 G G G G G G G G G G G G G G T T G G G G
3 chr3_92712630 0 92712630 C C C C C C C C A A C C C C C C C C C C
3 chr3_92715508 0 92715508 A A A A A A A A C C C C A A A A A A A A
3 chr3_92740393 0 92740393 T T T T T T T T T T A T T T T T T T T T
3 chr3_92773139 0 92773139 A A A A A A A A A A A A A A A C A A A A
3 chr3_92786366 0 92786366 A A A A A A A A A A A A A T A A A A A A
3 chr3_92796150 0 92796150 T T T T T T T T T T T T A T T T T T T T
3 chr3_92801323 0 92801323 C C C C C C C C A A C C C C C C C C C C
3 chr3_92802886 0 92802886 A A A A A A A A A A A A A A A C A A A A
3 chr3_92810513 0 92810513 C C G G C C C C C C C C C C C C C C C C
3 chr3_92813802 0 92813802 T T T T T T T T T T T T T T T T G T T T
3 chr3_92836817 0 92836817 A A A A A A A A A A A A A C A A A A A A
3 chr3_92837967 0 92837967 T T T T T T T T T T G T T T T T T T T T
3 chr3_92909155 0 92909155 G G G G G G G G G G G G G G G G C G G G
3 chr3_92936849 0 92936849 T T T T T T T T T T T T G G G G T T T T
3 chr3_92949962 0 92949962 T T T T G T T T T T T T T T T T T T T T
3 chr3_92957096 0 92957096 A A A A A A C C A A A A A A A A A A A A
3 chr3_92979959 0 92979959 T T G G G G T T T T T T T T T T T T T T
3 chr3_92980805 0 92980805 C C C C C C C C C C C C G G C C C C C C
3 chr3_92986251 0 92986251 T T A A A A T T T T T T T T T T T T T T
3 chr3_92990872 0 92990872 T T T T G G T T T T T T T T T T T T T T
3 chr3_93018400 0 93018400 A A A A A A A A A A A A A A A A C C A A
3 chr3_93022312 0 93022312 A A A A A A A A A A A A A C A A A A A A
3 chr3_93045845 0 93045845 C C C C C C C C C G C G C C C C C C C C
3 chr3_93051685 0 93051685 A T A A A A A A A A A A A A A A A A A A
3 chr3_93080105 0 93080105 T T T T T T T T T T T T T T G G T T T T
3 chr3_93080798 0 93080798 G G G G G G G G C C C C G G G G G G G G
3 chr3_93127302 0 93127302 T T T T T T G T T T T T T T T T T T T T
3 chr3_93157382 0 93157382 T T T T T T T T T T T T T T G G T T T T
3 chr3_93158387 0 93158387 G G G G G G G G G G G G G G G G C C G G
3 chr3_93167945 0 93167945 C C C C C C C G C C C C C C C C C C C C
3 chr3_93186882 0 93186882 G G G G C G G G G G G G G G G G G G G G
3 chr3_93197749 0 93197749 T T T T T T T T T T T T G T T T T T T T
3 chr3_93203126 0 93203126 T T T T T T T T T T T T G G T T T T T T
3 chr3_93206994 0 93206994 G G G G G G G G G G G G G G T T G G G G
3 chr3_93208524 0 93208524 C C C C C C C C A A A A C C C C C C C C
3 chr3_93249505 0 93249505 C C C C C C C C C C C C C C C C A A C C
3 chr3_93299079 0 93299079 A A A A A A A A A A A A A C A A A A A A
3 chr3_93313836 0 93313836 G G G G G G G G G G G G C G G G G G G G
3 chr3_93328645 0 93328645 G G C G G G G G G G G G G G G G G G G G
3 chr3_93329763 0 93329763 A A A A A A C C A A A A A A A A A A A A
3 chr3_93356172 0 93356172 A A A A A A A T A A A A A A A A A A A A
3 chr3_93365358 0 93365358 C C C C C C C C C C C C C C C C A C C C
3 chr3_93381487 0 93381487 G G G G G G G G C C G G G G G G G G G G
3 chr3_93393081 0 93393081 T T T T T T T T G G G G T T T T T T T T
3 chr3_93417160 0 93417160 T T T T T T G G T T T T T T T T T T G G
3 chr3_93443252 0 93443252 C C C C C C A C C C C C C C C C C C C C
3 chr3_93454136 0 93454136 C C C C C C C C C C C C C C G G C C C C
3 chr3_93456932 0 93456932 A A A A A A A A T T T T A A A A A A A A
3 chr3_93482895 0 93482895 C C C C C C C C C C C C C G C C C C C C
3 chr3_93485435 0 93485435 A A A A A C A A A A A A A A A A A A A A
3 chr3_93491651 0 93491651 C C C C C G C C C C C C C C C C C C C C
3 chr3_93496188 0 93496188 C C C C C C C C G G G G C C C C C C C C
3 chr3_93496516 0 93496516 T T A A A A T T T T T T T T T T T T T T
3 chr3_93505289 0 93505289 A A A A A A C C A A A A A A A A A A A A
3 chr3_93509492 0 93509492 A A A A A A A A C C C C A A A A A A A A
3 chr3_93510939 0 93510939 A A A A A A A A A A A A A A C C A A A A
3 chr3_93512197 0 93512197 T T T T T T T T T T T T G T T T T T T T
3 chr3_93519793 0 93519793 C C C C A C C C C C C C C C C C C C C C
3 chr3_93551001 0 93551001 G G G G G G G G C G G G G G G G G G G G
3 chr3_93552002 0 93552002 A A A A A A A A A A A A A C A A A A A A
3 chr3_93558883 0 93558883 G G G G G G C G G G G G G G G G G G G G
3 chr3_93602458 0 93602458 T T T T T T T T T T T T T T T T A A T T
3 chr3_93609734 0 93609734 G G G G G G G G C G G G G G G G G G G G
3 chr3_93623265 0 93623265 A A A A A A A A A A A A A A C C A A A A
3 chr3_93668419 0 93668419 C C C C C C C C C C C C C C C C A A C C
3 chr3_93716388 0 93716388 C C C C C C C C G G G G C C C C C C C C
3 chr3_93721578 0 93721578 A A A A A A A A A A A C A A A A A A A A
3 chr3_93721879 0 93721879 A A A A A A A A A C A A A A A A A A A A
3 chr3_93722132 0 93722132 A A A A A A A A T T T T A A A A A A A A
3 chr3_93775273 0 93775273 C C C C C G C C C C C C C C C C C C C C
3 chr3_93814688 0 93814688 G G G G G G G G G G G G G G G G G T G G
3 chr3_93822859 0 93822859 A A A A A A A A A T A A A A A A A A A A
3 chr3_93828878 0 93828878 T T T T T T T T T T T T T T T T G G T T
3 chr3_93829556 0 93829556 G G G G G G G G T T T T G G G G G G G G
3 chr3_93834700 0 93834700 G G G G G G G G T T T T G G G G G G G G
3 chr3_93839869 0 93839869 A C A A A A A A A A A A A A A A A A A A
3 chr3_93843422 0 93843422 T T T T T T T T T T T T A T T T T T T T
3 chr3_93851552 0 93851552 C C C C C C C C C C A A C C C C C C C C
3 chr3_93863031 0 93863031 C C C C A A C C C C C C C C C C C C C C
3 chr3_93875145 0 93875145 C C C C C C C C A A C C C C C C C C C C
3 chr3_93878689 0 93878689 G G G G G G G G C C G G G G G G G G G G
3 chr3_93906768 0 93906768 T T T T T T T T G G G G T T T T T T T T
3 chr3_93946536 0 93946536 T T T T T T T T G G G G T T T T T T T T
3 chr3_93954698 0 93954698 G G G G G G G G G G G G G G G G C C G G
3 chr3_94025021 0 94025021 A A A A A A A A T T T T A A A A A A A A
3 chr3_94075747 0 94075747 G G G G G G G T T T T T T T T T T T G G
3 chr3_94107327 0 94107327 A A A A A A A A A A A A A T A A A A A A
3 chr3_94127454 0 94127454 G G G G G G G G G G G G G T G G G G G G
3 chr3_94149130 0 94149130 T T T T T T T T T T T T T T G T T T T T
3 chr3_94149279 0 94149279 A A A A A A A A A C A A A A A A A A A A
3 chr3_94153828 0 94153828 T T T T T T T T A T T T T T T T T T T T
3 chr3_94156807 0 94156807 T T T T T T T T T T T T T T T T G T T T
3 chr3_94175319 0 94175319 T T T T T T T T A T T T T T T T T T T T
3 chr3_94203446 0 94203446 A A A C A A A A A A A A A A A A A A A A
3 chr3_94204472 0 94204472 T T A T T T T T T T T T T T T T T T T T
3 chr3_94215242 0 94215242 T T A T T T T T T T T T T T T T T T T T
3 chr3_94255800 0 94255800 A A A A A A A A C C C C A A A A A A A A
3 chr3_94257523 0 94257523 G G G G G G G G C G C G G G G G G G G G
3 chr3_94271826 0 94271826 A A A T A A A A A A A A A A A A A A A A
3 chr3_94282528 0 94282528 G G G G G G C C G G G G G G G G G G G G
3 chr3_94289956 0 94289956 A A A A A A C C A A A A A A A A A A A A
3 chr3_94294249 0 94294249 A A A A A A A A A C A C A A A A A A A A
3 chr3_94295361 0 94295361 C C C C C C C C G G G G C C C C C C C C
3 chr3_94296472 0 94296472 T T T T T T T T T T T T T T A T T T T T
3 chr3_94300091 0 94300091 C C C C G G C C C C C C C C C C C C C C
3 chr3_94300416 0 94300416 C C C C C C C C G G G G C C C C C C C C
3 chr3_94301160 0 94301160 G G G G G G G G G G G G G G G T G G G G
3 chr3_94334737 0 94334737 G G G G G G G G G T G T G G G G G G G G
3 chr3_94345964 0 94345964 G G G G C C G G G G G G G G G G G G G G
3 chr3_94363401 0 94363401 T T A T T T T T T T T T T T T T T T T T
3 chr3_94372629 0 94372629 A A A C A A A A A A A A A A A A A A A A
3 chr3_94374303 0 94374303 G G G G G G G G G G G G G G G G T T G G
3 chr3_94401803 0 94401803 G T T T T T T T T T T T T T T T T T T T
3 chr3_94406085 0 94406085 A A A A A A A A A A A A C C C C C C A A
3 chr3_94429777 0 94429777 C C C C C C C C A A A A C C C C C C C C
3 chr3_94430064 0 94430064 T T T T T T T T T T T T T T T T G G T T
3 chr3_94468935 0 94468935 C C C C C C C C C C C C C C C G C C C C
3 chr3_94524432 0 94524432 A A C C C C A A A A A A A A A A A A A A
3 chr3_94557498 0 94557498 A A A A A A A A A A A A A A A A A T A A
3 chr3_94568426 0 94568426 G G G G G G G G G G G G C C C C C C G G
3 chr3_94591969 0 94591969 G G T T T T G G G G G G G G G G G G G G
3 chr3_94606934 0 94606934 C G G G G G G G G G G G G G G G G G G G
3 chr3_94609672 0 94609672 T T G G T T T T T T T T T T T T T T T T
3 chr3_94616317 0 94616317 G G G G G G G G G G G G T T G G G G G G
3 chr3_94636542 0 94636542 G G G G G G G G G G G G C C C C C C G G
3 chr3_94637127 0 94637127 G T T T T T G G T T T T T T T T T T T T
3 chr3_94639062 0 94639062 G G G G G G G G C C G G G G G G G G G G
3 chr3_94668695 0 94668695 T T G G T T T T T T T T T T T T T T T T
3 chr3_94711117 0 94711117 T T T T T T T T T T T T T T A T T T T T
3 chr3_94712608 0 94712608 G G G G G G G G G G G G G G G T G G G G
3 chr3_94727251 0 94727251 T T T T G G T T T T T T T T T T T T T T
3 chr3_94736034 0 94736034 T T T T T T T T G G T T T T T T T T T T
3 chr3_94742269 0 94742269 G G G G G G G G T T G G G G G G G G G G
3 chr3_94757624 0 94757624 C C C C C C C C C C C C A C C C C C C C
3 chr3_94778282 0 94778282 A A A A A A A A A A A A A A T T A A A A
3 chr3_94791698 0 94791698 A A A A A A A A C C A A A A A A A A A A
3 chr3_94803162 0 94803162 A A A A A A A A A A A A A T A A A A A A
3 chr3_94844719 0 94844719 A A A A A A A A A A A A C C A A A A A A
3 chr3_94876910 0 94876910 G G G G G G G G G G G G G G G G C C G G
3 chr3_94891258 0 94891258 G G G G G G G G G G G G C C G G G G G G
3 chr3_94912405 0 94912405 A A T T T T A A A A A A A A A A A A A A
3 chr3_94934044 0 94934044 C C C C C C A C C C C C C C C C C C C C
3 chr3_94934737 0 94934737 T T T T T T T T A A A T T T T T T T T T
3 chr3_94939946 0 94939946 C C C C C C C C G G G G C C C C C C C C
3 chr3_94986926 0 94986926 G G G G G G G G G G G G G G C C G G G G
3 chr3_94996329 0 94996329 A A A A A A A A A A A A A A A A A T A A
3 chr3_95034912 0 95034912 G G G G G G G G T T T T G G G G G G G G
3 chr3_95041809 0 95041809 A A A A C C A A A A A A A A A A A A A A
3 chr3_95057999 0 95057999 A A A A A A A A A A A A A A A A T T A A
3 chr3_95090038 0 95090038 T T G G G G T T G G G G G G G G G G T T
3 chr3_95135951 0 95135951 C C C C C C C C C C C C C G C C C C C C
3 chr3_95158368 0 95158368 A A A A A A A A A A A A T T A A A A A A
3 chr3_95158374 0 95158374 A A A A C C A A A A A A A A A A A A A A
3 chr3_95192799 0 95192799 C C C C C C C C A A A A C C C C C C C C
3 chr3_95201279 0 95201279 C G G G G G G G G G G G G G G G G G G G
3 chr3_95217715 0 95217715 C C C C C C C C C C C C A C C C C C C C
3 chr3_95224964 0 95224964 G G T T G G G G G G G G G G G G G G G G
3 chr3_95234377 0 95234377 G G G G G T G G G G G G G G G G G G G G
3 chr3_95235352 0 95235352 G G G G G G G G C C G G G G G G G G G G
3 chr3_95248992 0 95248992 T T T T T T T T A A A A T T T T T T T T
3 chr3_95255891 0 95255891 G G G G G G G G G G G G C C G G G G G G
3 chr3_95260044 0 95260044 A A A A A A A A C C C C A A A A A A A A
3 chr3_95267368 0 95267368 A A A A A A A A C C C C C C C C C C A A
3 chr3_95282660 0 95282660 A A A A A A A A T T A T A A A A A A A A
3 chr3_95310422 0 95310422 G G G G G G G G C C C G G G G G G G G G
3 chr3_95321670 0 95321670 G G G G G G G G G G G G G T G G G G G G
3 chr3_95333233 0 95333233 C C C C C C C C C C C C A C C C C C C C
3 chr3_95350031 0 95350031 G G G G G G G G G G G G G G T T G G G G
3 chr3_95352516 0 95352516 C C C C C C C C G G C C C C C C C C C C
3 chr3_95379413 0 95379413 A C C C C C A C C C C C C C C C C C A A
3 chr3_95384874 0 95384874 G T T T T T G T T T T T T T T T T T T T
3 chr3_95392633 0 95392633 T T T T T T T T T T T T T T T T A A T T
3 chr3_95405709 0 95405709 A A A A A A A A A A A A A A A A C C A A
3 chr3_95456096 0 95456096 G G G G G G G G G G C G G G G G G G G G
3 chr3_95483061 0 95483061 G G G G G G G G T T T T G G G G G G G G
3 chr3_95534160 0 95534160 T T G G G G T T T T T T T T T T T T T T
3 chr3_95539762 0 95539762 A A A A A A A A A C A A A A A A A A A A
3 chr3_95556949 0 95556949 A A A A A A A A T T T T A A A A A A A A
3 chr3_95616625 0 95616625 C C G G G G C C G G G G G G G G G G C C
3 chr3_95622326 0 95622326 G G G G G G G G G T G G G G G G G G G G
3 chr3_95623133 0 95623133 A A A A A A A A A A A A A A A A A C A A
3 chr3_95667339 0 95667339 C C C C C C C C A A A A A A A A A A C C
3 chr3_95676767 0 95676767 G G G G C G G G G G G G G G G G G G G G
3 chr3_95695443 0 95695443 C C A A A A C C A A A A A A A A A A C C
3 chr3_95712678 0 95712678 C C C C C C C C C C C C C C C C A C C C
3 chr3_95754224 0 95754224 T T T T T T G G T T T T T T T T T T T T
3 chr3_95784294 0 95784294 A A A A A A A A A T A A A A A A A A A A
3 chr3_95796860 0 95796860 T T T T G T T T T T T T T T T T T T T T
3 chr3_95816335 0 95816335 G G G G C G G G G G G G G G G G G G G G
3 chr3_95837941 0 95837941 A A A A A A A A C C C C A A A A A A A A
3 chr3_95844220 0 95844220 A A A A A A A A T T T T A A A A A A A A
3 chr3_95871195 0 95871195 G G G G G G G G C C C C G G G G G G G G
3 chr3_95871399 0 95871399 A A A C A A A A A A A A A A A A A A A A
3 chr3_95874088 0 95874088 C C C C C C C C C C C C C C C C A C C C
3 chr3_95893417 0 95893417 G G G G C G G G G G G G G G G G G G G G
3 chr3_95910608 0 95910608 G G G G G T G G G G G G G G G G G G G G
3 chr3_96000991 0 96000991 C C C C C C C C C C C C C C G G C C C C
3 chr3_96001785 0 96001785 G G G G G G G G G G G G G T G G G G G G
3 chr3_96015823 0 96015823 T T T T T T T T G G G G T T T T T T T T
3 chr3_96020863 0 96020863 G G G G G G G G G G G G G G G G T T G G
3 chr3_96032985 0 96032985 A A A A A A A T A A A A A A A A A A A A
3 chr3_96039705 0 96039705 T T T T T T T T G T T T T T T T T T T T
3 chr3_96058361 0 96058361 T T T T T T T T G G G G T T T T T T T T
3 chr3_96115127 0 96115127 G G G G G G G G G G G G C G G G G G G G
3 chr3_96120341 0 96120341 G G G G G G G G T T T T G G G G G G G G
3 chr3_96122281 0 96122281 T T T T T T T T A A A A T T T T T T T T
3 chr3_96126845 0 96126845 C C C C C G C C C C C C C C C C C C C C
3 chr3_96166673 0 96166673 G G G G G G G G T T T T G G G G G G G G
3 chr3_96168813 0 96168813 C C C C C C C C G G G G C C C C C C C C
3 chr3_96177485 0 96177485 G G G G G G G G G T T T G G G G G G G G
3 chr3_96199086 0 96199086 G G G G G G G G T T T T G G G G G G G G
3 chr3_96217344 0 96217344 A A A A A A A A A C A C A A A A A A A A
3 chr3_96225732 0 96225732 G G T T T T G G G G G G G G G G G G G G
3 chr3_96229649 0 96229649 T T A A A A T T T T T T T T T T T T T T
3 chr3_96241291 0 96241291 G G G G G G C G G G G G G G G G G G G G
3 chr3_96243062 0 96243062 C C C C C C C C C C C C C C G G C C C C
3 chr3_96283183 0 96283183 G G G G G G G G G G G G G G G G T T G G
3 chr3_96285684 0 96285684 A A A A A A A A A A A A T T T T T T A A
3 chr3_96312220 0 96312220 G G T T T T G G T T T T G G G G G G G G
3 chr3_96317493 0 96317493 A A A A A A A A C C C C A A A A A A A A
3 chr3_96350851 0 96350851 C C C C C C C C C C C C C C C C G G C C
3 chr3_96382511 0 96382511 A A A C A A A A A A A A A A A A A A A A
3 chr3_96401332 0 96401332 A A A A A A A A T T T T A A A A A A A A
3 chr3_96417248 0 96417248 T T T T T T T T T T T T T T G T T T T T
3 chr3_96430732 0 96430732 G G G G G T G G T T T T T T T T T T G G
3 chr3_96433246 0 96433246 C G G G G G G G G G G G G G G G G G G G
3 chr3_96450974 0 96450974 C C C C C C C C G G G G C C C C C C C C
3 chr3_96471335 0 96471335 C C G G C C C C C C C C C C C C C C C C
3 chr3_96498752 0 96498752 T T A T A A T T A A A A A A A A A A T T
3 chr3_96501535 0 96501535 G G G T G G G G G G G G G G G G G G G G
3 chr3_96545266 0 96545266 A A A A A A A A A A A C A A A A A A A A
3 chr3_96577405 0 96577405 A A A A A T A A A A A A A A A A A A A A
3 chr3_96582492 0 96582492 G G G G C G G G G G G G G G G G G G G G
3 chr3_96610620 0 96610620 T T T T T T T T G T G T T T T T T T T T
3 chr3_96622212 0 96622212 G G C G G G G G G G G G G G G G G G G G
3 chr3_96622673 0 96622673 G G C G G G G G G G G G C C C C C C G G
3 chr3_96634119 0 96634119 G G G G G G G G G G T T G G G G G G G G
3 chr3_96635163 0 96635163 G G G G G G G G G G C C G G G G G G G G
3 chr3_96638466 0 96638466 G G G G G G G G G G G G G G G G T T G G
3 chr3_96644008 0 96644008 A A A A A A A A A A A A C C A A A A A A
3 chr3_96673491 0 96673491 T T T T T T G T T T T T T T T T T T T T
3 chr3_96679928 0 96679928 G G G G G G G G G G G G T T G G G G G G
3 chr3_96682878 0 96682878 T T T T T T T T G G G G T T T T T T T T
3 chr3_96686580 0 96686580 C C C C C C C C C C C C G G C C C C C C
3 chr3_96703954 0 96703954 T T T T A A T T A A A A T T T T T T T T
3 chr3_96748350 0 96748350 T T T T T T T T A A A A T T T T T T T T
3 chr3_96750168 0 96750168 A A A A T T A A A A A A T T T T T T A A
3 chr3_96765302 0 96765302 T T T T T T T T T T T T G T T T T T T T
3 chr3_96768172 0 96768172 A A C C C C A A A A A A A A A A A A A A
3 chr3_96818740 0 96818740 C C C C C G C C C C C C C C C C C C C C
3 chr3_96837885 0 96837885 T T T T T T T T A A A A T T T T T T T T
3 chr3_96839347 0 96839347 C C A C C C C C C C C C C C C C C C C C
3 chr3_96878385 0 96878385 G G G G G G G G G G G G C G G G G G G G
3 chr3_96889293 0 96889293 T T T T T T T T A A A A T T T T T T T T
3 chr3_96892000 0 96892000 C C C C C C C C A A A C C C C C C C C C
3 chr3_96923101 0 96923101 T T G G T T T T T T T T T T T T T T T T
3 chr3_96932554 0 96932554 G G G G G G G G C C C C G G G G G G G G
3 chr3_96947616 0 96947616 C C C C C C C C A A A A C C C C C C C C
3 chr3_96980167 0 96980167 A A A A A A A A T T T T A A A A A A A A
3 chr3_96985977 0 96985977 T T T T T T T T T T T T T T A A T T T T
3 chr3_96989238 0 96989238 C C C C C C C G C C C C C C C C C C C C
3 chr3_97015129 0 97015129 T T T T T T T T T T T T G G T T T T T T
3 chr3_97027670 0 97027670 T T T T T T T T T T T T T T G G T T T T
3 chr3_97038220 0 97038220 A A A A A A A A A A C C A A A A A A A A
3 chr3_97045036 0 97045036 C C C C C C C C C C G G C C C C C C C C
3 chr3_97075072 0 97075072 A A A C A C A A A A A A A A A A A A A A
3 chr3_97079032 0 97079032 A T A A A A A A A A A A A A A A A A A A
3 chr3_97084033 0 97084033 T T T T T T T T T T T T T T G G T T T T
3 chr3_97101269 0 97101269 A A A A A A A A A A A A A A C C A A A A
3 chr3_97113057 0 97113057 G G G G G G G G G G G G G G C C C C G G
3 chr3_97145031 0 97145031 C C C C C C C C C C C C G G C C C C C C
3 chr3_97147158 0 97147158 A A A A A A A A A A A A A A A C A A A A
3 chr3_97155899 0 97155899 G G G G G G G G G G G G G T G G G G G G
3 chr3_97168099 0 97168099 T T T T T T G G T T T T T T T T T T T T
3 chr3_97170823 0 97170823 T T T T T T T T T T T T T T T T G G T T
3 chr3_97255458 0 97255458 T T T T G T T T T T T T T T T T T T T T
3 chr3_97259572 0 97259572 T T T T T T T T T T T T T T G T T T T T
3 chr3_97280938 0 97280938 G G T T T T G G T T T T T T T T T T G G
3 chr3_97285823 0 97285823 A A T T A T A A T T T T A A A A A A A A
3 chr3_97297531 0 97297531 C C C G G G C C C C C C C C C C C C C C
3 chr3_97299396 0 97299396 T T G T T T T T T T T T T T T T T T T T
3 chr3_97309941 0 97309941 G G G G G G C G G G G G G G G G G G G G
3 chr3_97334236 0 97334236 T T T T T T T T G G T T T T T T T T T T
3 chr3_97349677 0 97349677 T T T T T T T T A A A A T T T T T T T T
3 chr3_97368291 0 97368291 T T T T A T T T T T T T T T T T T T T T
3 chr3_97379330 0 97379330 C C C C C C C C C C C C C C C C A A C C
3 chr3_97384262 0 97384262 G G G G G G G G G G G G G G G G C C G G
3 chr3_97413263 0 97413263 G G C C C C C C G G G G G G G G G G G G
3 chr3_97416309 0 97416309 T T T T T T A T T T T T T T T T T T T T
3 chr3_97424869 0 97424869 G G G G G G C C G G G G G G G G G G G G
3 chr3_97441677 0 97441677 A A A A A A A A A A A A A A C C A A A A
3 chr3_97446389 0 97446389 A A T T T T A A T T T T T T T T T T A A
3 chr3_97451836 0 97451836 A A A A A A A A A A A A A A C C A A A A
3 chr3_97480170 0 97480170 A A A A A A A A A A A A A A T T A A A A
3 chr3_97490229 0 97490229 A A A A A A A A A A A A A C A A C C A A
3 chr3_97492082 0 97492082 G G G G G G G G G G G G G T G G G G G G
3 chr3_97502718 0 97502718 C C C C C C C C C C C C C C C C A A C C
3 chr3_97521369 0 97521369 A A A A A A A A C C C C A A A A A A A A
3 chr3_97559322 0 97559322 A A A A A A A C A A A A A A A A A A A A
3 chr3_97559971 0 97559971 A T T T T T T T T T T T T T T T T T T T
3 chr3_97562450 0 97562450 T T T T T T T T T T T T A T T T T T T T
3 chr3_97562603 0 97562603 C C G G G G C C G G G G G G G G G G C C
3 chr3_97574907 0 97574907 T T T T T T T T G T T T T T T T T T T T
3 chr3_97585290 0 97585290 T T T T T T T T G G G G T T T T T T T T
3 chr3_97594551 0 97594551 C C C C C C C C C C C C A A A A A A C C
3 chr3_97599833 0 97599833 C C G G G G C C C C C C C C C C C C C C
3 chr3_97601861 0 97601861 G G G G G G G G G T G G G G G G G G G G
3 chr3_97606699 0 97606699 A T T T T T T T T T T T T T T T T T T T
3 chr3_97610956 0 97610956 G G G G G G G G G G G G C C G G G G G G
3 chr3_97621483 0 97621483 G T T T T T T T T T T T T T T T T T G G
3 chr3_97623568 0 97623568 C C C C C C C G C C C C C C C C C C C C
3 chr3_97664927 0 97664927 A A A A A A A A C C C C A A A A A A A A
3 chr3_97670976 0 97670976 C C C C C C C C C C C C G G G G G G C C
3 chr3_97680110 0 97680110 C C C C C C C C C C C C C G C C C C C C
3 chr3_97681836 0 97681836 C C G G G G C C C C C C G G G G G G C C
3 chr3_97688474 0 97688474 T T T T T T T T T T T T T T T T G T T T
3 chr3_97693226 0 97693226 T T T T T T T T T T T T A T T T T T T T
3 chr3_97694787 0 97694787 G G G G G G G G T T T T G G G G G G G G
3 chr3_97751254 0 97751254 T T T T T T T T G G G G T T T T T T T T
3 chr3_97764169 0 97764169 G G G G G T G G G G G G G G G G G G G G
3 chr3_97766856 0 97766856 C C A A C C C C C C C C C C C C C C C C
3 chr3_97769806 0 97769806 A A A A A A A A A A A A A T A A A A A A
3 chr3_97783346 0 97783346 C C C C C C C C C C C C C C C G C C C C
3 chr3_97792613 0 97792613 G G G G G G G G G G G G G G G T G G G G
3 chr3_97800100 0 97800100 A A A A A A A A T T T T T T T T T T A A
3 chr3_97805407 0 97805407 A A A A A A A A T T A T A A A A A A A A
3 chr3_97809296 0 97809296 A A T T T T A A A A A A T T T T T T A A
3 chr3_97827991 0 97827991 T T T T T T T T A A A A T T T T T T T T
3 chr3_97838092 0 97838092 G G G T G G G G G G G G G G G G G G G G
3 chr3_97877472 0 97877472 C C C C C C C C C C C C C C C C A A C C
3 chr3_97902026 0 97902026 A A A A A A A A C C C C A A A A A A A A
3 chr3_97911157 0 97911157 C C C C C C C C C C C C C C C C G G C C
3 chr3_97912009 0 97912009 C C C C C C C C C C C C C G C C C C C C
3 chr3_97953129 0 97953129 G G G G G G G G C G G G G G G G G G G G
3 chr3_97972765 0 97972765 A A T T T T A A A A A A A A A A A A A A
3 chr3_97982152 0 97982152 G G T T T T G G T T T T T T T T T T G G
3 chr3_97988272 0 97988272 T T T T T T T T T T T T T T T T A A T T
3 chr3_97992711 0 97992711 C C G G G G C C G G G G G G G G G G C C
3 chr3_98014814 0 98014814 C C C C C C C C C C C C C C C G C C C C
3 chr3_98021119 0 98021119 C C C C C C C C C C C C C C G G C C C C
3 chr3_98037830 0 98037830 C C G G G G G G G G G G G G G G G G C C
3 chr3_98046462 0 98046462 G G G G G G G G T T T T G G G G G G G G
3 chr3_98101008 0 98101008 C C C C C G C C C C C C C C C C C C C C
3 chr3_98103901 0 98103901 T T A T T T T T T T T T T T T T T T T T
3 chr3_98123828 0 98123828 G G G G G G G G C G C G G G G G G G G G
3 chr3_98163966 0 98163966 A A A A A A A A A A A C A A A A A A A A
3 chr3_98167023 0 98167023 A A A A A A A A A A A A A A A C A A A A
3 chr3_98168412 0 98168412 A A A A A A A A A C C C A A A A A A A A
3 chr3_98191985 0 98191985 A A A A A A A A A A A A A A A T A A A A
3 chr3_98198578 0 98198578 C C C C C C C C C C C C C C C C G G C C
3 chr3_98239497 0 98239497 G G G G G G G G C G G G G G G G G G G G
3 chr3_98260227 0 98260227 A A A A A A A A A C A C A A A A A A A A
3 chr3_98361029 0 98361029 A A T T A T A A A A A A A A A A A A A A
3 chr3_98378331 0 98378331 C C C C C C C C C C C C C G C C C C C C
3 chr3_98389703 0 98389703 A A A A C C C C C C C C C C C C C C A A
3 chr3_98392354 0 98392354 C C C C C C C C A A C C C C C C C C C C
3 chr3_98394246 0 98394246 G G G G G G G G C C C C G G G G G G G G
3 chr3_98397326 0 98397326 T T T T T T T T G G G G T T T T T T T T
3 chr3_98483271 0 98483271 C C G G G G G G G G G G G G G G G G C C
3 chr3_98488047 0 98488047 T T T T T T T T A A A A T T T T T T T T
3 chr3_98492826 0 98492826 G G G G G G G G G G G G G T G G G G G G
3 chr3_98530001 0 98530001 C C C C C C C C C C C C C G C C C C C C
3 chr3_98532545 0 98532545 C C C C C C C C C C A C C C C C C C C C
3 chr3_98562036 0 98562036 C C C C C C C C C C C C C C C C A A C C
3 chr3_98577922 0 98577922 C C C G C C C C C C C C C C C C C C C C
3 chr3_98584051 0 98584051 A A A A T T A A A A A A A A A A A A A A
3 chr3_98584701 0 98584701 G G G G C C G G G G G G G G G G G G G G
3 chr3_98630983 0 98630983 A A A A A A A A C C C C A A A A A A A A
3 chr3_98630986 0 98630986 T T T T T T T T T T T T T T G G T T T T
3 chr3_98651263 0 98651263 A A A A A A A A A A A A A A A C A A A A
3 chr3_98675227 0 98675227 G G G G G G G G T T T T G G G G G G G G
3 chr3_98675741 0 98675741 G G G G C G G G G G G G G G G G G G G G
3 chr3_98719751 0 98719751 A A A A A A A A A A A A A C A A A A A A
3 chr3_98719814 0 98719814 A A T T T T A A T T T T T T T T T T A A
3 chr3_98720065 0 98720065 C C A A A A C C A A A A A A A A A A C C
3 chr3_98731707 0 98731707 A A A A A A A A A A A A A C A A A A A A
3 chr3_98735530 0 98735530 T T G G G G T T G G G G G G G G G G T T
3 chr3_98740217 0 98740217 C C C C C C C C C G C C C C C C C C C C
3 chr3_98753439 0 98753439 T T T T T T T T A A A A T T T T T T T T
3 chr3_98757827 0 98757827 C C C C C C C C C C C C A C C C C C C C
3 chr3_98797613 0 98797613 T T T T T T T T T T T T T T G T T T T T
3 chr3_98806260 0 98806260 C C G G G G C C G G G G G G G G G G C C
3 chr3_98820067 0 98820067 T T T T T T T T G T T T T T T T T T T T
3 chr3_98829926 0 98829926 T T T T T T T T A T T T T T T T T T T T
3 chr3_98858378 0 98858378 G G G G G G G G T T T T G G G G G G G G
3 chr3_98858596 0 98858596 A A A A A A A A C C C C A A A A A A A A
3 chr3_98859430 0 98859430 G G G G G G G G G G G G G G G G G T G G
3 chr3_98870190 0 98870190 A A A A A A A A A A A A A A A C A A A A
3 chr3_98870886 0 98870886 G G G G G T G G G G G G G G G G G G G G
3 chr3_98916417 0 98916417 G G G G G T G G G G G G G G G G G G G G
3 chr3_98929600 0 98929600 C C C C C C C C C C C C C C C C C G C C
3 chr3_98939033 0 98939033 T T T T T T T T G G G G T T T T T T T T
3 chr3_98940033 0 98940033 T T A A A A T T A A A A A A A A A A T T
3 chr3_98950818 0 98950818 C G G G G G G G G G G G G G G G G G G G
3 chr3_98953792 0 98953792 A A A A A A A A A A A T A A A A A A A A
3 chr3_98956575 0 98956575 G G G G G G G G G G G G G T G G G G G G
3 chr3_98959538 0 98959538 A C A A A A A A A A A A A A A A A A A A
3 chr3_98977213 0 98977213 G G C G G G G G G G G G G G G G G G G G
3 chr3_99011570 0 99011570 T T T T T T T T A A A A T T T T T T T T
3 chr3_99028217 0 99028217 C C A A A A C C C C C C C C C C C C C C
3 chr3_99055449 0 99055449 C C C C G G C C C C C C C C C C C C C C
3 chr3_99074837 0 99074837 G G C G G G G G G G G G G G G G G G G G
3 chr3_99101432 0 99101432 A A A A A A A A A A A A A T A A A A A A
3 chr3_99120222 0 99120222 A T T T T T T T T T T T T T T T T T T T
3 chr3_99127043 0 99127043 A A C C C C A A A A A A A A A A A A A A
3 chr3_99132139 0 99132139 A A A A A A A A A T T T A A A A A A A A
3 chr3_99162620 0 99162620 C C C C C C G G C C C C C C C C C C C C
3 chr3_99172143 0 99172143 G G G G G G G G C C C C G G G G G G G G
3 chr3_99179210 0 99179210 G G G G T T G G G G G G G G G G G G G G
3 chr3_99202576 0 99202576 A A A A A A A A A A A A A A A A T T A A
3 chr3_99205326 0 99205326 A A A A A A A A C C C C A A A A A A A A
3 chr3_99208142 0 99208142 C C C G C C C C C C C C C C C C C C C C
3 chr3_99228809 0 99228809 A A T T T T A A A A A A A A A A A A A A
3 chr3_99231056 0 99231056 G G G G G G G G G G C G G G G G G G G G
3 chr3_99244641 0 99244641 C C C C C C C C A A A A C C C C C C C C
3 chr3_99280382 0 99280382 A A A A A A A A A A A A A A A A A C A A
3 chr3_99282932 0 99282932 A A A A A A A C A A A A A A A A A A A A
3 chr3_99388806 0 99388806 C C C C C C C C C C A C C C C C C C C C
3 chr3_99400146 0 99400146 A A A A A A C C A A A A A A A A A A A A
3 chr3_99416396 0 99416396 G G G G G G G G G G C G G G G G G G G G
3 chr3_99458315 0 99458315 G G T T T T G T T T T T T T T T T T G G
3 chr3_99459915 0 99459915 G G G G G G G G G G G G G G G G T T G G
3 chr3_99489654 0 99489654 T T T T T T T T T T A T T T T T T T T T
3 chr3_99517051 0 99517051 T T T T T T T T T T T T T T A A T T T T
3 chr3_99537370 0 99537370 T T T T T T T T A T T T T T T T T T T T
3 chr3_99541140 0 99541140 T T T T T T T T G G G G T T T T T T T T
3 chr3_99559877 0 99559877 A A A A A A A A C C C C A A A A A A A A
3 chr3_99564856 0 99564856 C C C G C C C C C C C C C C C C C C C C
3 chr3_99569663 0 99569663 C C C C C C C C G G G G C C C C C C C C
3 chr3_99600480 0 99600480 A A A A T T A A A A A A A A A A A A A A
3 chr3_99625545 0 99625545 T T T T T T T T A A A A T T T T T T T T
3 chr3_99627354 0 99627354 T T T T T T T T A A A A T T T T T T T T
3 chr3_99629015 0 99629015 C C C C C C C C C C C C C C C C G G C C
3 chr3_99634962 0 99634962 G G G G G G G G C C C C G G G G G G G G
3 chr3_99635274 0 99635274 T T T T T T T T A A A A T T T T T T T T
3 chr3_99657970 0 99657970 G G G G G G G G G G G G G G T T G G G G
3 chr3_99669712 0 99669712 C C C C C C C C A A A A C C C C C C C C
3 chr3_99753384 0 99753384 T T T T T T T T T T T T G G T T T T T T
3 chr3_99758339 0 99758339 G G G G G G C C G G G G G G G G G G G G
3 chr3_99760804 0 99760804 C C G G C C C C C C C C C C C C C C C C
3 chr3_99763161 0 99763161 G G G G G G G G T T T T G G G G G G G G
3 chr3_99779200 0 99779200 G G T T G G G G G G G G G G G G G G G G
3 chr3_99781130 0 99781130 G G G G G G G G G G G G G G G G C G G G
3 chr3_99786550 0 99786550 T T T T T T G T T T T T T T T T T T T T
3 chr3_99788683 0 99788683 C C C C C C C C C C C C C C C C C G C C
3 chr3_99815033 0 99815033 G G G G G G G G G G G G G G G G C C G G
3 chr3_99820223 0 99820223 G G G G G G G G C C C C G G G G G G G G
3 chr3_99837016 0 99837016 C C G G G G G G G G G G G G G G G G G G
3 chr3_99845740 0 99845740 G G G G G G G G T T T T G G G G G G G G
3 chr3_99873763 0 99873763 C C C C C C C C G G G G C C C C C C C C
3 chr3_99879473 0 99879473 C C C C C C G G C C C C C C C C C C C C
3 chr3_99884682 0 99884682 A A A A A A A A T T T T A A A A A A A A
3 chr3_99914548 0 99914548 T T T T T T T T T T T T T T T T A T T T
3 chr3_99940638 0 99940638 G T T T T T T T T T T T T T T T T T T T
3 chr3_99959088 0 99959088 C C A A A A C C A A A A A A A A A A C C
3 chr3_99981493 0 99981493 G G G G G G G G G G G G G G G G C G G G
3 chr3_99982015 0 99982015 G G G G G G G G G G G G G T G G G G G G
3 chr3_99985624 0 99985624 G G G G G G G T G G G G G G G G G G G G
3 chr3_99995695 0 99995695 T T T T T T T T G G G G G G G G G G T T
3 chr3_99997131 0 99997131 A A A A A A A A A A A A A A T T A A A A
3 chr3_100018856 0 100018856 G G G G G G G G C C C C G G G G G G G G
3 chr3_100041578 0 100041578 A A A A A A A A C C C C A A A A A A A A
3 chr3_100086037 0 100086037 C C C C C C C C C C C C G G C C C C C C
3 chr3_100086925 0 100086925 T T T T T T T T G G G G T T T T T T T T
3 chr3_100096637 0 100096637 G G G G G G G G G G G G C C G G C C G G
3 chr3_100102196 0 100102196 A A A A A A A A A A A A A A T T A A A A
3 chr3_100121220 0 100121220 T T T T T T T T T T T T T T T T A T T T
3 chr3_100176425 0 100176425 A A T T A A A A A A A A A A A A A A A A
3 chr3_100194356 0 100194356 T T G G T T T T T T T T T T T T T T T T
3 chr3_100201065 0 100201065 T T T T T T T T T T T T G G T T T T T T
3 chr3_100205134 0 100205134 G G T T G G G G G G G G G G G G G G G G
3 chr3_100238740 0 100238740 A C C C C C C C C C C C C C C C C C C C
3 chr3_100242326 0 100242326 C C C C C C C C G G G G C C C C C C C C
3 chr3_100249373 0 100249373 T T T T G G T T T T T T G G G G G G T T
3 chr3_100286200 0 100286200 G G G G G G G G C C C C G G G G G G G G
3 chr3_100303626 0 100303626 A A A A A A A A A A A A A A A A T T A A
3 chr3_100325200 0 100325200 A A A A A A A A T T T T A A A A A A A A
3 chr3_100350681 0 100350681 C C C C G G C C C C C C C C C C C C C C
3 chr3_100353578 0 100353578 A A A A A A A A A A A A A A C C A A A A
3 chr3_100359159 0 100359159 G G T T G G G G G G G G G G G G G G G G
3 chr3_100369860 0 100369860 C C C C C C C G C C C C C C C C C C C C
3 chr3_100394038 0 100394038 A A A A A A A A T T T T A A A A A A A A
3 chr3_100395381 0 100395381 C C C C C C C C C C C C C G C C C C C C
3 chr3_100403830 0 100403830 C C C C C C C C C C C C C C C C A C C C
3 chr3_100417220 0 100417220 G G C C G G G G G G G G G G G G G G G G
3 chr3_100459191 0 100459191 C C C C C C C C C C C C C C G G C C C C
3 chr3_100463022 0 100463022 G G G G G G G G T T T T G G G G G G G G
3 chr3_100499655 0 100499655 C C C C C C C C C C C C A C C C C C C C
3 chr3_100514343 0 100514343 G G T T T T G G G G G G G G G G G G T T
3 chr3_100533108 0 100533108 C C A A A A C C A A A A A A A A A A A A
3 chr3_100549946 0 100549946 A A A A A A A A A A A A A A A A A C A A
3 chr3_100554481 0 100554481 C C A A A A C C C C C C C C C C C C C C
3 chr3_100555418 0 100555418 A A A A A A A A A A A A A C A A A A A A
3 chr3_100611522 0 100611522 A A T T A A A A A A A A A A A A A A A A
3 chr3_100636629 0 100636629 A A A A A A A A C C C C A A A A A A A A
3 chr3_100637192 0 100637192 C G C C C C G G C C C C C C C C C C C C
3 chr3_100661914 0 100661914 C C C C C C C C G G G G C C C C C C C C
3 chr3_100691462 0 100691462 T T T T T T T T A A A A T T T T T T T T
3 chr3_100694778 0 100694778 T T T T A A T T T T T T T T T T T T T T
3 chr3_100728519 0 100728519 A A A A A A A A T T T T A A A A A A A A
3 chr3_100732982 0 100732982 T T G G T T T T T T T T T T T T T T T T
3 chr3_100742947 0 100742947 C C C C C C C C A A A A C C C C C C C C
3 chr3_100743022 0 100743022 C C C C C C C C A A A A C C C C C C C C
3 chr3_100747218 0 100747218 C C C C C C C C C C C C C C C C G G C C
3 chr3_100750212 0 100750212 C C C C G G C C C C C C C C C C C C C C
3 chr3_100750458 0 100750458 G G G G G G G G C C C C G G G G G G G G
3 chr3_100755292 0 100755292 T T T T T T T T T T T T G G T T T T T T
3 chr3_100759112 0 100759112 T T T T T T T T T T T T G G T T T T T T
3 chr3_100773307 0 100773307 A A A A A A A A T T T T A A A A A A A A
3 chr3_100801874 0 100801874 A A A A A A A A A A A A C C C C C C A A
3 chr3_100803479 0 100803479 C C C C C C C C A A A A C C C C C C C C
3 chr3_100842063 0 100842063 G G G G G G G G C C C C G G G G G G G G
3 chr3_100843970 0 100843970 G G G G G G T T G G G G G G G G G G G G
3 chr3_100849509 0 100849509 T T T T T T G G T T T T T T T T T T T T
3 chr3_100862330 0 100862330 C C C C C C C C C C C C C C A A C C C C
3 chr3_100862548 0 100862548 C C G G G G C C G G G G G G G G G G C C
3 chr3_100880865 0 100880865 T T T T T T T T G G G G T T T T T T T T
3 chr3_100927199 0 100927199 C C C C C C C C C C C C C C C C G G C C
3 chr3_100950778 0 100950778 A A A A A A A A A A A A A A A T A A A A
3 chr3_100990834 0 100990834 C C C C C C C C C C C C C C C C G G C C
3 chr3_101005238 0 101005238 G G G G G G G G G G G G G G G G C G G G
3 chr3_101005266 0 101005266 T T T T T T T T G G G G T T T T T T T T
3 chr3_101020107 0 101020107 C C C C C C C C G G G G C C C C C C C C
3 chr3_101035712 0 101035712 C C A C C C C C C C C C C C C C C C C C
3 chr3_101048125 0 101048125 C C A A A A C C C C C C A A A A A A C C
3 chr3_101048923 0 101048923 A A A A A A A A C C C C A A A A A A A A
3 chr3_101056134 0 101056134 A A A A A A A A A A A A T T A A A A A A
3 chr3_101059588 0 101059588 T T T T T T T T G G G G T T T T T T T T
3 chr3_101061677 0 101061677 A A A A A A A A A A A A A A C C A A A A
3 chr3_101089078 0 101089078 C C C C A A C C C C C C C C C C C C C C
3 chr3_101096394 0 101096394 A A T T T T A A A A A A A A A A T T A A
3 chr3_101109652 0 101109652 A A A A A A A A A A A A A A C C A A A A
3 chr3_101118318 0 101118318 G G C C G G G G G G G G G G G G G G G G
3 chr3_101120114 0 101120114 A A A A A A A A T T T T A A A A A A A A
3 chr3_101121941 0 101121941 C C C C C C C C A A A A C C C C C C C C
3 chr3_101140779 0 101140779 C C C C C C C C A C C C C C C C C C C C
3 chr3_101157735 0 101157735 G G G G C C G G G G G G G G G G G G G G
3 chr3_101171521 0 101171521 G G C C C C C C C C C C C C C C C C C C
3 chr3_101193604 0 101193604 A A A A A A A C A A A A A A A A A A A A
3 chr3_101201875 0 101201875 G G G G C C G G G G G G G G G G G G G G
3 chr3_101251437 0 101251437 T T T T T T T T T T T T T T G G T T T T
3 chr3_101257957 0 101257957 T T T T T T A T T T T T T T T T T T T T
3 chr3_101266778 0 101266778 C C A A C C C C C C C C C C C C C C C C
3 chr3_101269453 0 101269453 C C C C C C C C G G G G C C C C C C C C
3 chr3_101280149 0 101280149 A A C C C C A A A A A A A A A A A A A A
3 chr3_101320326 0 101320326 T T A A T T T T T T T T T T T T T T T T
3 chr3_101336957 0 101336957 G G G G G G G G C G C G G G G G G G G G
3 chr3_101349936 0 101349936 T T T T T T T T T T T T G T T T T T T T
3 chr3_101354534 0 101354534 A A A A A A A A A T A T A A A A A A A A
3 chr3_101354643 0 101354643 A A A A A A A A A A A A A C A A A A A A
3 chr3_101361480 0 101361480 T T A A A A T T T T T T T T T T T T T T
3 chr3_101399516 0 101399516 T T T T T T T T G G G G T T T T T T T T
3 chr3_101400084 0 101400084 A A A A A A A A A A A A A A A A C C A A
3 chr3_101413863 0 101413863 T T T T T T T T A A T T T T T T T T T T
3 chr3_101435509 0 101435509 G G G G G G G G C C C C G G G G G G G G
3 chr3_101447520 0 101447520 T T T T T T T T A A A A T T T T T T T T
3 chr3_101451074 0 101451074 A A A A A A A A A A A A A A A A T T A A
3 chr3_101465311 0 101465311 G G G G G G G G T T T T G G G G G G G G
3 chr3_101466399 0 101466399 A A A C A A A A A A A A A A C C A A A A
3 chr3_101471164 0 101471164 T T T T T T T T T T T T T T G G T T T T
3 chr3_101479259 0 101479259 G G G G G G G G T T T T G G G G G G G G
3 chr3_101486970 0 101486970 T T T T T T G T T T T T T T T T T T T T
3 chr3_101487642 0 101487642 T T T T T T T T T T T T G G T T T T T T
3 chr3_101491971 0 101491971 G G G G G G G G G G G G C G G G G G G G
3 chr3_101531018 0 101531018 T T A T T T T T T T T T T T T T T T T T
3 chr3_101595868 0 101595868 G G G G G G G G T T T T G G G G G G G G
3 chr3_101614630 0 101614630 C C C C C C C C C C C C C C C C G G C C
3 chr3_101618971 0 101618971 C C C C C C C C C C C C C C C C C G C C
3 chr3_101649570 0 101649570 T T T T T T T T T T T T G G G G G G T T
3 chr3_101654279 0 101654279 T T T T T T T T T T T T G G T T T T T T
3 chr3_101664475 0 101664475 G G C G G G G G G G G G G G G G G G G G
3 chr3_101665916 0 101665916 T T T T T T T T G G G G T T T T T T T T
3 chr3_101696572 0 101696572 A A A A A A A A C C C C A A A A A A A A
3 chr3_101697294 0 101697294 G G G G C C G G G G G G G G G G G G G G
3 chr3_101709220 0 101709220 G G G G G G G G G T G G G G G G G G G G
3 chr3_101711744 0 101711744 C C C C C C C C C C C G C C C C C C C C
3 chr3_101712943 0 101712943 C C C C C C C C C C C C C G C C C C C C
3 chr3_101716449 0 101716449 C C C C C C C C C C C G C C C C C C C C
3 chr3_101720731 0 101720731 C C C C C C C C C C C C C C C C C G C C
3 chr3_101736530 0 101736530 T T T T T T T T G G G G T T T T T T T T
3 chr3_101764446 0 101764446 C C C C C C C C C G C G C C C C C C C C
3 chr3_101789514 0 101789514 A A A A A A A A A A A A A A A A T T A A
3 chr3_101791501 0 101791501 C C A A A A C C A A A A A A A A A A C C
3 chr3_101793773 0 101793773 G G C C C C G G G G G G C C C C C C G G
3 chr3_101797584 0 101797584 C C C C C C C C C C C C C C C C G G C C
3 chr3_101824131 0 101824131 G G G G G G G G G G G G G T G G G G G G
3 chr3_101831747 0 101831747 G G G G G G G G C C C C G G G G G G G G
3 chr3_101847302 0 101847302 C C C C C C C C A A A A C C C C C C C C
3 chr3_101872697 0 101872697 G G G G G G G G G T G G G G G G G G G G
3 chr3_101884406 0 101884406 G G G G G G G G G G G G T T G G G G G G
3 chr3_101887722 0 101887722 C C C C C C C C A A A A C C C C C C C C
3 chr3_101894927 0 101894927 G G G G G G C G G G G G G G G G G G G G
3 chr3_101914802 0 101914802 A A A A C C A A A A A A A A A A A A A A
3 chr3_101926756 0 101926756 G G G G G G G G G G G G G G G G T T G G
3 chr3_101936573 0 101936573 C C C C C C C G C C C C C C C C C C C C
3 chr3_101962267 0 101962267 T T T T T T T T T T T T T T T T A T T T
3 chr3_101966274 0 101966274 T T T T T T T T T T T T A A A A A A T T
3 chr3_101977686 0 101977686 G G G G G G G G C C C C G G G G G G G G
3 chr3_101996122 0 101996122 A A A A A A A A T T T T A A A A A A A A
3 chr3_102001067 0 102001067 T T T T T T T T G G G G T T T T T T T T
3 chr3_102004469 0 102004469 A A A A A A A A A A A A A A A A A T A A
3 chr3_102015135 0 102015135 A A A A A A A A A A A A A T A A A A A A
3 chr3_102018077 0 102018077 T T G G G G G G G G G G G G G G G G G G
3 chr3_102024627 0 102024627 G G G G C C G G G G G G G G G G G G G G
3 chr3_102026807 0 102026807 G G G G G G G G G G G G G G G G G T G G
3 chr3_102041178 0 102041178 C C C C C C C C C C C C C G C C C C C C
3 chr3_102044962 0 102044962 G G G G G G G G C G G G G G G G G G G G
3 chr3_102050538 0 102050538 A A A A A A A A A A A A A A T T A A A A
3 chr3_102060643 0 102060643 G G G G G G G G C C C C G G G G G G G G
3 chr3_102076891 0 102076891 A A A A A A A A A A A A A A A A C C A A
3 chr3_102087528 0 102087528 A A A A A A A A T T T T A A A A A A A A
3 chr3_102090946 0 102090946 C C C C C C C C C G C G C C C C C C C C
3 chr3_102092746 0 102092746 T T T T T T T T T T T T T T T T A A T T
3 chr3_102102933 0 102102933 C C C C C C C C A A A A C C C C C C C C
3 chr3_102103147 0 102103147 T T G T G G T T T T T T T T T T T T T T
3 chr3_102105080 0 102105080 A A A A A A A C A A A A A A A A A A A A
3 chr3_102121061 0 102121061 A A A C A A A A A A A A A A A A A A A A
3 chr3_102227798 0 102227798 A A C C C C A A A A A A A A A A A A A A
3 chr3_102231309 0 102231309 G G G G G G G G C C C C G G G G G G G G
3 chr3_102264748 0 102264748 C C C G G G C C C C C C G G G G C C C C
3 chr3_102285912 0 102285912 C C C C C C C C C C C G C C C C C C C C
3 chr3_102304698 0 102304698 C C C C C C C C A C A A C C C C C C C C
3 chr3_102329214 0 102329214 A A A A A A A A A A A A A A A A C C A A
3 chr3_102335368 0 102335368 A A A A A A A A A A A A A A A A T T A A
3 chr3_102336626 0 102336626 G G G G G G G G T T T T G G G G G G G G
3 chr3_102338050 0 102338050 T T T T T T T T T T T T T T A A T T T T
3 chr3_102338951 0 102338951 G T G G G G G T G G G G G G G G G G G G
3 chr3_102340877 0 102340877 T T T T T T T T G G G G T T T T T T T T
3 chr3_102346279 0 102346279 A C C C C C C C C C C C C C C C C C C C
3 chr3_102364885 0 102364885 A A A T A A A A A A A A A A A A A A A A
3 chr3_102380622 0 102380622 G G G G G G G T G G G G G G G G G G G G
3 chr3_102386327 0 102386327 G G G G G G C C G G G G G G G G G G G G
3 chr3_102387436 0 102387436 A A A A A A A A T T T T A A A A A A A A
3 chr3_102391928 0 102391928 G G G G G G G G T T T T G G G G G G G G
3 chr3_102391998 0 102391998 G G G G G G G G C C C C G G G G G G G G
3 chr3_102417528 0 102417528 G G G G G G G G G G G G G G G G G T G G
3 chr3_102423537 0 102423537 A A A A A A A A C C C C A A A A A A A A
3 chr3_102444859 0 102444859 G G G G G G G G C C C C G G G G G G G G
3 chr3_102472900 0 102472900 G G G G G G G G C C G G G G G G G G G G
3 chr3_102475285 0 102475285 G G C C G G G G G G G G G G G G G G G G
3 chr3_102482752 0 102482752 G G G G T T G G G G G G G G G G G G G G
3 chr3_102486378 0 102486378 A A A A A A A A A A A A C C C C C C A A
3 chr3_102489381 0 102489381 C C C C C C C C A C C C C C C C C C C C
3 chr3_102496550 0 102496550 A A A A A A A A A T A A A A A A A A A A
3 chr3_102527067 0 102527067 T T T T T T T T T T T T G T T T T T T T
3 chr3_102531546 0 102531546 A A A A A A A A C C C C A A A A A A A A
3 chr3_102558828 0 102558828 G G G G G G G G T T T T G G G G G G G G
3 chr3_102587181 0 102587181 C C C C C C C C G G G G C C C C C C C C
3 chr3_102603717 0 102603717 C C C C C C C C C G C C C C C C C C C C
3 chr3_102615117 0 102615117 T T T T T T T T A A A A T T T T T T T T
3 chr3_102629600 0 102629600 T T T T T T A T T T T T T T T T T T T T
3 chr3_102653588 0 102653588 C C C C C C C C C G C C C C C C C C C C
3 chr3_102655464 0 102655464 T T T T T T T T T T T T A A T T T T T T
3 chr3_102665974 0 102665974 C C C C C C C C G G G G C C C C C C C C
3 chr3_102671914 0 102671914 T T T T T T T T T T T T G G G G G G T T
3 chr3_102682358 0 102682358 A A A A A A A A A A A A A A A A T T A A
3 chr3_102698638 0 102698638 C C C C C C C C C C C C C C C C C G C C
3 chr3_102705826 0 102705826 G G G G G G G G G G G G C C G G G G G G
3 chr3_102714265 0 102714265 T T G T G G T T T T T T T T T T T T T T
3 chr3_102741085 0 102741085 A A A A A A A A T T T T A A A A A A A A
3 chr3_102741356 0 102741356 A A A A A A A A A A A A A A A A A C A A
3 chr3_102769096 0 102769096 T T A A A A A A A A A A A A A A A A T T
3 chr3_102785642 0 102785642 G G G G G G G G G G G T G G G G G G G G
3 chr3_102832102 0 102832102 T T T T T T T T T T A T T T T T T T T T
3 chr3_102848485 0 102848485 T T T T T T T T G T T T T T T T T T T T
3 chr3_102851565 0 102851565 C C C C C C C C G G G G C C C C C C C C
3 chr3_102856024 0 102856024 G G G G G G G G C G G G G G G G G G G G
3 chr3_102871746 0 102871746 C C C C C C C C G G G G C C C C C C C C
3 chr3_102903716 0 102903716 C C A A A A C C A A A A A A A A A A C C
3 chr3_102904896 0 102904896 C C C C C C C C C C G G C C C C C C C C
3 chr3_102914258 0 102914258 C C C C C C C C C C C C C G C C C C C C
3 chr3_102923902 0 102923902 A A A A A A A T A A A A A A A A A A A A
3 chr3_102932887 0 102932887 A A A A A A A A A A A A A A A A C C A A
3 chr3_102951038 0 102951038 C C C C C C C C C C C C G G G G G G C C
3 chr3_102978336 0 102978336 A A C C A A A A C C C C A A A A A A A A
3 chr3_102980914 0 102980914 A A C C C C A A C C C C C C C C C C A A
3 chr3_102982319 0 102982319 A T T T T T T T A A A A A A T T T T A A
3 chr3_102988157 0 102988157 G G G G G G G G C G G G G G G G G G G G
3 chr3_103025019 0 103025019 T T T T G G G G T T T T G G G G G G T T
3 chr3_103030045 0 103030045 G G G G G G G G G G G G C G G G G G G G
3 chr3_103041134 0 103041134 A A C C C C A A A A A A A A A A A A A A
3 chr3_103060310 0 103060310 C C C C C C C C G G G G C C C C C C C C
3 chr3_103098563 0 103098563 C C C C C C C C C C C G C C C C C C C C
3 chr3_103158390 0 103158390 C C C C C C C C A A A A C C C C C C C C
3 chr3_103164114 0 103164114 G G G G G G G G C C C C G G G G G G G G
3 chr3_103192534 0 103192534 A A A A A A A A C C C C A A A A A A A A
3 chr3_103198379 0 103198379 T T T T T T A T T T T T T T T T T T T T
3 chr3_103204729 0 103204729 C C C C C C C C C C C C A A C C C C C C
3 chr3_103221686 0 103221686 C C C C C C C C C C C C C C C C A C C C
3 chr3_103263424 0 103263424 G G G G G G G G C G G G G G G G G G G G
3 chr3_103278269 0 103278269 A A A A A A A A A T A T A A A A A A A A
3 chr3_103278706 0 103278706 G G G G G G G G C G G G G G G G G G G G
3 chr3_103280680 0 103280680 A A A A A A A A A A A A C C A A A A A A
3 chr3_103282780 0 103282780 T T T T T T T T T T A T T T T T T T T T
3 chr3_103299518 0 103299518 C C C C C C C C A C C C C C C C C C C C
3 chr3_103313424 0 103313424 A A A A A A A A A A A A A A T T T T A A
3 chr3_103317984 0 103317984 A A A A A A A A A A A A A A A A T T A A
3 chr3_103326508 0 103326508 G G G T T T G G G G G G G G G G G G G G
3 chr3_103349178 0 103349178 G G G G G G G G C C C C G G G G G G G G
3 chr3_103354422 0 103354422 C C C C C C C C C G C C C C C C C C C C
3 chr3_103378351 0 103378351 G G T T T T G G G G G G G G G G G G G G
3 chr3_103389120 0 103389120 C C C C C C C C A A A A C C C C C C C C
3 chr3_103454901 0 103454901 C C C C C C C C A A A A C C C C C C C C
3 chr3_103460766 0 103460766 T T T T T T T T T T A T T T T T T T T T
3 chr3_103462482 0 103462482 G G C C C C G G C C C C C C C C C C G G
3 chr3_103498898 0 103498898 C C C C C C C C C C A C C C C C C C C C
3 chr3_103540703 0 103540703 C C C C A A C C C C C C C C C C C C C C
3 chr3_103545317 0 103545317 C C C C C C C C C C C C C G C C C C C C
3 chr3_103558089 0 103558089 T T T T T T T T G G G G T T T T T T T T
3 chr3_103592241 0 103592241 C C C C C C C C G G G G C C C C C C C C
3 chr3_103619173 0 103619173 G G G G G G G G C C C C G G G G G G G G
3 chr3_103619188 0 103619188 T T T T T T T T A A A A T T T T T T T T
3 chr3_103620197 0 103620197 A A A A A A A A A A A A A A A C A A A A
3 chr3_103641481 0 103641481 C C C C C C C C G G G G C C C C C C C C
3 chr3_103689765 0 103689765 T T T T T T T T A T A T T T T T T T T T
3 chr3_103693358 0 103693358 A A T T T T A A T T T T T T T T T T A A
3 chr3_103704965 0 103704965 G G G G G G G G G G G G G G T T G G G G
3 chr3_103707625 0 103707625 C C C C C C C C C C C C C C C C A A C C
3 chr3_103709798 0 103709798 C C A A C C C C C C C C C C C C C C C C
3 chr3_103712114 0 103712114 G G C C G G G G G G G G G G G G G G G G
3 chr3_103725346 0 103725346 G G G G C C G G G G G G G G G G G G G G
3 chr3_103744938 0 103744938 T T T T T T T T A A A A T T T T T T T T
3 chr3_103784389 0 103784389 T T T T T T T T A A A A T T T T T T T T
3 chr3_103785598 0 103785598 T T G T T T T T T T T T T T T T T T T T
3 chr3_103825823 0 103825823 G G G G G G G G T T T T G G G G G G G G
3 chr3_103834890 0 103834890 T T T T T T T T T T T T G G T T T T T T
3 chr3_103841552 0 103841552 C C C C C C C C C C C C C G C C C C C C
3 chr3_103889562 0 103889562 A A A A A A A A C C C C A A A A A A A A
3 chr3_103913386 0 103913386 A A A A A A A A C C C C A A A A A A A A
3 chr3_103918592 0 103918592 G G G G G G G G C C C C G G G G G G G G
3 chr3_103924210 0 103924210 T T T T T T T T T T A T T T T T T T T T
3 chr3_103924621 0 103924621 C C A C C C C C C C C C C C C C C C C C
3 chr3_103929956 0 103929956 C C C C C C C C A A A A C C C C C C C C
3 chr3_103944490 0 103944490 C C C C C C C C C C A C C C C C C C C C
3 chr3_103946501 0 103946501 G G G G G G G G C C C G G G G G G G G G
3 chr3_103959779 0 103959779 C C C C C C C G C C C C C C C C C C C C
3 chr3_103959856 0 103959856 T T T T T T T T A A T T T T T T T T T T
3 chr3_103963285 0 103963285 G G T T T T G T T T T T T T T T T T G G
3 chr3_103980529 0 103980529 A A A A A A A A A A A A A A A A C C A A
3 chr3_104013363 0 104013363 C C C C C C C C G G G G C C C C C C C C
3 chr3_104042965 0 104042965 C C C C C C C C G G G G C C C C C C C C
3 chr3_104059588 0 104059588 G G G G G G G G G G G G G G T T G G G G
3 chr3_104076758 0 104076758 A A A A A A A A A A A A A A A A C C A A
3 chr3_104077971 0 104077971 C C C C C C C C C G C G C C C C C C C C
3 chr3_104093974 0 104093974 A A C C C C A A A A A A A A A A A A A A
3 chr3_104159132 0 104159132 A A A A A A A A A A A A A A A A T T A A
3 chr3_104168340 0 104168340 C C C C C C C C G G G G C C C C C C C C
3 chr3_104177667 0 104177667 T T T T T T T T A T A T T T T T T T T T
3 chr3_104182042 0 104182042 C C C C C C C C A A A A C C C C C C C C
3 chr3_104196415 0 104196415 G G G G G G G G C G G G G G G G G G G G
3 chr3_104197483 0 104197483 C C C G C C C C C C C C C C C C C C C C
3 chr3_104225572 0 104225572 C C C C C C C C C G C C C C C C C C C C
3 chr3_104235958 0 104235958 C C C C C C C C C C C C C C C C G G C C
3 chr3_104237913 0 104237913 C C C C C C C C C C C C C G C C C C C C
3 chr3_104243223 0 104243223 C C C C C C C C C C C C C C C C G G C C
3 chr3_104277909 0 104277909 A A A A A A A C A A A A A A A A A A A A
3 chr3_104281971 0 104281971 G G G G G G G G G G G G C C G G G G G G
3 chr3_104286671 0 104286671 C C C C C C C C C C C G C C C C C C C C
3 chr3_104319946 0 104319946 G G G G C C G G G G G G G G G G G G G G
3 chr3_104330670 0 104330670 G G G G G G G G G G G G G G G G C G G G
3 chr3_104336011 0 104336011 A A A A A A A A T T T T A A A A A A A A
3 chr3_104343279 0 104343279 A A A A A A T T A A A A A A A A A A A A
3 chr3_104353843 0 104353843 A A A A A A A A A A A A A C A A A A A A
3 chr3_104368230 0 104368230 T T T T T T T T A A A A T T T T T T T T
3 chr3_104407761 0 104407761 C C C C C C C C C C A C C C C C C C C C
3 chr3_104411166 0 104411166 A A A A A A A A A A A A A T A A A A A A
3 chr3_104419780 0 104419780 G G G G G G G G C C C G G G G G G G G G
3 chr3_104450647 0 104450647 T T T T T T T T T T T T A T T T T T T T
3 chr3_104465401 0 104465401 C C C C C C C C C C C C A C C C C C C C
3 chr3_104482923 0 104482923 G G T T T T G G G G G G G G G G G G G G
3 chr3_104513075 0 104513075 G G G G G G G G C C C C G G G G G G G G
3 chr3_104555942 0 104555942 A C C C C C C C C C C C C C C C C C A A
3 chr3_104557816 0 104557816 C C C C C C C C C C C C G G C C C C C C
3 chr3_104560737 0 104560737 G G G G T T G G G G G G G G G G G G G G
3 chr3_104608143 0 104608143 A A A A A T A A A A A A A A A A A A A A
3 chr3_104618129 0 104618129 G G T T G G G G G G G G G G G G G G G G
3 chr3_104628952 0 104628952 C C C C C C C C C C C C C C C C A A C C
3 chr3_104636905 0 104636905 C C C C C C C C A A A A C C C C C C C C
3 chr3_104638243 0 104638243 G G C G G G G G G G G G G G G G G G G G
3 chr3_104661113 0 104661113 C C C G C C C C C C C C C C C C C C C C
3 chr3_104690751 0 104690751 C C C C C C C C G G C G C C C C C C C C
3 chr3_104696361 0 104696361 A A A A A A A A C C C C A A A A A A A A
3 chr3_104738586 0 104738586 A A A A A A A A T T T T A A A A A A A A
3 chr3_104766450 0 104766450 T T A A A A T T T T T T T T T T T T T T
3 chr3_104786830 0 104786830 A A A A A A A A A A A A C C A A A A A A
3 chr3_104793494 0 104793494 T T T T T T T T T T G T T T T T T T T T
3 chr3_104796437 0 104796437 C C G G G G C C G G G G G G G G G G C C
3 chr3_104798125 0 104798125 G G G G G G G G G G G T G G G G G G G G
3 chr3_104822223 0 104822223 A A A A A A A A A A A A A A C C A A A A
3 chr3_104826583 0 104826583 G G G G G G G G G G G G C G G G G G G G
3 chr3_104840071 0 104840071 A A A C A A A A A A A A A A A A A A A A
3 chr3_104876124 0 104876124 C C C C C C C C C G G G C C C C C C C C
3 chr3_104880197 0 104880197 A A A T A A A A A A A A A A A A A A A A
3 chr3_104882565 0 104882565 T T A T A T T T T T T T T T T T T T T T
3 chr3_104918083 0 104918083 C C C C C C C C C C C C C C C C A A C C
3 chr3_104954863 0 104954863 G T T T T T T T T T T T T T T T T T T T
3 chr3_104959676 0 104959676 G G G G G G G G C C C C G G G G G G G G
3 chr3_104962874 0 104962874 T T T T T T T T G G G G T T T T T T T T
3 chr3_104970196 0 104970196 A T T T T T A A T T T T T T T T T T T T
3 chr3_104974888 0 104974888 T T T T T T T T G T G T T T T T T T T T
3 chr3_104985129 0 104985129 C C C C C C C C A A A A C C C C C C C C
3 chr3_104990509 0 104990509 G G G G C G G G G G G G G G G G G G G G
3 chr3_104991809 0 104991809 G G G G G G G G G T G T G G G G G G G G
3 chr3_105005122 0 105005122 G G G G G G G T G G G G G G G G G G G G
3 chr3_105049478 0 105049478 A A A A A A A A A A A A A T A A A A A A
3 chr3_105055887 0 105055887 T T T T T T A T T T T T T T T T T T T T
3 chr3_105061091 0 105061091 G G G G G T G G G G G G G G G G G G G G
3 chr3_105067836 0 105067836 T T T T T T T T G G G G T T T T T T T T
3 chr3_105073650 0 105073650 A A A A A C A A A A A A A A A A A A A A
3 chr3_105077202 0 105077202 G G G G G G C C G G G G G G G G G G G G
3 chr3_105082169 0 105082169 C C G G G G C C C C C C G G G G G G C C
3 chr3_105087991 0 105087991 T T G T T T T T T T T T T T T T T T T T
3 chr3_105110203 0 105110203 G G G G G G G G G G G G G T G G G G G G
3 chr3_105114203 0 105114203 A C A A A A A A A A A A A A A A A A A A
3 chr3_105119517 0 105119517 T T T T T T T T T T T T T T T T G T T T
3 chr3_105127113 0 105127113 C C C C C C C C C C C C C C C C A C C C
3 chr3_105128114 0 105128114 A C A A A A A A A A A A A A A A A A A A
3 chr3_105132840 0 105132840 T T T T T T T T T T T T T T T T G T T T
3 chr3_105139731 0 105139731 A A A A A A A A C C C C C C C C C C A A
3 chr3_105151103 0 105151103 G G G G G G G G T T T T G G G G G G G G
3 chr3_105170634 0 105170634 G G G G G G C C G G G G G G G G G G C C
3 chr3_105194181 0 105194181 T T T T T T T T T T T T T T G G T T T T
3 chr3_105199091 0 105199091 C C C C C C C G C C C C C C C C C C C C
3 chr3_105199577 0 105199577 A A A A A A A A T T T T A A A A A A A A
3 chr3_105228003 0 105228003 C C C C A A C C A A A A C C C C C C C C
3 chr3_105229154 0 105229154 A A A A A A A A T T T T A A A A A A A A
3 chr3_105229936 0 105229936 T T T T G G T T T T T T T T T T T T T T
3 chr3_105239957 0 105239957 A A A A A A A A C C C C A A A A A A A A
3 chr3_105259106 0 105259106 T T T T G T T T T T T T T T T T T T T T
3 chr3_105269371 0 105269371 C C C C A C C C C C C C C C C C C C C C
3 chr3_105285763 0 105285763 A A A A A A A A A A A A A A A A T T A A
3 chr3_105287468 0 105287468 C C C C G G C C C C C C C C C C C C C C
3 chr3_105311928 0 105311928 A A A A A A A A T T A A A A A A A A A A
3 chr3_105343765 0 105343765 A A A A A A A A C C C C A A A A A A A A
3 chr3_105381046 0 105381046 C C A C C C C C C C C C C C C C C C C C
3 chr3_105397058 0 105397058 G G G G G G C G G G G G G G G G G G G G
3 chr3_105400568 0 105400568 A A A A A A A A C C C C A A A A A A A A
3 chr3_105426692 0 105426692 A A A A A A A A A A A A A C A A A A A A
3 chr3_105450672 0 105450672 A A A A A A A A A A A A A T A A A A A A
3 chr3_105489547 0 105489547 A A A C A A A A A A A A A A A A A A A A
3 chr3_105501104 0 105501104 A A A A A A A A C C C C A A A A A A A A
3 chr3_105534459 0 105534459 C C A A C C C C C C C C C C C C C C C C
3 chr3_105536233 0 105536233 T T T T T T T T A A A A T T T T T T T T
3 chr3_105537046 0 105537046 G G G G G G G T G G G G G G G G G G G G
3 chr3_105540111 0 105540111 A T T T T T A A T T T T T T T T T T A A
3 chr3_105541969 0 105541969 A A A A A A A A A A A T A A A A A A A A
3 chr3_105552248 0 105552248 A C A A A A A C A A A A A A A A A A A A
3 chr3_105569713 0 105569713 C C G G C C C C C C C C C C C C C C C C
3 chr3_105584290 0 105584290 G G G G G G G G T T T T G G G G G G G G
3 chr3_105591970 0 105591970 T T T T T T T T T T T T T T T T G G T T
3 chr3_105594249 0 105594249 G G G G G G G G T T T T G G G G G G G G
3 chr3_105599579 0 105599579 A A A A A A A A A A A A A A T T A A A A
3 chr3_105600410 0 105600410 G G G G G T G G G G G G G G G G G G G G
3 chr3_105607884 0 105607884 C C C C C C C C C C C C C C A A C C C C
3 chr3_105696581 0 105696581 T T T T T T T T T T T T T T T T A A T T
3 chr3_105699723 0 105699723 A A A A A A A A T T T T A A A A A A A A
3 chr3_105702640 0 105702640 T T T T T T T T G G G G T T T T T T T T
3 chr3_105714284 0 105714284 T T T T G T T T T T T T T T T T T T T T
3 chr3_105727348 0 105727348 A A A A A A A A A A A A A A A A C C A A
3 chr3_105742088 0 105742088 T T T T T T T T T T T T T T G G T T T T
3 chr3_105751013 0 105751013 C C C C C C C C C C C C C C C C A C C C
3 chr3_105764187 0 105764187 C C C C C C C C C C C C C G C C C C C C
3 chr3_105767215 0 105767215 G G G G C G G G G G G G G G G G G G G G
3 chr3_105797244 0 105797244 A A C C A A A A A A A A A A A A A A A A
3 chr3_105799284 0 105799284 T T G G T T T T T T T T T T T T T T T T
3 chr3_105802368 0 105802368 G G G G G G G G G G G G G G G G G T G G
3 chr3_105838700 0 105838700 C C C C C C C C A A A A C C C C C C C C
3 chr3_105849214 0 105849214 T T A T A T T T T T T T T T T T T T T T
3 chr3_105880786 0 105880786 C C C C C C C C C C C C G G C C C C C C
3 chr3_105881172 0 105881172 T T T T T T T T T T T T A A T T T T T T
3 chr3_105881714 0 105881714 T T G G T T T T T T T T T T T T T T T T
3 chr3_105884593 0 105884593 G G G G G G G G G G G G G G G T G G G G
3 chr3_105899087 0 105899087 A A A A A A A A C C A C A A A A A A A A
3 chr3_105900407 0 105900407 C G C C C C G G C C C C C C C C C C G G
3 chr3_105906082 0 105906082 C C C G C G C C C C C C C C C C C C C C
3 chr3_105912575 0 105912575 T T G T G T T T G G G G T T G T G G T T
3 chr3_105942314 0 105942314 C C C C C C C C C C C C C C C C A C C C
3 chr3_105956268 0 105956268 G G G G G T G G G G G G G G G G G G G G
3 chr3_105958474 0 105958474 G G G G G G G G C C C C G G G G G G G G
3 chr3_105976807 0 105976807 T T T T T T T T A A A A T T T T T T T T
3 chr3_105991633 0 105991633 G G G G C C G G G G G G G G G G G G G G
3 chr3_106001040 0 106001040 A C C C C C A C C C C C C C C C C C A A
3 chr3_106023608 0 106023608 C C C C C C C C G G G G C C C C C C C C
3 chr3_106053555 0 106053555 G G C C C G G G G G G G G G G G G G G G
3 chr3_106077172 0 106077172 T T T T T T T T T T T T A T T T T T T T
3 chr3_106126811 0 106126811 G G G G G G G G G G G G G G G G C G G G
3 chr3_106156104 0 106156104 G G G G G T G G G G G G G G G G G G G G
3 chr3_106159277 0 106159277 A A A A A A A A T T T T A A A A A A A A
3 chr3_106159651 0 106159651 C C C C C C C C C C C C C C G G C C C C
3 chr3_106169334 0 106169334 G G G G G G T T G G G G G G G G G G T T
3 chr3_106173769 0 106173769 C C G G C C C C C C C C C C C C C C C C
3 chr3_106194119 0 106194119 T T T T T T T T T T T T G T T T T T T T
3 chr3_106202626 0 106202626 G G G G G G G G G G G G G G T T G G G G
3 chr3_106207640 0 106207640 C C C C C C C C G G G G C C C C C C C C
3 chr3_106220719 0 106220719 A A A A A A A A A A A A C C A A A A A A
3 chr3_106229827 0 106229827 C C G G C G C C C C C C C C C C C C C C
3 chr3_106238080 0 106238080 T T T T G G T T T T T T T T T T T T T T
3 chr3_106254168 0 106254168 T T T T G G T T T T T T T T T T T T T T
3 chr3_106290970 0 106290970 G G G G G G G T G G G G G G G G G G G G
3 chr3_106324939 0 106324939 C C C C C C C C C C C C C C C C C G C C
3 chr3_106340408 0 106340408 T T T T T T T T T T T T T T G T T T T T
3 chr3_106365359 0 106365359 T T T T G T T T T T T T T T T T T T T T
3 chr3_106379723 0 106379723 C C C C C C C C C C C C A C C C C C C C
3 chr3_106394252 0 106394252 C C C C C C C C A C C C C C C C C C C C
3 chr3_106398820 0 106398820 A A A A A C A A A A A A A A A A A A A A
3 chr3_106444247 0 106444247 G G G G C G G G G G G G G G G G G G G G
3 chr3_106455727 0 106455727 G G G G G G G G T T T T G G G G G G G G
3 chr3_106481193 0 106481193 G G G G G G G G G G G G G G G G C G G G
3 chr3_106493088 0 106493088 C C C G C G C C C C C C C C C C C C C C
3 chr3_106493121 0 106493121 A A A A A A A A A A A A A A A A C C A A
3 chr3_106515671 0 106515671 A A A A A A A A A A A A A A T T A A A A
3 chr3_106521995 0 106521995 A A A A A A A A A A A A A C A A A A A A
3 chr3_106533946 0 106533946 T T T T T T T T T T A T T T T T T T T T
3 chr3_106534524 0 106534524 G G G G G G G G G G G G G G C G G G G G
3 chr3_106543141 0 106543141 G G G G G G G G G G G G G G G T G G G G
3 chr3_106550668 0 106550668 T T T T T T T T A A A A T T T T T T T T
3 chr3_106552405 0 106552405 T T A A A A T T A A A A A A A A A A T T
3 chr3_106564675 0 106564675 T T T T T T T T G G G G T T T T T T T T
3 chr3_106577763 0 106577763 C C C C C C C C A A A A C C C C C C C C
3 chr3_106590111 0 106590111 G G G G G G G G G G G G C G G G G G G G
3 chr3_106595922 0 106595922 T T T T T T T T T T T T T T G G T T T T
3 chr3_106636627 0 106636627 C C C C C C C G C C C C C C C C C C C C
3 chr3_106636892 0 106636892 A A A A A A A A C C C C A A A A A A A A
3 chr3_106638686 0 106638686 T T T T T T T T T T T T T T G G T T T T
3 chr3_106640739 0 106640739 G G G G G G G G C C C C G G G G G G G G
3 chr3_106658276 0 106658276 A A A A A A A A C C C C A A A A A A A A
3 chr3_106671221 0 106671221 A A A A A A A A A A A A A A T T A A A A
3 chr3_106677043 0 106677043 A A A A A A A A A A A A A C A A A A A A
3 chr3_106678605 0 106678605 G G T T T T G G T T T T T T T T T T G G
3 chr3_106702919 0 106702919 G G G G G G G G G G G G C G G G G G G G
3 chr3_106725159 0 106725159 C C C C C C C C A A A A C C C C C C C C
3 chr3_106730613 0 106730613 T T T T T T T T T T T T G G T T T T T T
3 chr3_106765699 0 106765699 A A A A A A A A A C A A A A A A A A A A
3 chr3_106774531 0 106774531 C C C C C C C C A A A A C C C C C C C C
3 chr3_106785295 0 106785295 C C C C C C C C C G C C C C C C C C C C
3 chr3_106796129 0 106796129 A A A A A A A A A A A A A A A C A A A A
3 chr3_106800123 0 106800123 G G G G G G G G T T T T G G G G G G G G
3 chr3_106809180 0 106809180 A A T T T T A A T T T T T T T T T T A A
3 chr3_106825702 0 106825702 G G T T G G G G G G G G G G G G G G G G
3 chr3_106844835 0 106844835 A A A A A A A A C C C C A A A A A A A A
3 chr3_106863638 0 106863638 A A A A A A A A A A A A A A C C A A A A
3 chr3_106867579 0 106867579 G G G G T T G G G G G G G G G G G G G G
3 chr3_106884719 0 106884719 A A A A A A A A A A A A A A A A C C A A
3 chr3_106908460 0 106908460 G G G G G G G G G G G G G G C C G G G G
3 chr3_106915168 0 106915168 C C C C C C C C G G G G C C C C C C C C
3 chr3_106970642 0 106970642 T T T T T T T T T T T T T T G T T T T T
3 chr3_106974320 0 106974320 G G G G G G G G C C C C C C C C C C G G
3 chr3_106980255 0 106980255 T T T T T T T T T T T T G T T T T T T T
3 chr3_106993705 0 106993705 G G G G C G G G G G G G G G G G G G G G
3 chr3_106999618 0 106999618 T T T T T T T T G G G G T T T T T T T T
3 chr3_107008457 0 107008457 C C C C C C C C C C C C A A A A A A C C
3 chr3_107021829 0 107021829 C C C C C C C C G G G G C C C C C C C C
3 chr3_107030821 0 107030821 G G G G G G G G G G G G C G G G G G G G
3 chr3_107032894 0 107032894 A A A A A A A A A A A T A A A A A A A A
3 chr3_107033821 0 107033821 A A A A A A A A T T T T T T T T T T A A
3 chr3_107051641 0 107051641 T T T T T T T T G G G G T T T T T T T T
3 chr3_107077788 0 107077788 T T T T T T T T A A A A T T T T T T T T
3 chr3_107094780 0 107094780 G G G G G G G G G G G G G G C C G G G G
3 chr3_107096814 0 107096814 T T G G G G T T T T T T T T T T T T T T
3 chr3_107103495 0 107103495 T T T T T T T T T T T T T T T T G T T T
3 chr3_107190884 0 107190884 T T G G T T T T T T T T T T T T T T T T
3 chr3_107192219 0 107192219 G G T T T T G G G G G G G G G G G G G G
3 chr3_107212456 0 107212456 G G G G G G G G C C C C G G G G G G G G
3 chr3_107214552 0 107214552 G G G G G G G G C C C C G G G G G G G G
3 chr3_107214707 0 107214707 C G G G G G G G G G G G G G G G G G G G
3 chr3_107232538 0 107232538 C C C C C C C C C C C C C C C C A A C C
3 chr3_107247933 0 107247933 G G C G C G G G G G G G G G G G G G G G
3 chr3_107248824 0 107248824 A A A A A A A A A A A A A A A C A A A A
3 chr3_107250623 0 107250623 A A A A A A A A A T A A A A A A A A A A
3 chr3_107259838 0 107259838 T T T T T T T T T T T T G T G G G G T T
3 chr3_107276262 0 107276262 G G G G G G G G T T T T G G G G G G G G
3 chr3_107280375 0 107280375 T T T T T T T T T T T T T T T T G G T T
3 chr3_107287423 0 107287423 G G G G G G G G C C C C G G G G G G G G
3 chr3_107289727 0 107289727 C C C C A C C C C C C C C C C C C C C C
3 chr3_107291167 0 107291167 G G G G G G G G G G G G G G G G C G G G
3 chr3_107328538 0 107328538 A A A A A A A A A A A A A A A A A C A A
3 chr3_107332267 0 107332267 G G G G G G G G G G G G T T G G G G G G
3 chr3_107350488 0 107350488 T T T T T T T T T T A A T T T T T T T T
3 chr3_107357361 0 107357361 C C C C C C C C G G C C C C C C C C C C
3 chr3_107368528 0 107368528 C C C C C C C C C C C C C G C C C C C C
3 chr3_107375536 0 107375536 A A C C C C A A A A A A A A A A A A A A
3 chr3_107405320 0 107405320 A A A A A A A C A A A A A A A A A A A A
3 chr3_107415316 0 107415316 C C C C C C A A C C C C C C C C C C C C
3 chr3_107426085 0 107426085 A A A A A A A A A C C C A A A A A A A A
3 chr3_107437005 0 107437005 C C C C C C C C C C C G C C C C C C C C
3 chr3_107496600 0 107496600 T T T T A T T T T T T T T T T T T T T T
3 chr3_107510779 0 107510779 T T T T T T T T T T T T A T T T T T T T
3 chr3_107546121 0 107546121 C C C C A C C C C C C C C C C C C C C C
3 chr3_107552774 0 107552774 A A A A A A A A A A A A C C A A A A A A
3 chr3_107567406 0 107567406 T T T T T T T T T T T T T T T T A T T T
3 chr3_107568506 0 107568506 C C G G C C C C C C C C C C C C C C C C
3 chr3_107580549 0 107580549 C C C C C C C C G G C C C C C C C C C C
3 chr3_107585127 0 107585127 G G G G G G G G G G G G G G G G T T G G
3 chr3_107601008 0 107601008 G G G G G G G G G G G G G G C G G G G G
3 chr3_107616842 0 107616842 G G G G G G G G G G G G G T G G G G G G
3 chr3_107629004 0 107629004 C C A C C C C C C C C C C C C C C C C C
3 chr3_107640499 0 107640499 T T T T T T T T G T T T T T T T T T T T
3 chr3_107685383 0 107685383 A A A A A A A A C C C C A A A A A A A A
3 chr3_107769403 0 107769403 A A A A A A A A T T T T A A A A A A A A
3 chr3_107787620 0 107787620 G G G G G G G G C C C C G G G G G G G G
3 chr3_107856163 0 107856163 A A A A A A A A C C C C A A A A A A A A
3 chr3_107858709 0 107858709 G G G G G G G G G G G G G G G G T T G G
3 chr3_107860915 0 107860915 A C C C C C C C C C C C C C C C C C C C
3 chr3_107862098 0 107862098 C C C C C C C C C C C C A C C C C C C C
3 chr3_107872407 0 107872407 C C C C C C C C A C A C C C C C C C C C
3 chr3_107873841 0 107873841 C C C C C C C C A C A C C C C C C C C C
3 chr3_107892327 0 107892327 G G C C G G G G G G G G G G G G G G G G
3 chr3_107904601 0 107904601 A A A A A A A A A A A A A A A A T T A A
3 chr3_107908639 0 107908639 A A A A A A A A A A A A A A A T A A A A
3 chr3_107931426 0 107931426 T T T T T T T T T T T T T T T T A T T T
3 chr3_107970089 0 107970089 G G G G G G T T G G G G G G G G G G G G
3 chr3_107974357 0 107974357 C C C C C C C C C C C C C C C C G G C C
3 chr3_107985378 0 107985378 T T T T T T T T A A A A T T T T T T T T
3 chr3_107995237 0 107995237 A A A A A A A A C C C C A A A A A A A A
3 chr3_108062807 0 108062807 G G G G C C G G G G G G G G G G G G G G
3 chr3_108080479 0 108080479 G G C C C C G G C C C C C C C C C C G G
3 chr3_108085884 0 108085884 G G G G G G G G G G G G C G G G G G G G
3 chr3_108088782 0 108088782 A A A A C C A A A A A A A A A A A A A A
3 chr3_108118733 0 108118733 A A C C C C C C C C C C C C C C C C A A
3 chr3_108169035 0 108169035 T T A T T T T T T T T T T T T T T T T T
3 chr3_108172871 0 108172871 G G G G G G G G G T G G G G G G G G G G
3 chr3_108178749 0 108178749 T T T T T T T T T T T T T T G G T T T T
3 chr3_108198073 0 108198073 A A A A A A A A A A A A A A A A C C A A
3 chr3_108209939 0 108209939 C C C C C C C C G G G G C C C C C C C C
3 chr3_108215063 0 108215063 C C C C C C C C C C C C C C C C G G C C
3 chr3_108255675 0 108255675 T T T T A A T T T T T T T T T T T T T T
3 chr3_108271105 0 108271105 C C C C C C C C C C C C C C G G C C C C
3 chr3_108277059 0 108277059 C C C C C C C C C C C C C C G G C C C C
3 chr3_108319027 0 108319027 G G G G G G G G G G G T G G G G G G G G
3 chr3_108340300 0 108340300 C C C G C C C C C C C C C C C C C C C C
3 chr3_108362041 0 108362041 A A A A A A A A C C C C A A A A A A A A
3 chr3_108391170 0 108391170 C C C C C C C C A A A A C C C C C C C C
3 chr3_108392254 0 108392254 T T T T T T T T A A A A T T T T T T T T
3 chr3_108396632 0 108396632 T T T T T T T T T T T T T T T T G T T T
3 chr3_108397976 0 108397976 G T T T T T T T T T T T T T T T T T T T
3 chr3_108401772 0 108401772 T T T T T T T T T T T T T T G G T T T T
3 chr3_108409373 0 108409373 G G G G G G G G G G G G G G C C G G G G
3 chr3_108410734 0 108410734 C C C C C C C C C C A C C C C C C C C C
3 chr3_108423899 0 108423899 G T G G G G G G G G G G G G G G G G T T
3 chr3_108427204 0 108427204 C C A A C C C C C C C C C C C C C C C C
3 chr3_108432131 0 108432131 A A A A A A A A A A A A A A A A C C A A
3 chr3_108435885 0 108435885 G G G G G G G G G G G G G G G G C C G G
3 chr3_108438322 0 108438322 T T T T T T T T G G G G T T T T T T T T
3 chr3_108463425 0 108463425 A A A A A A A A C C C C A A A A A A A A
3 chr3_108468820 0 108468820 A A A A A A A A A A A A T T A A A A A A
3 chr3_108483303 0 108483303 A A A A A A A A T T T T A A A A A A A A
3 chr3_108504247 0 108504247 G G G G G G G G G G G G C G G G G G G G
3 chr3_108521041 0 108521041 C C C C C C C C C C C G C C C C C C C C
3 chr3_108536771 0 108536771 G G G G T T G G G G G G G G G G G G G G
3 chr3_108539829 0 108539829 G G G G G G G G G G G G C C G G G G G G
3 chr3_108541201 0 108541201 C C C C C C C C C C C C C C A C C C C C
3 chr3_108545560 0 108545560 C C C G C C C C C C C C C C C C C C C C
3 chr3_108552811 0 108552811 C C C C C C G G C C C C C C C C C C C C
3 chr3_108556168 0 108556168 G G G G G G G G C G C G G G G G G G G G
3 chr3_108565693 0 108565693 C C C G C C C C C C C C C C C C C C C C
3 chr3_108567604 0 108567604 C C C C C C C C G G G G C C C C C C C C
3 chr3_108568172 0 108568172 T T A T A A T T T T T T T T T T T T T T
3 chr3_108570953 0 108570953 G G G G G G G G G T G G G G G G G G G G
3 chr3_108602837 0 108602837 A A A A A A A A A A A A A A A C A A A A
3 chr3_108611453 0 108611453 C C C C C C C C C C C C A C C C C C C C
3 chr3_108611731 0 108611731 A A A A A A A A C C A C A A A A A A A A
3 chr3_108612209 0 108612209 A A A A A A A A C C C C A A A A A A A A
3 chr3_108618616 0 108618616 C C C C C C C C C C C C C C C C A C C C
3 chr3_108622065 0 108622065 T T T T T T T T T T T T T T T T G G T T
3 chr3_108654139 0 108654139 G G G G G G G G C G C G G G G G G G G G
3 chr3_108655231 0 108655231 C C C C C C C C A A A A C C C C C C C C
3 chr3_108700936 0 108700936 G G G G G G G G C C C C G G G G G G G G
3 chr3_108712331 0 108712331 C C A A A A A A A A A A A A A A A A C C
3 chr3_108712853 0 108712853 C C C C C C C C C G C C C C C C C C C C
3 chr3_108722137 0 108722137 C C C C C C C C C C C C C C C C A C C C
3 chr3_108765685 0 108765685 G G G G G G G G G G G G G G G G T T G G
3 chr3_108771909 0 108771909 A A C C C C A A C C C C C C C C C C A A
3 chr3_108772788 0 108772788 C C C C C C C C C C C C G G C C C C C C
3 chr3_108779637 0 108779637 G G G G G G G G T T T T G G G G G G G G
3 chr3_108780125 0 108780125 T T T T T T T T A A A A T T T T T T T T
3 chr3_108848535 0 108848535 C C C C C C C C C C C C C C C C A A C C
3 chr3_108857998 0 108857998 G G G G T T G G G G G G G G G G G G G G
3 chr3_108867870 0 108867870 T T T T T T T T T T T T T T T T G G T T
3 chr3_108875255 0 108875255 T T T T T T T T T T T T A A T T T T T T
3 chr3_108894615 0 108894615 C C C C C C C C C C C C A A C C C C C C
3 chr3_108905583 0 108905583 C C C C C C C C C C C C A A C C C C C C
3 chr3_108915668 0 108915668 T T T T T T T T T T T T T T G G T T T T
3 chr3_108934194 0 108934194 G G G G G G G T G G G G G G G G G G G G
3 chr3_108953901 0 108953901 T T T T T T T T T T T T T T A A T T T T
3 chr3_108955163 0 108955163 C C C C C C C C A C A C C C C C C C C C
3 chr3_108995487 0 108995487 G G G G G G G G G T G G G G G G G G G G
3 chr3_109007296 0 109007296 T T T T T T T T G G G G T T T T T T T T
3 chr3_109014278 0 109014278 A A A A A A A A C C C C A A A A A A A A
3 chr3_109015904 0 109015904 G G G G G G G G G G G T G G G G G G G G
3 chr3_109020918 0 109020918 C C A A A A A A A A A A A A A A A A A A
3 chr3_109024487 0 109024487 T T T T T T T T A A A A T T T T T T T T
3 chr3_109055360 0 109055360 C C C C C C C C C C C C C C C C A A C C
3 chr3_109058774 0 109058774 A A A A A A A C A A A A A A A A A A A A
3 chr3_109059119 0 109059119 G G G G G G G G G G G T G G G G G G G G
3 chr3_109096279 0 109096279 C C C C C C C C C C C C C G C C C C C C
3 chr3_109133459 0 109133459 G G G G G G G G G G G G G T G G G G G G
3 chr3_109136084 0 109136084 C C C C C C C C G G G G C C C C C C C C
3 chr3_109160049 0 109160049 G G G G G T G G G G G G G G G G G G G G
3 chr3_109172609 0 109172609 A A T T A T A A A A A A A A A A A A A A
3 chr3_109174922 0 109174922 C C A C C C C C C C C C C C C C C C C C
3 chr3_109175900 0 109175900 G G G G G G G G G G G T G G G G G G G G
3 chr3_109178119 0 109178119 A A A A A A A A C C C C A A A A A A A A
3 chr3_109187805 0 109187805 T T T T T T T T T T T T T T G G T T T T
3 chr3_109191610 0 109191610 G G G G G G G G T T T T G G G G G G G G
3 chr3_109192897 0 109192897 G G G G G T G G G G G G G G G G G G G G
3 chr3_109193044 0 109193044 T T T T T T T T G T T T T T T T T T T T
3 chr3_109208969 0 109208969 T T T T T T T T T T T T T T G T T T T T
3 chr3_109211483 0 109211483 A A A A A C A A A A A A A A A A A A A A
3 chr3_109235925 0 109235925 G G C C C C G G G G G G G G G G G G G G
3 chr3_109238301 0 109238301 A A A A C C A A A A A A A A A A A A A A
3 chr3_109245472 0 109245472 C C C C C C A C C C C C C C C C C C C C
3 chr3_109261574 0 109261574 G G G G G G G G C C C C G G G G G G G G
3 chr3_109264286 0 109264286 C C C C C C C C C C C C C G C C C C C C
3 chr3_109282660 0 109282660 C C C C A C C C C C C C C C C C C C C C
3 chr3_109286080 0 109286080 G G G G G G G G G G G G C G G G G G G G
3 chr3_109298379 0 109298379 T T T T T T T T T T T T A T T T T T T T
3 chr3_109301482 0 109301482 G G G G G G G G G G G G G G G G G T G G
3 chr3_109332607 0 109332607 C C C C C C C C C C C C C C C C A C C C
3 chr3_109342228 0 109342228 G G G G G G G G C G G G G G G G G G G G
3 chr3_109355675 0 109355675 A A A A A A A A A A A A A T A A A A A A
3 chr3_109376247 0 109376247 A A A A A A A A A A A A A C A A A A A A
3 chr3_109384402 0 109384402 T T T T T T T T G G G G T T T T T T T T
3 chr3_109434528 0 109434528 T T T T A T T T T T T T T T T T T T T T
3 chr3_109446579 0 109446579 G G G G G G G G G G C C G G G G G G G G
3 chr3_109450169 0 109450169 T T G G G G T T T T T T T T T T T T T T
3 chr3_109453865 0 109453865 C C C C C C C C G G G G C C C C C C C C
3 chr3_109462590 0 109462590 C C C C C G C C C C C C C C C C C C C C
3 chr3_109477032 0 109477032 A A A A A A C C A A A A A A A A A A A A
3 chr3_109481477 0 109481477 C C C C A C C C C C C C C C C C C C C C
3 chr3_109487016 0 109487016 A A A A A A A A A A A A A A A A T T A A
3 chr3_109496435 0 109496435 G G T T G G G G G G G G G G G G G G G G
3 chr3_109528116 0 109528116 G T T T T T T T T T T T T T T T T T T T
3 chr3_109529781 0 109529781 G G G G G G G G G G G G C G G G G G G G
3 chr3_109534585 0 109534585 A A A A A A C C A A A A A A A A A A A A
3 chr3_109568824 0 109568824 C C C C C C C C A A A A C C C C C C C C
3 chr3_109586431 0 109586431 C C C C C G C C C C C C C C C C C C C C
3 chr3_109606180 0 109606180 A A C C C C A A C C C C C C C C C C A A
3 chr3_109629911 0 109629911 C C C C C C C C C C C C A C C C C C C C
3 chr3_109637879 0 109637879 A A A A A A C C A A A A A A A A A A A A
3 chr3_109651108 0 109651108 C C C C C C C C C C C C C C C C G G C C
3 chr3_109655226 0 109655226 A A A A A A A A C C C C A A A A A A A A
3 chr3_109660052 0 109660052 A A C C C C A A A A A A A A A A A A A A
3 chr3_109672982 0 109672982 G G G G G G G G G G G G G G C G G G G G
3 chr3_109686985 0 109686985 G G C C C C G G G G G G G G G G G G G G
3 chr3_109688692 0 109688692 A T A A A A A A A A A A A A A A A A A A
3 chr3_109693186 0 109693186 A A A A A A A A A A A A A A A A T T A A
3 chr3_109696880 0 109696880 C C C C C C C C G G G G C C C C C C C C
3 chr3_109702709 0 109702709 C C C C C C C C C C C C C G G G C C C C
3 chr3_109716805 0 109716805 A A A A A A A A A A A A A C A A A A A A
3 chr3_109736045 0 109736045 T T T T T T T T T T T T T T T T G G T T
3 chr3_109739330 0 109739330 G G G G G G G G G G G G C G G G G G G G
3 chr3_109749898 0 109749898 G G C C G G G G G G G G G G G G G G G G
3 chr3_109761613 0 109761613 A A A A A A A A A A A A A T A A A A A A
3 chr3_109770539 0 109770539 G G C G C G G G G G G G G G G G G G G G
3 chr3_109774302 0 109774302 T T T T T T T T T T T T G T T T T T T T
3 chr3_109779931 0 109779931 T T T T T T T T T T T T T T T T G G T T
3 chr3_109784398 0 109784398 C C C C C C C C C C C C A C C C C C C C
3 chr3_109787179 0 109787179 T T G G T T T T T T T T T T T T T T T T
3 chr3_109793255 0 109793255 G T G G G G G G G G G G G G G G G G G G
3 chr3_109808513 0 109808513 A A A A A A A A A A A A C C A A A A A A
3 chr3_109813693 0 109813693 T T T T T T T T A A A A T T T T T T T T
3 chr3_109835745 0 109835745 C C C C C C C C C C C C C C C C C G C C
3 chr3_109846111 0 109846111 A T T T T T T T T T T T T T T T T T T T
3 chr3_109846582 0 109846582 C C C C C C C C A A A A C C C C C C C C
3 chr3_109863224 0 109863224 G G G G G G G G T T T T G G G G G G G G
3 chr3_109871189 0 109871189 A A C C C C A A C C C C C C C C C C A A
3 chr3_109895576 0 109895576 A C C C C C C C C C C C C C C C C C C C
3 chr3_109898391 0 109898391 C C C C C C C C C C C C C C C G C C C C
3 chr3_109918988 0 109918988 C C G G C C C C C C C C C C C C C C C C
3 chr3_109933170 0 109933170 C C A A C C C C C C C C C C C C C C C C
3 chr3_109941332 0 109941332 T T A A A A T T A A A A T T T T T T T T
3 chr3_109943113 0 109943113 C C C C C C C C G G G G C C C C C C C C
3 chr3_109950910 0 109950910 T T T T T T T T G G G G T T T T T T T T
3 chr3_109956528 0 109956528 G G T T T T G G T T T T T T T T T T G G
3 chr3_109958404 0 109958404 A A A A A A A A C C C C A A A A A A A A
3 chr3_109968715 0 109968715 G G G G G G G G C C C C G G G G G G G G
3 chr3_110002165 0 110002165 T T T T A T T T T T T T T T T T T T T T
3 chr3_110022294 0 110022294 T T T T T T T T T T T T G T T T T T T T
3 chr3_110050073 0 110050073 G G G G G G G G T T T T G G G G G G G G
3 chr3_110053461 0 110053461 C C C C A C C C C C C C C C C C C C C C
3 chr3_110066026 0 110066026 A A C C C C A A C C C C A A A A A A A A
3 chr3_110081189 0 110081189 C C C C C C C C A A A A C C C C C C C C
3 chr3_110082892 0 110082892 G G G G G T G G G G G G G G G G G G G G
3 chr3_110106354 0 110106354 G G G G G G G G T T T T G G G G G G G G
3 chr3_110126106 0 110126106 G G C C G G G G G G G G G G G G G G G G
3 chr3_110132458 0 110132458 C C C C C C G G C C C C C C C C C C C C
3 chr3_110133691 0 110133691 A A A A A A A A C C C C A A A A A A A A
3 chr3_110135127 0 110135127 T T T T T T T T A A A A T T T T T T T T
3 chr3_110158558 0 110158558 A A A A A A A A A A A A C C A A A A A A
3 chr3_110166380 0 110166380 G G G G G G G G C C C C G G G G G G G G
3 chr3_110166520 0 110166520 A A A A T T A A T T T T A A A A A A A A
3 chr3_110178971 0 110178971 A A C C A A A A A A A A A A A A A A A A
3 chr3_110224829 0 110224829 G T T T T T T T T T T T T T T T T T T T
3 chr3_110235509 0 110235509 G G G G G G G G C C C C G G G G G G G G
3 chr3_110246121 0 110246121 G G G G G G G T G G G G G G G G G G G G
3 chr3_110265062 0 110265062 T T T T T T T T T T G T T T T T T T T T
3 chr3_110273264 0 110273264 T T T T T T T T T T T T A T T T T T T T
3 chr3_110274522 0 110274522 G G G G G G G G G G G G G G C G G G G G
3 chr3_110277142 0 110277142 C C C C C C C C C C C C G G C C C C C C
3 chr3_110299889 0 110299889 A C C C C C C C C C C C C C C C C C C C
3 chr3_110309070 0 110309070 C C C C C C C C C C C C C C C C A C C C
3 chr3_110325403 0 110325403 C C C C C C C C G G G G C C C C C C C C
3 chr3_110335047 0 110335047 C C C C C C C C A A A A C C A C C C C C
3 chr3_110338537 0 110338537 C C C C C C C C A A A A C C C C C C C C
3 chr3_110346440 0 110346440 A A A A A A A A A T A A A A A A A A A A
3 chr3_110376251 0 110376251 A A A A A A A A C C C C A A A A A A A A
3 chr3_110400770 0 110400770 T T T T T T T T A A A A T T T T T T T T
3 chr3_110421809 0 110421809 G G G G G T G G G G G G G G G G G G G G
3 chr3_110444797 0 110444797 A A A A A A A A C C C C A A A A A A A A
3 chr3_110445833 0 110445833 G G G G G G G G G G G G G T G G G G G G
3 chr3_110448639 0 110448639 A A A A A A A A T T T T A A A A A A A A
3 chr3_110452361 0 110452361 A A A A A A A A A A A A A A C C A A A A
3 chr3_110456967 0 110456967 C C C C C C C C C C C C A C C C C C C C
3 chr3_110469341 0 110469341 T T G T G T T T T T T T T T T T T T T T
3 chr3_110473270 0 110473270 C C C C C C C C A A A A C C C C C C C C
3 chr3_110483196 0 110483196 A A T T T T A A T T T T A A A A A A A A
3 chr3_110490519 0 110490519 C C A C C C C C C C C C C C C C C C C C
3 chr3_110495132 0 110495132 A C C C C C C C C C C C C C C C C C C C
3 chr3_110501094 0 110501094 A A C C C C C C C C C C C C C C C C C C
3 chr3_110510695 0 110510695 C C C C C C C C C G C C C C C C C C C C
3 chr3_110521110 0 110521110 C C G G G G C C G G G G G G G G G G C C
3 chr3_110527473 0 110527473 C C C C C C C C C C C C C C C C A A C C
3 chr3_110541491 0 110541491 T T T T T T T T T T T T T T T T G G T T
3 chr3_110544124 0 110544124 T T T T T T G G T T T T T T T T T T T T
3 chr3_110552205 0 110552205 T T T T T T T T G G G G T T T T T T T T
3 chr3_110553535 0 110553535 G G C C G G G G G G G G G G G G G G G G
3 chr3_110572827 0 110572827 C C C C C C C C G G G G C C C C C C C C
3 chr3_110575829 0 110575829 T T G G G G T T G G G G G G G G G G T T
3 chr3_110579290 0 110579290 G T G G G G G G G G G G G G G G G G G G
3 chr3_110587834 0 110587834 C C C C C C C C G G G G C C C C C C C C
3 chr3_110609083 0 110609083 T T T T G G T T T T T T T T T T T T T T
3 chr3_110619736 0 110619736 T T T T T T T T T T T T G G G G T T T T
3 chr3_110642925 0 110642925 G G G G G G G G C C C C G G G G G G G G
3 chr3_110655558 0 110655558 A A A A A A A A A A A A A A A T A A A A
3 chr3_110658472 0 110658472 C C C C C C C C G G G G C C C C C C C C
3 chr3_110659975 0 110659975 T T T T T T T T T T A T T T T T T T T T
3 chr3_110664450 0 110664450 A A A A A A A A A A A A A A A T A A A A
3 chr3_110675308 0 110675308 G G G G G G G G G G C G G G G G G G G G
3 chr3_110678774 0 110678774 T T T T T T T T T T A T T T T T T T T T
3 chr3_110680832 0 110680832 C C C C C C C C C C C C C G C C C C C C
3 chr3_110688826 0 110688826 C C A A A A A A A A A A A A A A A A A A
3 chr3_110700293 0 110700293 A A A C A A A A A A A A A A A A A A A A
3 chr3_110702725 0 110702725 T T T T T T T T T T T T T T T T A A T T
3 chr3_110711742 0 110711742 T T T T T T T T A A A T T T T T T T T T
3 chr3_110723259 0 110723259 A A A A A A A A A A A A A A C C A A A A
3 chr3_110736792 0 110736792 G G T T G T G G T T T T T T T T T T G G
3 chr3_110741144 0 110741144 G G C C G G G G G G G G G G G G G G G G
3 chr3_110754991 0 110754991 C C G G C C C C C C C C C C C C C C C C
3 chr3_110758069 0 110758069 C C C C C C C C C C C C C C A C C C C C
3 chr3_110764790 0 110764790 C C G G G G G G G G G G G G G G G G C C
3 chr3_110764808 0 110764808 C C C C C C A C C C C C C C C C C C C C
3 chr3_110777363 0 110777363 C C C C C C C C G G G G C C C C C C C C
3 chr3_110778981 0 110778981 A A T T A A A A A A A A A A A A A A A A
3 chr3_110782996 0 110782996 G G G G G G G G G G C G G G G G G G G G
3 chr3_110783248 0 110783248 A A A A A C A A A A A A A A A A A A A A
3 chr3_110785601 0 110785601 C C C C C C C C C C C C C C G G C C C C
3 chr3_110806955 0 110806955 T T T T T T T T T T T T T T G T T T T T
3 chr3_110814919 0 110814919 G G G G G G G G C C C C G G G G G G G G
3 chr3_110821140 0 110821140 T T A A A T T T T T T T T T T T T T T T
3 chr3_110834726 0 110834726 C C C C C C C C C C C C C C C C C G C C
3 chr3_110860727 0 110860727 A A A A A A A A A A A A A C A A A A A A
3 chr3_110865323 0 110865323 C C C C C C C C G G G G C C C C C C C C
3 chr3_110877570 0 110877570 T T T T T T T T T T T T T T T T A A T T
3 chr3_110886515 0 110886515 C C C C C C C C A A A A C C C C C C C C
3 chr3_110923837 0 110923837 G G G G C G G G G G G G G G G G G G G G
3 chr3_110932236 0 110932236 G G G G G G G G C G C G G G G G G G G G
3 chr3_110937160 0 110937160 G G G G G G G G C C C C G G G G G G G G
3 chr3_110937175 0 110937175 T T T T T T T T G T G T T T T T T T T T
3 chr3_110943291 0 110943291 A A A A A A A A C C A C A A A A A A A A
3 chr3_110944660 0 110944660 C C C C C C C C C G C G C C C C C C C C
3 chr3_110957866 0 110957866 C C C C C C C C C C C C C C C C G G C C
3 chr3_110993066 0 110993066 C C C C C C C C C C C C C C A C C C C C
3 chr3_111001734 0 111001734 A A A A A A A A A C A A A A A A A A A A
3 chr3_111004385 0 111004385 C C C C C C C C A C A C C C C C C C C C
3 chr3_111045273 0 111045273 T T G T T T T T T T T T T T T T T T T T
3 chr3_111046641 0 111046641 T T T T T T T T T T G T T T T T T T T T
3 chr3_111048859 0 111048859 C C C C C C C C G G G G C C C C C C C C
3 chr3_111094844 0 111094844 G G G G G G G G C C C C G G G G G G G G
3 chr3_111098823 0 111098823 A T A A A A A A A A A A A A A A A A T T
3 chr3_111134719 0 111134719 C C C C C C C C C C C G C C C C C C C C
3 chr3_111150584 0 111150584 C C C C C C C C C C C C A C C C C C C C
3 chr3_111172607 0 111172607 T T T T T T T T G T G T T T T T T T T T
3 chr3_111218931 0 111218931 A A A A A A A A T T T T A A A A A A A A
3 chr3_111227355 0 111227355 T T T T T T T T A T T T T T T T T T T T
3 chr3_111229398 0 111229398 A A A A A A A A C C C C A A A A A A A A
3 chr3_111237826 0 111237826 G G C G G G G G G G G G G G G G G G G G
3 chr3_111252569 0 111252569 A A A A A A A A C C C C A A A A A A A A
3 chr3_111277408 0 111277408 A A A A T T A A A A A A A A A A A A A A
3 chr3_111304205 0 111304205 C C C C C C C C C G C C C C C C C C C C
3 chr3_111330683 0 111330683 C C C C C C C C A C A C C C C C C C C C
3 chr3_111331699 0 111331699 T T T T T T T T T T T T T T T T G G T T
3 chr3_111356920 0 111356920 C C A A A A C C A A A A A A A A A A C C
3 chr3_111360981 0 111360981 T T T T T T T T G G G T T T T T T T T T
3 chr3_111396059 0 111396059 T T T T T T T T T T T T G T T T T T T T
3 chr3_111398031 0 111398031 A A A A A A A A T T A A A A A A A A A A
3 chr3_111406407 0 111406407 A C C C C C C C C C C C C C C C C C C C
3 chr3_111412851 0 111412851 C C C C C C C C C C C C C G C C C C C C
3 chr3_111414573 0 111414573 C C C C C C C C C C C C C C G G C C C C
3 chr3_111428584 0 111428584 C C A A A C C C C C C C C C C C C C C C
3 chr3_111431779 0 111431779 G G G T T T G G G G G G G G G G G G G G
3 chr3_111453045 0 111453045 G G G T G T G G T T T T T T T T T T G G
3 chr3_111466546 0 111466546 C C C G C C C C C C C C C C C C C C C C
3 chr3_111476464 0 111476464 C C C C C C A A C C C C C C C C C C C C
3 chr3_111494929 0 111494929 A A A A A A A A A A A A A A A C A A A A
3 chr3_111500449 0 111500449 G G G G G G G G G G C G C G G G G G G G
3 chr3_111504086 0 111504086 G G G G G G G G G G G G G G C G G G G G
3 chr3_111505056 0 111505056 A T A A A A A A A A A A A A A A A A A A
3 chr3_111537319 0 111537319 G G G G G G G G G G G G C G G G G G G G
3 chr3_111539952 0 111539952 A A T T A A A A A A A A A A A A A A A A
3 chr3_111550856 0 111550856 C C C C C C C C G G G G C C C C C C C C
3 chr3_111557986 0 111557986 G G G G C G G G G G G G G G G G G G G G
3 chr3_111566154 0 111566154 C C A A C C C C C C C C C C C C C C C C
3 chr3_111566572 0 111566572 A A A A A A A A A A A A A A A A A C A A
3 chr3_111569486 0 111569486 A A A A A A A A A C C C A A A A A A A A
3 chr3_111573054 0 111573054 A A A A C C A A A A A A A A A A A A A A
3 chr3_111591838 0 111591838 A A A A A A A A A C A C A A A A A A A A
3 chr3_111594422 0 111594422 T T T T T T T T T T T T T T T T G G T T
3 chr3_111611134 0 111611134 A C A A A A A A A A A A A A A A A A A A
3 chr3_111611477 0 111611477 G T T T T T T T T T T T T T T T T T T T
3 chr3_111621732 0 111621732 A A C C C C A A A A A A A A A A A A A A
3 chr3_111631180 0 111631180 A A A A A A A A A A A T A A A A A A A A
3 chr3_111658394 0 111658394 C C C C C C C C C C C G C C C C C C C C
3 chr3_111659070 0 111659070 T T G T G G T T T T T T T T T T T T T T
3 chr3_111663056 0 111663056 C C C C C C C C C C C C C C C C A C C C
3 chr3_111700892 0 111700892 T T T T T T T T G G G G T T T T T T T T
3 chr3_111711935 0 111711935 A A A A A A T T A A A A A A A A A A A A
3 chr3_111714671 0 111714671 C C C C C C C C C C C C C C A A C C C C
3 chr3_111720099 0 111720099 T T A A A A T T A A A A A A A A A A T T
3 chr3_111740657 0 111740657 A A A A A A A A A T A A A A A A A A A A
3 chr3_111740793 0 111740793 T T G G T T T T T T T T T T T T T T T T
3 chr3_111750926 0 111750926 G G G G G G G G C C C C G G G G G G G G
3 chr3_111768950 0 111768950 C C C C C G C C C C C C C C C C C C C C
3 chr3_111777332 0 111777332 T T T T T T T T T T T T T T A T T T T T
3 chr3_111781713 0 111781713 T T G T T T T T T T T T T T T T T T T T
3 chr3_111787561 0 111787561 C C C C C C C C G G G G C C C C C C C C
3 chr3_111792294 0 111792294 T T A T T T T T T T T T T T T T T T T T
3 chr3_111792890 0 111792890 T T A T A T T T T T T T T T T T T T T T
3 chr3_111812740 0 111812740 T T T T T T T T T T T T T T T T G G T T
3 chr3_111835527 0 111835527 G G G G C G G G G G G G G G G G G G G G
3 chr3_111854457 0 111854457 C C C C C C C C C C C C C C C C G G C C
3 chr3_111889663 0 111889663 C C C C C C C C C C C C C C C C A C C C
3 chr3_111890859 0 111890859 G G G G G G G G T T T T G G G G G G G G
3 chr3_111898704 0 111898704 A A A A A A A A C C C C A A A A A A A A
3 chr3_111919361 0 111919361 G G G G G G G G G G G G C G G G G G G G
3 chr3_111928644 0 111928644 C C G G C C C C C C C C C C C C C C C C
3 chr3_111945085 0 111945085 T T T T T T T T T T T T T T G G T T T T
3 chr3_111954473 0 111954473 A A A A A A A A T T T T A A A A A A A A
3 chr3_111960026 0 111960026 G G G G G G G G G G G G C G G G G G G G
3 chr3_111972145 0 111972145 G T T T T T T T T T T T T T T T T T T T
3 chr3_111972673 0 111972673 T T T T T T T T G G G G T T T T T T T T
3 chr3_111979385 0 111979385 C C C C C C C C C C C G C C C C C C C C
3 chr3_111979566 0 111979566 C C C C C C C C C G C C C C C C C C C C
3 chr3_111982306 0 111982306 C C C C C C C C C C C C C G C C C C C C
3 chr3_111988716 0 111988716 C G C C C C C C C C C C C C C C C C G G
3 chr3_112002806 0 112002806 C C C C C C A A C C C C C C C C C C C C
3 chr3_112023420 0 112023420 C C C C C C C C G G G G C C C C C C C C
3 chr3_112024826 0 112024826 G G T T G G G G G G G G G G G G G G G G
3 chr3_112027218 0 112027218 A A A A A A A A A A A A A A A A A C A A
3 chr3_112038007 0 112038007 G T T T T T T T T T T T T T T T T T T T
3 chr3_112047540 0 112047540 G G G G G G G G G G G G G T G G G G G G
3 chr3_112055754 0 112055754 G T T T T T T T T T T T T T T T T T T T
3 chr3_112061537 0 112061537 G G G G G G G T G G G G G G G G G G G G
3 chr3_112066155 0 112066155 G G G G G G G G C C C C G G G G G G G G
3 chr3_112083364 0 112083364 T T T T T T T T T T T T A T T T T T T T
3 chr3_112087026 0 112087026 A A T T T T A A T T T T T T T T T T A A
3 chr3_112089646 0 112089646 C C C C C C A A C C C C C C C C C C C C
3 chr3_112112776 0 112112776 T T A A T T T T T T T T T T T T T T T T
3 chr3_112120786 0 112120786 T T A A A A T T A A A A A A A A A A T T
3 chr3_112124856 0 112124856 G G T T T T G G T T T T T T T T T T G G
3 chr3_112125602 0 112125602 A A A A A A A A T T T T A A A A A A A A
3 chr3_112127022 0 112127022 C G G G G G G G G G G G G G G G G G G G
3 chr3_112134768 0 112134768 A A A A A A A A T T T T A A A A A A A A
3 chr3_112144963 0 112144963 A A A A A A A A C C C C A A A A A A A A
3 chr3_112156066 0 112156066 A C A A A A A A A A A A A A A A A A A A
3 chr3_112166054 0 112166054 C C C C C C C C G G G G C C C C C C C C
3 chr3_112180190 0 112180190 A A C C C C A A C C C C C C C C C C A A
3 chr3_112191069 0 112191069 G G G G G G G G G G G G G G C C G G G G
3 chr3_112220200 0 112220200 C C A A A A A C A A A A A A A A A A A A
3 chr3_112258567 0 112258567 C C C C C C C C C C A C C C C C C C C C
3 chr3_112259209 0 112259209 C C C C C C C C G G G G C C C C C C C C
3 chr3_112265721 0 112265721 G G G G G G G G G G C G G G G G G G G G
3 chr3_112273652 0 112273652 G G T T T T G G T T T T T T T T T T G G
3 chr3_112306343 0 112306343 G G G G G G G G G G G G G G G G C C G G
3 chr3_112346522 0 112346522 G G G G G G G G C C C C G G G G G G G G
3 chr3_112351193 0 112351193 G G G G G G G G G G G G G G G G G T G G
3 chr3_112351256 0 112351256 C C C C C C C C C C C C C C C C C G C C
3 chr3_112383355 0 112383355 A A A A A A A A A A A C A A A A A A A A
3 chr3_112436808 0 112436808 G G G G G G G G G G G G G G G G T T G G
3 chr3_112459151 0 112459151 A A A A A A A A A T A T A A A A A A A A
3 chr3_112462494 0 112462494 G G C C G G G G G G G G G G G G G G G G
3 chr3_112475418 0 112475418 G G G G G G G G T T T T G G G G G G G G
3 chr3_112477602 0 112477602 T T T T T T T T T T G T T T T T T T T T
3 chr3_112488562 0 112488562 T T G T T T T T T T T T T T T T T T T T
3 chr3_112492096 0 112492096 G G G G G G G G G T G T G G G G G G G G
3 chr3_112523082 0 112523082 G G G G G G G G T T T T G G G G G G G G
3 chr3_112535694 0 112535694 A A A A A A A A A C A A A A A A A A A A
3 chr3_112544568 0 112544568 C C C C C C C C C C C C C C A C C C C C
3 chr3_112570384 0 112570384 G G G G G G G G G G G G G G C C G G G G
3 chr3_112595507 0 112595507 G G G G G G G G C C C C G G G G G G G G
3 chr3_112614137 0 112614137 C C C C C C C C A A A A C C C C C C C C
3 chr3_112627662 0 112627662 G G G G G G G G G G G G G G G G C C G G
3 chr3_112627988 0 112627988 T T T T T T T T T T T T A T T T T T T T
3 chr3_112631220 0 112631220 G G C C G G G G G G G G C C C C G G G G
3 chr3_112636718 0 112636718 A C C C C C C C C C C C C C C C C C C C
3 chr3_112645906 0 112645906 C C C C C C C C G G G G C C C C C C C C
3 chr3_112652233 0 112652233 T T T T T T T T T T T T T T A T T T T T
3 chr3_112672389 0 112672389 T T A A T T T T T T T T T T T T T T T T
3 chr3_112673521 0 112673521 C C A A C C C C C C C C C C C C C C C C
3 chr3_112689031 0 112689031 C C C C C C C C C C C C C C C C G G C C
3 chr3_112708889 0 112708889 A A A A A A A A C C C C A A A A A A A A
3 chr3_112715345 0 112715345 G G G G G G G G G G G G G T G G G G G G
3 chr3_112720803 0 112720803 G G G G G G G G C G G G G G G G G G G G
3 chr3_112724354 0 112724354 C C A C C C C C C C C C C C C C C C C C
3 chr3_112737959 0 112737959 G G G G G G C G G G G G G G G G G G G G
3 chr3_112748850 0 112748850 A A A A A A A A C C C C A A A A A A A A
3 chr3_112761772 0 112761772 C C A A C C C C C C C C C C C C C C C C
3 chr3_112773147 0 112773147 A A A A A A A A C C C C A A A A A A A A
3 chr3_112784202 0 112784202 C C C C C C C C G G G G C C C C C C C C
3 chr3_112791319 0 112791319 T T G G T T T T T T T T T T T T T T T T
3 chr3_112805090 0 112805090 T T T T A A T T T T T T T T T T T T T T
3 chr3_112810676 0 112810676 T T T T T T G T T T T T T T T T T T T T
3 chr3_112811183 0 112811183 T T T T T T T T G G G G T T T T T T T T
3 chr3_112819293 0 112819293 A A A A A A A A A A T T A A A A A A A A
3 chr3_112823050 0 112823050 G G G G G G G G G G G G C G G G G G G G
3 chr3_112829364 0 112829364 C G G G G G C G G G G G G G G G G G G G
3 chr3_112831635 0 112831635 G G G G G G G G T T T T G G G G G G G G
3 chr3_112841493 0 112841493 A A A T A A A A A A A A A A A A A A A A
3 chr3_112850057 0 112850057 G G G G G G G G G G G G G G C G G G G G
3 chr3_112857347 0 112857347 T T T T T T T T T T T T T T T T G T T T
3 chr3_112858101 0 112858101 T T T T T T T T A A A A T T T T T T T T
3 chr3_112867338 0 112867338 G G G G G G G G G G G G G G C C G G G G
3 chr3_112873061 0 112873061 A A C C C C C C C C C C C C C C C C C C
3 chr3_112905724 0 112905724 G G C C C C G G C C C C C C C C C C G G
3 chr3_112933722 0 112933722 G G G G G G G G G G G G G G G G C G G G
3 chr3_112963064 0 112963064 T T A A A T T T T T T T T T T T T T T T
3 chr3_112989860 0 112989860 G G G T G G G G G G G G G G G G G G G G
3 chr3_112990608 0 112990608 C G G G G G G G G G G G G G G G G G G G
3 chr3_112994273 0 112994273 T T T T T T T T A A A A T T T T T T T T
3 chr3_112997024 0 112997024 C C C C C C C C C C C C C C A C C C C C
3 chr3_113026511 0 113026511 C C A C C C C C C C C C C C C C C C C C
3 chr3_113027719 0 113027719 T T T T T T T T G G G G T T G G T T T T
3 chr3_113034566 0 113034566 C C C C C C C C C C C C C C G G C C C C
3 chr3_113039341 0 113039341 A A A A A A A A A A A A A A A A C C A A
3 chr3_113045673 0 113045673 G G G G G G G G G G G G C C G G G G G G
3 chr3_113072513 0 113072513 C C C C C C C C C C C C C C A A C C C C
3 chr3_113081514 0 113081514 G G G G G G G G C C C C G G G G G G G G
3 chr3_113084203 0 113084203 G G G G G G G G G G G G G G C C G G G G
3 chr3_113114555 0 113114555 C C C C A C C C C C C C C C C C C C C C
3 chr3_113119217 0 113119217 T T T T T T T T A A A A T T T T T T T T
3 chr3_113132526 0 113132526 C C C C C C C C A C C C C C C C C C C C
3 chr3_113157058 0 113157058 C C C C C C C C A A A A C C C C C C C C
3 chr3_113175674 0 113175674 C G C C C C G G C C C C C C C C C C G G
3 chr3_113177686 0 113177686 A A A A A A A A A A A A A A A A C C A A
3 chr3_113180852 0 113180852 T T T T T T T T T T T T T T T T G G T T
3 chr3_113187025 0 113187025 A T A A A A A A A A A A A A A A A A T T
3 chr3_113193991 0 113193991 T T T T T T A A T T T T T T T T T T T T
3 chr3_113197966 0 113197966 A A A A A A A A C C C C A A A A A A A A
3 chr3_113200036 0 113200036 C C C C C G C C C C C C C C C C C C C C
3 chr3_113204833 0 113204833 C C C C C C C C G G G G C C C C C C C C
3 chr3_113207602 0 113207602 C C C C C C C C G G G G C C C C C C C C
3 chr3_113209776 0 113209776 A A A A A A A A A A A A A A C C A A A A
3 chr3_113214359 0 113214359 T T T T T T T T T T T T G T T T T T T T
3 chr3_113214474 0 113214474 T T T T T T T T G G G G T T T T T T T T
3 chr3_113217851 0 113217851 G G G G G G G G C C C C G G G G G G G G
3 chr3_113221401 0 113221401 G G G G G G G G C C C C G G G G G G G G
3 chr3_113221638 0 113221638 T T G G T T T T T T T T T T T T T T T T
3 chr3_113230276 0 113230276 G T T T T T T T T T T T T T T T T T T T
3 chr3_113235633 0 113235633 A A A A A A A A A A A A A T A A A A A A
3 chr3_113240821 0 113240821 G G G G C G G G G G G G G G G G G G G G
3 chr3_113241278 0 113241278 A A A A A T A A A A A A A A A A A A A A
3 chr3_113257446 0 113257446 G G G G G G G G G G G G G T G G G G G G
3 chr3_113270748 0 113270748 C C C C C C C C G G G G C C C C C C C C
3 chr3_113310274 0 113310274 G G G G G G G G C C C C G G G G G G G G
3 chr3_113314219 0 113314219 T T T T T T T T A A A A T T T T T T T T
3 chr3_113341638 0 113341638 G G G G G G G G T T T T G G T T G G G G
3 chr3_113348508 0 113348508 C C C C C C C C C C C C A C C C C C C C
3 chr3_113359826 0 113359826 C C G G C G C C C C C C C C C C C C C C
3 chr3_113391802 0 113391802 C C C C C C C C C C C C C C G G C C C C
3 chr3_113431744 0 113431744 C C C C C C C G C C C C C C C C C C C C
3 chr3_113462174 0 113462174 C C C C C C C C C C C C C C C C G G C C
3 chr3_113474748 0 113474748 G T T T T T G T T T T T T T T T T T T T
3 chr3_113495597 0 113495597 C C C C C C C C G G G G C C C C C C C C
3 chr3_113505902 0 113505902 C C C C C C C C A C C C C C C C C C C C
3 chr3_113507621 0 113507621 C C C C C C C C C C C C A A C C C C C C
3 chr3_113527807 0 113527807 C C C C C C C C C C C C C G C C C C C C
3 chr3_113547713 0 113547713 G G G G G G G G G T G G G G G G G G G G
3 chr3_113548423 0 113548423 G G G G G G G G G G C C G G G G G G G G
3 chr3_113550490 0 113550490 G G G G G G G G C C C C G G G G G G G G
3 chr3_113572138 0 113572138 G G G G G G G G C C C C G G G G G G G G
3 chr3_113572997 0 113572997 C C C C C C C C A A C C C C C C C C C C
3 chr3_113575608 0 113575608 C C C C C C C C G G G G C C C C C C C C
3 chr3_113581032 0 113581032 T T T T G T T T T T T T T T T T T T T T
3 chr3_113590855 0 113590855 C C C C C G C C C C C C C C C C C C C C
3 chr3_113606540 0 113606540 A A A A A A A A A A A A A C A A A A A A
3 chr3_113614448 0 113614448 C C C C C C C C G G G G C C C C C C C C
3 chr3_113616777 0 113616777 G G G G G G G G C C C C G G G G G G G G
3 chr3_113631605 0 113631605 A A A A A A A A C C A A A A A A A A A A
3 chr3_113648482 0 113648482 G T G G G G T T G G G G G G G G G G G G
3 chr3_113667964 0 113667964 C C C C A C C C C C C C C C C C C C C C
3 chr3_113670378 0 113670378 C C C C C C C C G G G G C C C C C C C C
3 chr3_113674426 0 113674426 G G G G G G C G G G G G G G G G G G G G
3 chr3_113681978 0 113681978 C C C C C C A A C C C C C C C C C C C C
3 chr3_113696008 0 113696008 G G G G G G G G G G G G G G G G C C G G
3 chr3_113706815 0 113706815 G G G G G G G G G G G G G G C C G G G G
3 chr3_113729894 0 113729894 G G G G G G G G C C C C G G G G G G G G
3 chr3_113737652 0 113737652 T T T T T T T T G G G G T T T T T T T T
3 chr3_113745398 0 113745398 C C C C C G C C G G G G C C C C C C C C
3 chr3_113800657 0 113800657 A A C C C C A A C C C C C C C C C C A A
3 chr3_113803644 0 113803644 T T T T T T T T T T T T G T T T T T T T
3 chr3_113806194 0 113806194 T T T T T T T T T T T T T T T T A A T T
3 chr3_113808058 0 113808058 T T T T T T T T A T T T T T T T T T T T
3 chr3_113830224 0 113830224 A A A C A A A A A A A A A A A A A A A A
3 chr3_113833936 0 113833936 C C C C C C C C C G C C C C C C C C C C
3 chr3_113843258 0 113843258 C C C C C G C C C C C C C C C C C C C C
3 chr3_113847524 0 113847524 A A A A A A A A C C C C A A A A A A A A
3 chr3_113847564 0 113847564 G G G G G G G G G T G G G G G G G G G G
3 chr3_113867641 0 113867641 A A C C A A A A A A A A A A A A A A A A
3 chr3_113907378 0 113907378 G G G G C G G G G G G G G G G G G G G G
3 chr3_113923682 0 113923682 A A C C C C A A C C C C C C C C C C C C
3 chr3_113931858 0 113931858 T T T T T T T T G T T T T T T T T T T T
3 chr3_113946467 0 113946467 T T T T T T T T G G G G T T T T T T T T
3 chr3_113948593 0 113948593 C C C C C C C G C C C C C C C C C C C C
3 chr3_113961982 0 113961982 G G G G G G G G C C C C G G G G G G G G
3 chr3_113968814 0 113968814 C C C C C C C C C C C C C C C C C G C C
3 chr3_113978432 0 113978432 G G G G G G T T G G G G G G G G G G T T
3 chr3_113981608 0 113981608 C C C C C C C C C C C C G G C C C C C C
3 chr3_113983001 0 113983001 C C C C C C C C A A C C C C C C C C C C
3 chr3_113984201 0 113984201 A A A A A A A A C C A A A A A A A A A A
3 chr3_113986468 0 113986468 C C C C C C C C C C C C A C C C C C C C
3 chr3_113992982 0 113992982 C C C C C C C C A A A A C C C C C C C C
3 chr3_113997165 0 113997165 C C C C C C C C G G G G C C C C C C C C
3 chr3_114000859 0 114000859 T T A A A T T T T T T T T T T T T T T T
3 chr3_114005576 0 114005576 A A A A A A A A C C C C A A A A A A A A
3 chr3_114006481 0 114006481 T T T T T T T T T T T T A A A A T T T T
3 chr3_114008865 0 114008865 C C C G C C C C C C C C C C C C C C C C
3 chr3_114015447 0 114015447 C C C C C C A C C C C C C C C C C C C C
3 chr3_114026083 0 114026083 A A A A A A A A A A A A A A C C A A A A
3 chr3_114036609 0 114036609 G G G G G G G G G G G G G G C C G G G G
3 chr3_114038953 0 114038953 G G G G G G G G G G G G C G G G G G G G
3 chr3_114045003 0 114045003 A A A A A A A A A A C C A A A A A A A A
3 chr3_114062788 0 114062788 G G G G G G G G G G G G C G G G G G G G
3 chr3_114063630 0 114063630 C C C C C C C C C C C C C C A A C C C C
3 chr3_114078048 0 114078048 G G G G C G G G G G G G G G G G G G G G
3 chr3_114080427 0 114080427 G G G G G G G G G G G G T T G G T T G G
3 chr3_114087797 0 114087797 G G G G C G G G G G G G G G G G G G G G
3 chr3_114093002 0 114093002 T T T T T T T T A A A A T T T T T T T T
3 chr3_114099478 0 114099478 T T T T T T T T A A A A T T T T T T T T
3 chr3_114114480 0 114114480 T T T T T T T T T T T T G T T T T T T T
3 chr3_114117586 0 114117586 G G G G G G G G T T T T G G G G G G G G
3 chr3_114129160 0 114129160 G G G G G G G G C C C C G G G G G G G G
3 chr3_114131287 0 114131287 C C C C C C C C A A A A C C C C C C C C
3 chr3_114140903 0 114140903 G G G G C G G G G G G G G G G G G G G G
3 chr3_114144204 0 114144204 T T T T T T G T T T T T T T T T T T T T
3 chr3_114148341 0 114148341 C C C C C G C C C C C C C C C C C C C C
3 chr3_114170194 0 114170194 T T T T T T T T T T T T T T T T A A T T
3 chr3_114179842 0 114179842 A A A A A A A A C C C C A A A A A A A A
3 chr3_114207039 0 114207039 T T A A A A T T A A A A A A A A A A T T
3 chr3_114233097 0 114233097 A A A A A A A A A A A A A A A A C C A A
3 chr3_114243398 0 114243398 T T T T T T T T T T T T T T T T G T T T
3 chr3_114295461 0 114295461 A C A A A A A A A A A A A A A A A A A A
3 chr3_114296351 0 114296351 C C C C A A C C C C C C C C C C C C C C
3 chr3_114301170 0 114301170 A A A A A A A A C C C C A A A A A A A A
3 chr3_114315153 0 114315153 G G G G C G G G G G G G G G G G G G G G
3 chr3_114344978 0 114344978 G G C C C C C C C C C C C C C C C C C C
3 chr3_114355249 0 114355249 G G G G G G G T G G G G G G G G G G G G
3 chr3_114355391 0 114355391 T T A A A T T T T T T T T T T T T T T T
3 chr3_114361965 0 114361965 T T T T T T T T G G G G T T T T T T T T
3 chr3_114364608 0 114364608 C C C C C C C C C C C C C G C C C C C C
3 chr3_114368135 0 114368135 C C C C C C C C C C C C C G C C C C C C
3 chr3_114392353 0 114392353 A A A A A A A A A A A A A A A A T T A A
3 chr3_114422759 0 114422759 G G G G G G C G G G G G G G G G G G G G
3 chr3_114447407 0 114447407 T T T T T T T T G T G G T T T T T T T T
3 chr3_114453696 0 114453696 C C A C A C C C C C C C C C C C C C C C
3 chr3_114454853 0 114454853 A A A A A C A A A A A A A A A A A A A A
3 chr3_114484760 0 114484760 T T T T T T T T A A A A T T T T T T T T
3 chr3_114491791 0 114491791 C C C C C C C C G G G G C C C C C C C C
3 chr3_114502709 0 114502709 G G G G G G G G G G G G C C G G G G G G
3 chr3_114512147 0 114512147 A A A A A A A A A A A A A C A A A A A A
3 chr3_114558679 0 114558679 T T T T T T T T T T T T G G T T G G T T
3 chr3_114570712 0 114570712 C C C C C C C C C G G G C C C C C C C C
3 chr3_114574010 0 114574010 C C C C C C C C A A A A C C C C C C C C
3 chr3_114584146 0 114584146 T T T T T T T T A A A A T T T T T T T T
3 chr3_114588720 0 114588720 G G G G G G C G G G G G G G G G G G G G
3 chr3_114599492 0 114599492 G G G G C C G G G G G G G G G G G G G G
3 chr3_114604536 0 114604536 C C C C C C C C G G G G C C C C C C C C
3 chr3_114609486 0 114609486 G G G G G G G G G T G G G G G G G G G G
3 chr3_114621968 0 114621968 A A T T T T T T T T T T T T T T T T A A
3 chr3_114653368 0 114653368 A A A A A A A A A A A A A T A A A A A A
3 chr3_114680960 0 114680960 C C C C C C C C C C C C C C C C A A C C
3 chr3_114693072 0 114693072 C C G G G G C C G G G G G G G G G G C C
3 chr3_114761900 0 114761900 T T G G G G T T T T T T T T T T T T T T
3 chr3_114766130 0 114766130 C C C C C C C C C C C C C C C C C G C C
3 chr3_114766164 0 114766164 T T T T T T T T T T T T G G T T T T T T
3 chr3_114766442 0 114766442 C C C C C C C G C C C C C C C C C C C C
3 chr3_114789972 0 114789972 C C G G G G C C C C C C C C C C C C C C
3 chr3_114823898 0 114823898 C C C C C C C C G G C C C C C C C C C C
3 chr3_114828403 0 114828403 G G G G G G G G G G G G G G T T G G G G
3 chr3_114833015 0 114833015 T T T T T T T T T T T T T T G G T T T T
3 chr3_114841194 0 114841194 C C C C C C C C C C C C C C C C G G C C
3 chr3_114862014 0 114862014 G G G G G G G G T T T T G G G G G G G G
3 chr3_114862746 0 114862746 G G G G G G G G G G G G G G G G C C G G
3 chr3_114872194 0 114872194 C C C C C C C C C G G G C C C C C C C C
3 chr3_114878869 0 114878869 C C C C C C C C G G G G C C C C C C C C
3 chr3_114921951 0 114921951 G G G G G G G G T T T T G G G G G G G G
3 chr3_114951018 0 114951018 A A A A A A A A C C C C A A A A A A A A
3 chr3_114972438 0 114972438 T T T T T T T T G G G G T T T T T T T T
3 chr3_114980759 0 114980759 T T T T T T T T T T T T T T T T A A T T
3 chr3_114986203 0 114986203 C C C C C C C C C C C C C C C C G G C C
3 chr3_115017184 0 115017184 C C C C C C C C C C C C C C G G C C C C
3 chr3_115024245 0 115024245 T T T T T T T T G G G G T T T T T T T T
3 chr3_115054697 0 115054697 T T T T T T T T G G G G T T T T T T T T
3 chr3_115063946 0 115063946 C C C C A C C C C C C C C C C C C C C C
3 chr3_115082910 0 115082910 C C C C C C C C A A A A C C C C C C C C
3 chr3_115094038 0 115094038 T T T T T T T T G G G G T T T T T T T T
3 chr3_115105701 0 115105701 G G G G G G G G G G G G G G C C G G G G
3 chr3_115120763 0 115120763 C C C C C C C C C C C C C C G G C C C C
3 chr3_115139085 0 115139085 G G G G G G G G C G G G G G G G G G G G
3 chr3_115143538 0 115143538 G G G G G G G G G G G G G G G G C G G G
3 chr3_115174013 0 115174013 A A A A A A A A A A A A A C A A A A A A
3 chr3_115174599 0 115174599 G G C G G G G G C C C C C C C C C C G G
3 chr3_115176339 0 115176339 G G G G G G G G T T T T G G G G G G G G
3 chr3_115188778 0 115188778 C C C C C C C C G G G G C C C C C C C C
3 chr3_115193298 0 115193298 A A A A A A A A A C A A A A A A A A A A
3 chr3_115194097 0 115194097 C C C G C C C C C C C C C C C C C C C C
3 chr3_115222938 0 115222938 A A A A A A A A A A A A C C C C C C A A
3 chr3_115231448 0 115231448 A A A A A A A A C C C C A A A A A A A A
3 chr3_115287649 0 115287649 G G G G G G G G G G G G G G G G C C G G
3 chr3_115294586 0 115294586 A A A A A A A T T T T T A A A T A A A A
3 chr3_115294639 0 115294639 T T T T T T T T T T T T T T T T A T T T
3 chr3_115388445 0 115388445 G G G G G G G G C C C C G G G G G G G G
3 chr3_115398900 0 115398900 C G G G G G G G G G G G G G G G G G C C
3 chr3_115410732 0 115410732 C C A A A A C C A A A A A A A A A A C C
3 chr3_115422777 0 115422777 C C G G C C C C C C C C C C C C C C C C
3 chr3_115430876 0 115430876 C C C C C C C C C C C C C C C C A C C C
3 chr3_115431051 0 115431051 T T T T T T T T G T T T T T T T T T T T
3 chr3_115451298 0 115451298 G G G G G G G G G G G G G G C C G G G G
3 chr3_115471605 0 115471605 T T T T T T T T T T T T T T T T A A T T
3 chr3_115483212 0 115483212 C C C C C C C C C C C C G G C C C C C C
3 chr3_115485337 0 115485337 G G G G G G G G G G G G G G G G C G G G
3 chr3_115493007 0 115493007 G G G G G G G G C C C C G G G G G G G G
3 chr3_115523310 0 115523310 C C C C C C C C G G G G C C C C C C C C
3 chr3_115526516 0 115526516 C C C C C C C C G G G G C C C C C C C C
3 chr3_115537369 0 115537369 A C C C C C C C C C C C C C C C C C C C
3 chr3_115556007 0 115556007 C C C C C G C C C C C C C C C C C C C C
3 chr3_115570129 0 115570129 A A A A A A A A C C C C A A A A A A A A
3 chr3_115573062 0 115573062 C C C C C C C C C C C C C C C C G G C C
3 chr3_115579338 0 115579338 A A A A A A A A C C C C A A A A A A A A
3 chr3_115606513 0 115606513 A T T T T T T T T T T T T T T T T T A A
3 chr3_115607264 0 115607264 A A A A A A A A T T T T A A A A A A A A
3 chr3_115637283 0 115637283 G G G G G G G G G G G G T T T T T T G G
3 chr3_115661767 0 115661767 T T T T T T T T T T T T T T A T T T T T
3 chr3_115718710 0 115718710 T T T T T T T T A A A A T T T T T T T T
3 chr3_115765993 0 115765993 G G G G G G G G G G G G G G C C G G G G
3 chr3_115772715 0 115772715 A A A A A A A A C C C C A A A A A A A A
3 chr3_115786517 0 115786517 C C G G C G C C C C C C C C C C C C C C
3 chr3_115789300 0 115789300 A A C C A C A A A A A A A A A A A A A A
3 chr3_115794658 0 115794658 G G G G G G G G G G G G G T G G G G G G
3 chr3_115828167 0 115828167 C C A A A A C C A A A A A A A A A A C C
3 chr3_115829649 0 115829649 G G G G G G G G T T T T G G G G G G G G
3 chr3_115845606 0 115845606 A A A A A A A A C C C C A A A A A A A A
3 chr3_115854485 0 115854485 C C A C C C C C C C C C C C C C C C C C
3 chr3_115883419 0 115883419 A A A A A A A A A T A T A A A A A A A A
3 chr3_115894572 0 115894572 G G G G G G T T G G G G G G G G G G G G
3 chr3_115933321 0 115933321 C C C G C C C C C C C C C C C C C C C C
3 chr3_115949749 0 115949749 G G G G G G G G C G C G G G G G G G G G
3 chr3_115951792 0 115951792 C C C C C C C C C G C G C C C C C C C C
3 chr3_116020429 0 116020429 T T T T T T T T T T T T T T T T G G T T
3 chr3_116021642 0 116021642 T T T T A T T T T T T T T T T T T T T T
3 chr3_116032759 0 116032759 C C G G C C C C C C C C C C C C C C C C
3 chr3_116066195 0 116066195 C C C C C C C C A C A A C C C C C C C C
3 chr3_116077185 0 116077185 A A A A A A A A A A A A A A C C A A A A
3 chr3_116105313 0 116105313 C C C C C G C C C C C C C C C C C C C C
3 chr3_116108754 0 116108754 T T T T T T T T G G G G T T T T T T T T
3 chr3_116125180 0 116125180 C C C C C C C C A A A A C C C C C C C C
3 chr3_116157617 0 116157617 T T T T T T T T T T T T T T G G T T T T
3 chr3_116163928 0 116163928 A A A A A A A A C C C C A A A A A A A A
3 chr3_116208496 0 116208496 G G G G G G C G G G G G G G G G G G G G
3 chr3_116214618 0 116214618 T T T T T T T T T T T T T T T T G G T T
3 chr3_116230124 0 116230124 G G G G G G G G C C C C G G G G G G G G
3 chr3_116263361 0 116263361 A A A A A A A C A A A A A A A A A A A A
3 chr3_116288794 0 116288794 G G G G G G G G G G G G G G C C G G G G
3 chr3_116392181 0 116392181 G G G G C G G G G G G G G G G G G G G G
3 chr3_116406294 0 116406294 C C C C C C C C G G C C C C C C C C C C
3 chr3_116426315 0 116426315 C C C C C C C C A C C C C C C C C C C C
3 chr3_116438866 0 116438866 C C C C C C C C C C A A C C C C C C C C
3 chr3_116476450 0 116476450 G G G G G G G G G G G G C G G G G G G G
3 chr3_116482729 0 116482729 T T T T T T T T T T T T T T G T T T T T
3 chr3_116490825 0 116490825 C G C C C C C G C C C C C C C C C C C C
3 chr3_116513466 0 116513466 T T T T G T T T T T T T T T T T T T T T
3 chr3_116523882 0 116523882 C C G G G G C C C C C C C C C C C C C C
3 chr3_116529402 0 116529402 C C C C C C C C C C C C C C C C A A C C
3 chr3_116532593 0 116532593 G T T T T T G T T T T T T T T T T T G G
3 chr3_116534656 0 116534656 T T T T T T T T T T T T T T G G T T T T
3 chr3_116535262 0 116535262 G G G G G G G G G G G G C G G G G G G G
3 chr3_116570876 0 116570876 G G G G G G G G C C C C G G G G G G G G
3 chr3_116592867 0 116592867 C C C C C G C C C C C C C C C C C C C C
3 chr3_116610118 0 116610118 C C G G G G G G G G G G G G G G G G G G
3 chr3_116633063 0 116633063 C C C C C C C C C C C C C G C C C C C C
3 chr3_116643364 0 116643364 T T T T T T T T G G G G T T T T T T T T
3 chr3_116656517 0 116656517 G G G G G G G G G T T T G G G G G G G G
3 chr3_116690303 0 116690303 C C C C C C C C A A A A C C C C C C C C
3 chr3_116699696 0 116699696 T T T T T T T T G G G G T T T T T T T T
3 chr3_116701457 0 116701457 C C C C C C C C A C C C C C C C C C C C
3 chr3_116770358 0 116770358 C C C C C C C C C C C C C G C C C C C C
3 chr3_116799718 0 116799718 G T G G G G G T G G G G G G G G G G G G
3 chr3_116859946 0 116859946 C C C C C C C C C C C C C C C C A A C C
3 chr3_116867601 0 116867601 T T A A A T T T T T T T T T T T T T T T
3 chr3_116876453 0 116876453 A A A A A A A A A A A A A A A A C C A A
3 chr3_116896649 0 116896649 C C C C C C C C A C C C C C C C C C C C
3 chr3_116899851 0 116899851 C C A A A A C C C C C C C C C C C C C C
3 chr3_116932107 0 116932107 G G C G G G G G G G G G G G G G G G G G
3 chr3_116934399 0 116934399 A A A C A A A A A A A A A A A A A A A A
3 chr3_116986449 0 116986449 C C C C C C C C C C C C C C A A C C C C
3 chr3_116990226 0 116990226 C C C C A A C C C C C C C C C C C C C C
3 chr3_117014451 0 117014451 G G G G G G G G G G C C G G C C G G G G
3 chr3_117023512 0 117023512 G G G G G G G G G G G G G G G G C C G G
3 chr3_117029863 0 117029863 G G G G G G G G G G G G G T G G G G G G
3 chr3_117035220 0 117035220 G G G G G G G G G G G G C C G G G G G G
3 chr3_117055583 0 117055583 T T T T T T T T T T T T T T G T T T T T
3 chr3_117055933 0 117055933 T T T T T T T T T T A A T T T T T T T T
3 chr3_117069525 0 117069525 C C C C C C C C C C C C C G C C C C C C
3 chr3_117109522 0 117109522 G G G G G G G G C C C C G G G G G G G G
3 chr3_117111144 0 117111144 C C C C C C C C A A C C C C C C C C C C
3 chr3_117118376 0 117118376 A C C C C C A C C C C C C C C C C C C C
3 chr3_117145202 0 117145202 C C C C C C C C G G G G C C C C C C C C
3 chr3_117175881 0 117175881 G G C C C C G G G G G G G G G G G G G G
3 chr3_117177761 0 117177761 C C C C C C C C C C C C A C C C C C C C
3 chr3_117192069 0 117192069 A A A A A A A A A A A A A C A A A A A A
3 chr3_117258908 0 117258908 C C C C A A C C C C C C C C C C C C C C
3 chr3_117260396 0 117260396 T T G G G G G T T T T T G G G G G G T T
3 chr3_117291135 0 117291135 C C C C C C C C A A A A C C C C C C C C
3 chr3_117298048 0 117298048 G T G G G G G T G G G G G G G G G G G G
3 chr3_117299063 0 117299063 C C C C C C A C C C C C C C C C C C C C
3 chr3_117301970 0 117301970 T T T T T T A T T T T T T T T T T T T T
3 chr3_117339016 0 117339016 C C G G G G C C C C C C C C C C C C C C
3 chr3_117371168 0 117371168 C C C C C C C C G G G G C C C C C C C C
3 chr3_117416353 0 117416353 T T T T T T T T T T T T G T T T T T T T
3 chr3_117435380 0 117435380 C C C C C C C C C C C C C C C C A A C C
3 chr3_117477090 0 117477090 T T T T T T T T T T G T T T T T T T T T
3 chr3_117479578 0 117479578 C C A A C C C C C C C C C C C C C C C C
3 chr3_117484825 0 117484825 T T T T T T T T T T T T T T T T A A T T
3 chr3_117504486 0 117504486 G G T T T T T T T T T T T T T T T T G G
3 chr3_117520262 0 117520262 C C C C C C C C G G G G C C C C C C C C
3 chr3_117539521 0 117539521 G G G G G G G G G G G G C G G G G G G G
3 chr3_117543214 0 117543214 C C C C C C C C G G C C C C C C C C C C
3 chr3_117599250 0 117599250 T T T T T T T T G G G G T T T T T T T T
3 chr3_117612566 0 117612566 A A A A A A A A A A A A A T A A A A A A
3 chr3_117625282 0 117625282 T T T T G G T T T T T T T T T T T T T T
3 chr3_117724835 0 117724835 C C C C C C C C G G G G C C C C C C C C
3 chr3_117730260 0 117730260 C C C C C C C C G G G G C C C C C C C C
3 chr3_117751639 0 117751639 C C C C C C C C A C C C C C C C C C C C
3 chr3_117752433 0 117752433 T T T T T T T T T T T T T T A A T T T T
3 chr3_117772141 0 117772141 C C C C C C C C C C A A C C C C C C C C
3 chr3_117793373 0 117793373 G G C C C C G G G G G G G G G G G G G G
3 chr3_117803090 0 117803090 G G G G G G G G C C C C G G G G G G G G
3 chr3_117810775 0 117810775 T T G G G G T T G G G G G G G G G G T T
3 chr3_117825304 0 117825304 A A A A A A A A A A A A C C A A A A A A
3 chr3_117825819 0 117825819 G G G G G G G G G G G G G G G G G T G G
3 chr3_117834146 0 117834146 C C C C G G C C C C C C C C C C C C C C
3 chr3_117836164 0 117836164 C C C C C C C C C C C C C G C C C C C C
3 chr3_117865404 0 117865404 T T G G G G T T G G G G T T T T T T T T
3 chr3_117892445 0 117892445 T T T T T T T T T T T T A T T T T T T T
3 chr3_117960825 0 117960825 C C C C C C C C C C C C A A A A A A C C
3 chr3_117996199 0 117996199 G G G G G G G G C C C C G G G G G G G G
3 chr3_118049196 0 118049196 C C C C C C C C C C C C C C C C A A C C
3 chr3_118069769 0 118069769 G G G G G G G G G G G G C G G G G G G G
3 chr3_118080850 0 118080850 T T T T T T T T T T T T G T T T T T T T
3 chr3_118118652 0 118118652 T T T T T T T T T T G G T T T T T T T T
3 chr3_118125282 0 118125282 T T T T T T T T G G G G T T T T T T T T
3 chr3_118136837 0 118136837 G G G G G G G G C C C C G G G G G G G G
3 chr3_118145001 0 118145001 A C C C C C C C C C C C C C C C C C C C
3 chr3_118177960 0 118177960 A A C C C C A A C C C C C C C C C C A A
3 chr3_118211840 0 118211840 T T A A A A T T T T T T T T T T T T T T
3 chr3_118270286 0 118270286 C C C C C C C C C C C C G G G G G G C C
3 chr3_118270685 0 118270685 G G G G G G G G C C C C G G G G G G G G
3 chr3_118274198 0 118274198 A A T T T T T T T T T T T T T T T T A A
3 chr3_118279984 0 118279984 G T G G G G G G G G G G G G G G G G G G
3 chr3_118318117 0 118318117 A A A A A A A A A A A A C C C C C C A A
3 chr3_118334186 0 118334186 T T G G T T T T T T T T T T T T T T T T
3 chr3_118358563 0 118358563 G G T T T T G G G G G G G G G G G G G G
3 chr3_118359900 0 118359900 G G G G G G G G G G G G T T T T G G G G
3 chr3_118376132 0 118376132 C C C C C C C C C C C C C G C C C C C C
3 chr3_118379499 0 118379499 C C C C C C C C A A A A C C C C C C C C
3 chr3_118418962 0 118418962 C C C C C C C C C C C C C C A A C C C C
3 chr3_118470831 0 118470831 G G G G G G G G G G G G G G G G C C G G
3 chr3_118480451 0 118480451 T T A A A A T T T T T T T T T T T T T T
3 chr3_118497747 0 118497747 T T T T T T T T A A A A T T T T T T T T
3 chr3_118506364 0 118506364 T T T T G G T T T T T T T T T T T T T T
3 chr3_118598564 0 118598564 C C C C C C C C C C C C C C C G C C C C
3 chr3_118627037 0 118627037 G G C C C C G G C C C C C C C C C C G G
3 chr3_118643133 0 118643133 A T A A A A A A A A A A A A A A A A A A
3 chr3_118643700 0 118643700 G G G G G G G G G G G G G G G G C C G G
3 chr3_118655923 0 118655923 C C A A A A C C C C C C C C C C C C C C
3 chr3_118657650 0 118657650 C C C C C C C C C C C C C C A A C C C C
3 chr3_118737388 0 118737388 G G G G T T G G G G G G G G G G G G G G
3 chr3_118758748 0 118758748 C C C C C C C C C C C C C G C C C C C C
3 chr3_118793716 0 118793716 C C C C C C C C G G G G C C C C C C C C
3 chr3_118821367 0 118821367 A A A A A A A A A A A A A A A A C C A A
3 chr3_118825723 0 118825723 G G G G G G G G G G G G G G G T G G G G
3 chr3_118853586 0 118853586 T T T T T T T T T T T T T T G G T T T T
3 chr3_118894862 0 118894862 A A A A A A A A A C A A A A A A A A A A
3 chr3_118910504 0 118910504 C C C C C C C C C C C C C G C C C C C C
3 chr3_118912246 0 118912246 C C C C C C C C C C C G C C C C C C C C
3 chr3_118930745 0 118930745 C C A C C C C C C C C C C C C C C C C C
3 chr3_118937297 0 118937297 C C C C C C C C A A A A C C C C C C C C
3 chr3_118937901 0 118937901 G G G G G G G G G G G G G T G G G G G G
3 chr3_118945891 0 118945891 C C C C C C C C C C A A C C C C C C C C
3 chr3_118980503 0 118980503 G T G G G G G G G G G G G G G G G G G G
3 chr3_118981189 0 118981189 G G G T G G G G G G G G G G G G G G G G
3 chr3_118990743 0 118990743 T T G G G G T T G G G G G G G G G G T T
3 chr3_119000230 0 119000230 G G G G G G G G G G G G G G G G C C G G
3 chr3_119019497 0 119019497 G G G G G G G G G G G G G G G T G G G G
3 chr3_119033424 0 119033424 C C C C C C C C G G G G C C C C C C C C
3 chr3_119037886 0 119037886 C G C C C C C C C C C C C C C C C C C C
3 chr3_119071318 0 119071318 C C C C C C C C C C C C G G G G G G C C
3 chr3_119095907 0 119095907 A A A A A A A A A T A A A A A A A A A A
3 chr3_119099626 0 119099626 A A A A A A A A A A A A A C A A A A A A
3 chr3_119110756 0 119110756 G G G G G G G G T T T T G G G G G G G G
3 chr3_119111438 0 119111438 C C C C C C C C A A A A C C C C C C C C
3 chr3_119205824 0 119205824 G G G G G G G G G G G G G G G G T T G G
3 chr3_119225822 0 119225822 G G G G G G G G G G C G G G G G G G G G
3 chr3_119262877 0 119262877 T T T T T T T T A A A A T T T T T T T T
3 chr3_119316048 0 119316048 C C C C C C C C C C A C C C C C C C C C
3 chr3_119317363 0 119317363 G G G G G G G G C C C C G G G G G G G G
3 chr3_119355954 0 119355954 A A A A A A A A A A A A A A A A C C A A
3 chr3_119361497 0 119361497 C C C C C C C C A A A A C C C C C C C C
3 chr3_119371557 0 119371557 C C C C C C C C C C C C C G C C C C C C
3 chr3_119374308 0 119374308 C C C C C C C C C C C C C C C C A C C C
3 chr3_119385894 0 119385894 C C C C C C C C A A A A C C C C C C C C
3 chr3_119387563 0 119387563 G G G G G G G G C C C C G G G G G G G G
3 chr3_119410225 0 119410225 C C C C C C C G C C C C C C C C C C C C
3 chr3_119458880 0 119458880 G G G G G G G G G G G G G G G G C C G G
4 chr4_18159 0 18159 C C C C G G C C C C C C C C C C C C C C
4 chr4_43919 0 43919 A A A A A A A A A A A A A C A A A A A A
4 chr4_54746 0 54746 C C C C C C C G C C C C C C C C C C C C
4 chr4_129826 0 129826 C C C C C C C C C G C C C C C C C C C C
4 chr4_134484 0 134484 C C C G C C C C C C C C C C C C C C C C
4 chr4_146530 0 146530 T T G G G G T T G G G G G G G G G G T T
4 chr4_173080 0 173080 G G G T G G G G G G G G G G G G G G G G
4 chr4_194823 0 194823 T T T T T T T T G G G G T T T T T T T T
4 chr4_221601 0 221601 T T T T T T T T T T G T T T T T T T T T
4 chr4_228697 0 228697 A A C C A C A A A A A A C C C C C C A A
4 chr4_248130 0 248130 G G T T T T G G T T T T T T T T T T G G
4 chr4_257922 0 257922 C C C C C C C C A A A A C C C C C C C C
4 chr4_273463 0 273463 T T T T T T T T T T T T G G T T T T T T
4 chr4_286042 0 286042 G G G G G G G G T T T T G G G G G G G G
4 chr4_302251 0 302251 G G G G G G G G G G G G G G G G T T G G
4 chr4_322697 0 322697 C C C C C C C C C C C C C C G G C C C C
4 chr4_332210 0 332210 T T T T T T T T G G G G T T T T T T T T
4 chr4_334885 0 334885 A A A A A A A A T T T T A A A A A A A A
4 chr4_338713 0 338713 C C C C C C C C C C C C C C A A C C C C
4 chr4_362101 0 362101 C C C C C C C C C C C C C C C C G G C C
4 chr4_373134 0 373134 A A A A A A A A T T T T A A A A A A A A
4 chr4_420290 0 420290 T T T T T T T T A A A A T T T T T T T T
4 chr4_423097 0 423097 A C C C C C C C C C C C C C C C C C C C
4 chr4_440114 0 440114 G G C G C C G G G G G G G G G G G G G G
4 chr4_445176 0 445176 C C C C C C C C C G G G C C C C C C C C
4 chr4_478784 0 478784 C C C C C C C C C C C C C C C C C G C C
4 chr4_494307 0 494307 T T G G G T T T T T T T T T T T T T T T
4 chr4_506873 0 506873 G G G G G G G G G G G G G G G G C G G G
4 chr4_513575 0 513575 A C C C C C C C C C C C C C C C C C C C
4 chr4_570226 0 570226 C C C C C C C C C C C C C C C C A C C C
4 chr4_576401 0 576401 G G G G G G G G G G G G G T G G G G G G
4 chr4_587992 0 587992 A A A A A A A A A A A A A A A A A C A A
4 chr4_589640 0 589640 A A A A C C A A A A A A A A A A A A A A
4 chr4_590192 0 590192 G G C C G G G G G G G G G G G G G G G G
4 chr4_601183 0 601183 T T G T T T T T T T T T T T T T T T T T
4 chr4_605307 0 605307 C C C C C C C C C C C C C C C C G G C C
4 chr4_642044 0 642044 T T T T T T T T T T T T A T T T T T T T
4 chr4_652414 0 652414 G G G G G G G G T T T T G G G G G G G G
4 chr4_656781 0 656781 G G G G G G G G G G G G G G G G C C G G
4 chr4_684930 0 684930 G G G G G G G G G T G G G G G G G G G G
4 chr4_685433 0 685433 G G G G G G G G G G G G G G G G C C G G
4 chr4_701877 0 701877 A A A A A A A A A T A A A A A A A A A A
4 chr4_727659 0 727659 A A A A A A A T A A A A A A A A A A A A
4 chr4_742648 0 742648 A A A A A A A A A T A T A A A A A A A A
4 chr4_760531 0 760531 C C C C C C C C C C C C A C C C C C C C
4 chr4_768671 0 768671 G G G G G G G G T T T T G G G G G G G G
4 chr4_802293 0 802293 G G G G G G G G G G G G G G G G G T G G
4 chr4_824761 0 824761 T T T T T T T T G T T T T T T T T T T T
4 chr4_836217 0 836217 A A A A A A A A T T T T A A A A A A A A
4 chr4_901686 0 901686 C C C C C C C C C C C C A A C C C C C C
4 chr4_922140 0 922140 G G C G G G G G G G G G G G G G G G G G
4 chr4_931137 0 931137 C C C C C C C C A C C C C C C C C C C C
4 chr4_945383 0 945383 T T T T A T T T T T T T T T T T T T T T
4 chr4_951081 0 951081 C C C G C C C C C C C C C C C C C C C C
4 chr4_958841 0 958841 C C C C C C C C C C C C A A C C C C C C
4 chr4_959322 0 959322 G G G G C G G G G G G G G G G G G G G G
4 chr4_961512 0 961512 A A A A A A A A A A A A A A A A A C A A
4 chr4_978289 0 978289 C C C C C C C C C C C C C C C C A A C C
4 chr4_1013979 0 1013979 G G G G C G G G G G G G G G G G G G G G
4 chr4_1020170 0 1020170 A A A A A C A A A A A A A A A A A A A A
4 chr4_1024432 0 1024432 T T T T T T T T G G G G T T T T T T T T
4 chr4_1028819 0 1028819 T T T T T T T T T T T T T T T T G T T T
4 chr4_1048244 0 1048244 G G G G G G G G C C C C G G G G G G G G
4 chr4_1065141 0 1065141 G G G G G G G G C C C C G G G G G G G G
4 chr4_1065925 0 1065925 T T T T T T T T T T T T A T T T T T T T
4 chr4_1071179 0 1071179 T T T T T T T T A A A A T T T T T T T T
4 chr4_1075128 0 1075128 G G G G G G G G T T T T G G G G G G G G
4 chr4_1094551 0 1094551 T T T T G T T T T T T T T T T T T T T T
4 chr4_1108846 0 1108846 T T T T G T T T T T T T T T T T T T T T
4 chr4_1129300 0 1129300 C C C C C C C C G G G G C C C C C C C C
4 chr4_1133378 0 1133378 C C C C C C C C G G G G C C C C C C C C
4 chr4_1135284 0 1135284 A C A A A A A A A A A A A A A A A A C C
4 chr4_1149597 0 1149597 G G G G G G G G T T T T G G G G G G G G
4 chr4_1152728 0 1152728 G G G G G G G G G G G G C C G G G G G G
4 chr4_1156031 0 1156031 T T T T T T T T T T T T T T G G T T T T
4 chr4_1179864 0 1179864 C C C C C C C C C C C C C C G G C C C C
4 chr4_1180135 0 1180135 C C C C C C C C C G C C C C C C C C C C
4 chr4_1183694 0 1183694 C C C C C C C C C C C C C G C C C C C C
4 chr4_1186077 0 1186077 C C A A A A C C C C C C C C C C C C C C
4 chr4_1212560 0 1212560 A A T T T T A A T T T T T T T T T T A A
4 chr4_1236406 0 1236406 A A A A A A A A T T T T A A A A A A A A
4 chr4_1236578 0 1236578 C C C C C C C C G G G G C C C C C C C C
4 chr4_1248485 0 1248485 G G G G G G G G T T T T G G G G G G G G
4 chr4_1254420 0 1254420 G G G G G G C G G G G G G G G G G G G G
4 chr4_1275904 0 1275904 A A A A A A A A A A A A A A C C A A A A
4 chr4_1311175 0 1311175 G G G G G T G G T T T T G G G G G G G G
4 chr4_1339091 0 1339091 C C C C C C A C C C C C C C C C C C C C
4 chr4_1342016 0 1342016 T T G G G G T T G G G G T T T T T T T T
4 chr4_1348631 0 1348631 A A A A A A A A A A A T A A A A A A A A
4 chr4_1369562 0 1369562 G G G G G G G G G G C G G G G G G G G G
4 chr4_1379323 0 1379323 T T T T T T T T T T T T G T T T T T T T
4 chr4_1436737 0 1436737 T T T T T T T T G G G G T T T T T T T T
4 chr4_1439092 0 1439092 G G G G G G G G C C C C G G G G G G G G
4 chr4_1456354 0 1456354 G G G G G G G G G G G G T T G G G G G G
4 chr4_1482224 0 1482224 T T T T T T T T A T T T T T T T T T T T
4 chr4_1515902 0 1515902 A A A A A A A A C C C C A A A A A A A A
4 chr4_1566890 0 1566890 T T T T T T T T A T A A T T T T T T T T
4 chr4_1637294 0 1637294 C C C C C C C C C G C G C C C C C C C C
4 chr4_1642472 0 1642472 G G G G G G G G G G G G G G G G T T G G
4 chr4_1658847 0 1658847 T T T T T T T T G G G T T T T T T T T T
4 chr4_1688472 0 1688472 G G G G G G G G G G G G G G G G T T G G
4 chr4_1722997 0 1722997 C C C C C C C C C C A A C C C C C C C C
4 chr4_1741732 0 1741732 A A A A A A A A T T T T A A A A A A A A
4 chr4_1760921 0 1760921 C C C C C C C C A A A A A A A A A A C C
4 chr4_1761941 0 1761941 T T A A A T T T T T T T A A A A A A T T
4 chr4_1762213 0 1762213 A A A A A A A A T T T T A A A A A A A A
4 chr4_1770352 0 1770352 G G G G G G G G T T T T G G G G G G G G
4 chr4_1828572 0 1828572 A A A A A C A A A A A A A A A A A A A A
4 chr4_1840088 0 1840088 T T T T T T T T T T T T A T T T T T T T
4 chr4_1852478 0 1852478 T T T T T T T T T T T T A A A A A A T T
4 chr4_1857324 0 1857324 A A A A A A A A T T T T A A A A A A A A
4 chr4_1886894 0 1886894 A A A A A A A A C C C C A A A A A A A A
4 chr4_1901814 0 1901814 G G G G G G G G G G G G G G G G C G G G
4 chr4_1938161 0 1938161 C C G G G G C C C C C C G G G G G G C C
4 chr4_1949448 0 1949448 C C C C C C C C C G C C C C C C C C C C
4 chr4_1951270 0 1951270 T T T T T T T T A A A A T T T T T T T T
4 chr4_1958936 0 1958936 C C C C C C C C C C C C C C A C C C C C
4 chr4_1963021 0 1963021 T T T T T T T T T T T T A T A A T T T T
4 chr4_1981304 0 1981304 A A A A A A A A A A A A A A A A C C A A
4 chr4_1981379 0 1981379 A A A A A A A A A A A A A A A A A T A A
4 chr4_2019480 0 2019480 G G G G G G G G T T T T G G G G G G G G
4 chr4_2036195 0 2036195 G G G G G G G G G G G G G T G G G G G G
4 chr4_2066138 0 2066138 A A A C A A A A A A A A A A A A A A A A
4 chr4_2130719 0 2130719 C C C G G G C C C C C C C C C C C C C C
4 chr4_2141361 0 2141361 A A A T A A A A A A A A A A A A A A A A
4 chr4_2255685 0 2255685 T T T T T T T T T T T T T T G G T T T T
4 chr4_2272304 0 2272304 T T T T A T T T T T T T T T T T T T T T
4 chr4_2278592 0 2278592 T T G G G G T T T T T T T T T T T T T T
4 chr4_2282261 0 2282261 G G G G G G G G C C C C G G G G G G G G
4 chr4_2308250 0 2308250 G G T T G G G G G G G G G G G G G G G G
4 chr4_2339013 0 2339013 A A A A A A A A A T A A A A A A A A A A
4 chr4_2348138 0 2348138 C C C C C C C C G G G G C C C C C C C C
4 chr4_2351586 0 2351586 T T T T T T T T T T T T T T T T G T T T
4 chr4_2360165 0 2360165 G G G G G G G G C C C C G G G G G G G G
4 chr4_2363575 0 2363575 A A A A A A A A A A A A C C A A A A A A
4 chr4_2391174 0 2391174 G G G G G T G G G G G G G G G G G G G G
4 chr4_2396477 0 2396477 C C C C C C C C C C C C C C A A C C C C
4 chr4_2409540 0 2409540 G G G G G G G G G G G G G T G G G G G G
4 chr4_2424080 0 2424080 G G G G T T G G T T T T T T T T T T G G
4 chr4_2425184 0 2425184 G G G G G G G G G G G G C C G G G G G G
4 chr4_2430282 0 2430282 T T T T T T T T T T T T T T T T G T T T
4 chr4_2441059 0 2441059 C C C C C C C C C C C C C G C C C C C C
4 chr4_2441203 0 2441203 C C C C C C C C C C C C C C C C C G C C
4 chr4_2447737 0 2447737 C C C C C C C C C C C C C G C C C C C C
4 chr4_2450641 0 2450641 A A A A A A A A T T T T A A A A A A A A
4 chr4_2460473 0 2460473 C C C C C G C C C C C C C C C C C C C C
4 chr4_2485169 0 2485169 T T T T T T A T T T T T T T T T T T T T
4 chr4_2487736 0 2487736 C C C C C C C C C G C G C C C C C C C C
4 chr4_2499710 0 2499710 C C C C C C C C C C C C C G C C C C C C
4 chr4_2521175 0 2521175 A A A A A A A A A A A A A C A A A A A A
4 chr4_2528093 0 2528093 C C C C C C C C C C C C G G C C C C C C
4 chr4_2535785 0 2535785 T T T T T T T T T T T T G T G G T T T T
4 chr4_2551845 0 2551845 A A A A A A A A C C C C A A A A A A A A
4 chr4_2552040 0 2552040 A A A A A A A A A A A C A A A A A A A A
4 chr4_2555666 0 2555666 G G G G G T G G G G G G G G G G G G G G
4 chr4_2564933 0 2564933 G G G G G G G G G G G T G G G G G G G G
4 chr4_2583522 0 2583522 A A A A A A A A C C C C A A A A A A A A
4 chr4_2591825 0 2591825 T T T T T T T T T T T T G G T T T T T T
4 chr4_2613630 0 2613630 G G G G G G G G C C C C G G G G G G G G
4 chr4_2631739 0 2631739 A A C C A A A A A A A A A A A A A A A A
4 chr4_2634956 0 2634956 G G G G G G G G C G G G G G G G G G G G
4 chr4_2640096 0 2640096 G G G G G G G G G G G G G G C C G G G G
4 chr4_2653354 0 2653354 C C C C C C C C C G C C C C C C C C C C
4 chr4_2731326 0 2731326 A A A C A A A A A A A A A A A A A A A A
4 chr4_2756297 0 2756297 G G G G G G C G G G G G G G G G G G C C
4 chr4_2781174 0 2781174 G G G G G G G G G G G G C C G G G G G G
4 chr4_2790028 0 2790028 C C C C A C C C C C C C C C C C C C C C
4 chr4_2813421 0 2813421 G G G G G G G G G T G G G G G G G G G G
4 chr4_2848102 0 2848102 A A T T T T A A T T T T T T T T T T A A
4 chr4_2868844 0 2868844 C C C C C C C C C C C C C C C C G G C C
4 chr4_2875067 0 2875067 G G C C C C G G C C C C C C C C C C G G
4 chr4_2879723 0 2879723 C C A C C C C C C C C C C C C C C C C C
4 chr4_2883714 0 2883714 G G G G G G G G T T T T G G G G G G G G
4 chr4_2884193 0 2884193 G G G G G G G G G G C G G G G G G G G G
4 chr4_2886536 0 2886536 C C C C C C C C C C C C A A C C C C C C
4 chr4_2928008 0 2928008 T T T T T T T T T T A T T T T T T T T T
4 chr4_3001932 0 3001932 C C G G G G G G G G G G G G G G G G G G
4 chr4_3016071 0 3016071 T T T T T T A T T T T T T T T T T T T T
4 chr4_3017870 0 3017870 A A A A A A A A T T T T A A A A A A A A
4 chr4_3034360 0 3034360 G G G G G G G G T T T T G G G G G G G G
4 chr4_3044891 0 3044891 A A A A A A A A T T T T A A A A A A A A
4 chr4_3053440 0 3053440 C C C C C G C C C C C C C C C C C C C C
4 chr4_3073094 0 3073094 G G T T G T G G G G G G G G G G G G G G
4 chr4_3101055 0 3101055 C C C C C C C C C C C C G G C C C C C C
4 chr4_3133503 0 3133503 G G G G G G G G G G G G G G G G C G G G
4 chr4_3181775 0 3181775 C C C C C C C C C C C C G G C C C C C C
4 chr4_3184745 0 3184745 C C G G G G C C C C C C C C C C C C C C
4 chr4_3198178 0 3198178 G G C C C C G G C C C C C C C C C C G G
4 chr4_3203798 0 3203798 G G C C C C G G G G G G G G G G G G G G
4 chr4_3205511 0 3205511 A A A A A A A A T T T T A A A A A A A A
4 chr4_3226482 0 3226482 G G G G G T G G G G G G G G G G G G G G
4 chr4_3292006 0 3292006 C C C C C C C C A A A A C C C C C C C C
4 chr4_3322116 0 3322116 T T G G T T T T T T T T T T T T T T T T
4 chr4_3328595 0 3328595 G G C C C C C G C C C C C C C C C C G G
4 chr4_3331901 0 3331901 T T T T T T T T T T T T T T T T G G T T
4 chr4_3334980 0 3334980 G G C C G G G G G G G G G G G G G G G G
4 chr4_3335332 0 3335332 G G G G G G G G C C C C G G G G G G G G
4 chr4_3346470 0 3346470 G G G G C G G G G G G G G G G G G G G G
4 chr4_3363883 0 3363883 A A A A A C A A A A A A A A A A A A A A
4 chr4_3366909 0 3366909 C C C C C C C C G G G G C C C C C C C C
4 chr4_3436848 0 3436848 A A A A A A A A C C C C A A A A A A A A
4 chr4_3440771 0 3440771 G G G G G G G G G G G G G T G G G G G G
4 chr4_3465584 0 3465584 G G G G G G G G T T T T G G G G G G G G
4 chr4_3490596 0 3490596 T T T T T T A T T T T T T T T T T T T T
4 chr4_3491662 0 3491662 C C C C C C C C A C A A C C C C C C C C
4 chr4_3507653 0 3507653 C C C C G G C C C C C C C C C C C C C C
4 chr4_3531989 0 3531989 A A A T A A A A A A A A A A A A A A A A
4 chr4_3577957 0 3577957 C C C C C C C G C C C C C C C C C C C C
4 chr4_3599135 0 3599135 A A T T A A A A A A A A A A A A A A A A
4 chr4_3613488 0 3613488 A A A A A A A A A A A A A C A A A A A A
4 chr4_3630788 0 3630788 A A A A A A A A A A A A A A A A A T A A
4 chr4_3634454 0 3634454 T T T T T T T T T T T T A T T T T T T T
4 chr4_3645233 0 3645233 A A A T A A A A A A A A A A A A A A A A
4 chr4_3665874 0 3665874 G G C C C C G G G G G G G G G G G G G G
4 chr4_3670669 0 3670669 A A T T T T A A A A A A A A A A A A A A
4 chr4_3745271 0 3745271 A A A A A A A A C C C C A A A A A A A A
4 chr4_3792909 0 3792909 T T T T T T T T A A A A T T T T T T T T
4 chr4_3810513 0 3810513 G G G G G G G G C G C C G G G G G G G G
4 chr4_3824579 0 3824579 G G G G G G G G G G G G G T G G G G G G
4 chr4_3835591 0 3835591 C C C C C C C C C C C C C C G G C C C C
4 chr4_3850875 0 3850875 C C C C C G C C C C C C C C C C C C C C
4 chr4_3879156 0 3879156 G G G G G G G G G T G G G G G G G G G G
4 chr4_3916491 0 3916491 G G G G G G G G T T T T G G G G G G G G
4 chr4_3949140 0 3949140 T T T T T T T T T T T T G T T T T T T T
4 chr4_3949187 0 3949187 G T T T T T T T T T T T T T T T T T G G
4 chr4_3951129 0 3951129 A A A A A A A A T T A T A A A A A A A A
4 chr4_3973135 0 3973135 G G G G G G G G G G G G C C G G G G G G
4 chr4_3983182 0 3983182 G G G G G G G G G G G G G T G G G G G G
4 chr4_4000407 0 4000407 T T T T T T T T G T G G T T T T T T T T
4 chr4_4005740 0 4005740 A A A A A A A A A A A C A A A A A A A A
4 chr4_4005874 0 4005874 C C G G G G C C C C C C C C C C C C C C
4 chr4_4041736 0 4041736 A A A A A A A A A A A A A A C C A A A A
4 chr4_4081982 0 4081982 C C C C C C C C C G C C C C C C C C C C
4 chr4_4091157 0 4091157 A A A A A A A A A C C C A A A A A A A A
4 chr4_4091584 0 4091584 G G G G G G C G G G G G G G G G G G G G
4 chr4_4098853 0 4098853 C G G G G G G G G G G G G G G G G G G G
4 chr4_4130234 0 4130234 C C C C C G C C C C C C C C C C C C C C
4 chr4_4163920 0 4163920 C C C C C C C C A A A A C C C C C C C C
4 chr4_4211798 0 4211798 T T T T T T G T T T T T T T T T T T T T
4 chr4_4214617 0 4214617 C C C C C G C C C C C C C C C C C C C C
4 chr4_4228108 0 4228108 C C C C C C C C C C C C A C C C C C C C
4 chr4_4274174 0 4274174 T T T T T T T T T T T T T T T T G G T T
4 chr4_4287307 0 4287307 G G G G G G G G C C C C G G G G G G G G
4 chr4_4290299 0 4290299 C C A C A C C C C C C C A C A A C C C C
4 chr4_4294697 0 4294697 A A A A A A A A T T T T A A A A A A A A
4 chr4_4333772 0 4333772 A A A A A A A A C C C C A A A A A A A A
4 chr4_4337350 0 4337350 C C C C C C A C C C C C C C C C C C A A
4 chr4_4348067 0 4348067 T T T T T T T T G G G G T T T T T T T T
4 chr4_4353321 0 4353321 C C C C C C C G C C C C C C C C C C C C
4 chr4_4383459 0 4383459 G G G G G G G G G G G G C G G G C C G G
4 chr4_4396278 0 4396278 C C C C C C C C C G C C C C C C C C C C
4 chr4_4410999 0 4410999 T T G G G G T T G G G G G G G G G G T T
4 chr4_4412675 0 4412675 T T T T T T T T T T T T T T A A T T T T
4 chr4_4422405 0 4422405 A A A A A A A A A A A C A A A A A A A A
4 chr4_4449851 0 4449851 C C C C C C C C C C C C G G C C C C C C
4 chr4_4465267 0 4465267 A A A A A A A A A T T T A A A A A A A A
4 chr4_4475013 0 4475013 A C A A A A A A A A A A A A A A A A A A
4 chr4_4478955 0 4478955 G G G G G G G G T T T T G G G G G G G G
4 chr4_4480208 0 4480208 G G G G G T G G G G G G G G G G G G G G
4 chr4_4486760 0 4486760 A A A A A A A A A A A A A A A A T T A A
4 chr4_4489223 0 4489223 T T T T T T T T G T T T T T T T T T T T
4 chr4_4492738 0 4492738 A A A A A A A A T T T T A A A A A A A A
4 chr4_4501064 0 4501064 T T T T T T T T G G G G T T T T T T T T
4 chr4_4501088 0 4501088 T T T T T T G T T T T T T T T T T T G G
4 chr4_4507118 0 4507118 T T T T T T T T T T T T G T T T G G T T
4 chr4_4544376 0 4544376 C C C C C C C C A C C C C C C C C C C C
4 chr4_4548431 0 4548431 A A A A A A A A A A A A A A A C A A A A
4 chr4_4552908 0 4552908 C C C C A C C C C C C C C C C C C C C C
4 chr4_4573586 0 4573586 T T T T T T T T G G G G T T T T T T T T
4 chr4_4574707 0 4574707 A A A A A A A A A A A A C C A A A A A A
4 chr4_4583762 0 4583762 T T T T T T T T T T T T A A T T T T T T
4 chr4_4619473 0 4619473 C C C C C C C C C C C C G G C C C C C C
4 chr4_4659847 0 4659847 G G T T G G G G G G G G G G G G G G G G
4 chr4_4660375 0 4660375 C C A C C C C C C C C C C C C C C C C C
4 chr4_4661038 0 4661038 G G G G G G G G G G G G G G G G C C G G
4 chr4_4678915 0 4678915 A C C C C C C C C C C C C C C C C C A A
4 chr4_4703464 0 4703464 T T T T T T A A T T T T T T T T T T T T
4 chr4_4707996 0 4707996 T T T T T T T T T T T T T T T T G G T T
4 chr4_4716972 0 4716972 A A A A A A A A A A A A A A A A C C A A
4 chr4_4805888 0 4805888 A A A A A A A A A A A T A A A A A A A A
4 chr4_4814994 0 4814994 T T T T T T A T T T T T T T T T T T T T
4 chr4_4817693 0 4817693 A A A A A A A A C C C C A A A A A A A A
4 chr4_4868756 0 4868756 A A C C A A A A A A A A A A A A A A A A
4 chr4_4882322 0 4882322 G G G G G G G G G G G T G G G G G G G G
4 chr4_4888794 0 4888794 G G G G G G G G G G G T G G G G G G G G
4 chr4_4890328 0 4890328 A A A A A A A A A A A A A A T T A A A A
4 chr4_4916380 0 4916380 A A A A A A A A A A A A C C A A A A A A
4 chr4_4939987 0 4939987 C C C C C C C C C C A C C C C C C C C C
4 chr4_4949917 0 4949917 C C C C C C C C G G C G C C C C C C C C
4 chr4_4976016 0 4976016 C C C C C C C C A A A A C C C C C C C C
4 chr4_4981817 0 4981817 A A A A C C C C A A A A A A A A A A A A
4 chr4_5012520 0 5012520 T T T T T T T T T T T T G T T T T T T T
4 chr4_5018009 0 5018009 C C C C C C C C C C C C C C C C A A C C
4 chr4_5025014 0 5025014 C G G G G G G G G G G G G G G G G G G G
4 chr4_5027140 0 5027140 G G G G G G G T G G G G G G G G G G G G
4 chr4_5042127 0 5042127 G G G G G G G G G G C G G G G G G G G G
4 chr4_5044920 0 5044920 G G G G G G G G G G G G G T G G G G G G
4 chr4_5123547 0 5123547 G G G G G G G G C C C C C C C C C C G G
4 chr4_5131582 0 5131582 C C C C C C C C C C C C C C C G C C C C
4 chr4_5141878 0 5141878 G G G G G G G G T T T T G G G G G G G G
4 chr4_5153439 0 5153439 G G T T T T G G T T T T T T T T T T G G
4 chr4_5156631 0 5156631 G G G G G T G G G G G G G G G G G G G G
4 chr4_5158403 0 5158403 C C C C C C C C C C C C A A C C C C C C
4 chr4_5163475 0 5163475 A A A A A A A A C C C C A A A A A A A A
4 chr4_5169281 0 5169281 G G G G G G G G G G G G G G G G T T G G
4 chr4_5181781 0 5181781 T T T T T T T T T T A T T T T T T T T T
4 chr4_5188359 0 5188359 C C C C C C C C G G G G C C C C C C C C
4 chr4_5204541 0 5204541 T T T T T T G T T T T T T T T T T T T T
4 chr4_5205543 0 5205543 A A A C C C A A A A A A A A A A A A A A
4 chr4_5241599 0 5241599 C C C C C G C C C C C C C C C C C C C C
4 chr4_5256642 0 5256642 C C G G C C C C C C C C C C C C C C C C
4 chr4_5276700 0 5276700 C C A C C C C C C C C C C C C C C C C C
4 chr4_5277217 0 5277217 T T T T T T T T G T T T T T T T T T T T
4 chr4_5295850 0 5295850 A A A A A A A A A A A A A A A C A A A A
4 chr4_5302048 0 5302048 G G G G G G G G G G G G C G G G G G G G
4 chr4_5313334 0 5313334 T T T T T T T T T T T T T T T T A A T T
4 chr4_5322057 0 5322057 A A C C C C A A A A A A A A A A A A A A
4 chr4_5326567 0 5326567 A A A A A A A A C C C C A A A A A A A A
4 chr4_5341444 0 5341444 A A A A A A A A A A A A A C A A A A A A
4 chr4_5344283 0 5344283 C G C C C C C C C C C C C C C C C C C C
4 chr4_5360811 0 5360811 C C C C C C C C C C C C C C C C A A C C
4 chr4_5360951 0 5360951 C C C C C C C C C C C C C C C C C G C C
4 chr4_5380885 0 5380885 G G G G G G G G C C C C G G G G G G G G
4 chr4_5389155 0 5389155 T T T T T T T T G G G G T T T T T T T T
4 chr4_5406792 0 5406792 G G G G G G G G G G G G G G C G G G G G
4 chr4_5426150 0 5426150 G G G G G G G G G T G G G G G G G G G G
4 chr4_5432702 0 5432702 T T T T G T T T T T T T T T T T T T T T
4 chr4_5434321 0 5434321 A A A C A A A A A A A A A A A A A A A A
4 chr4_5435650 0 5435650 T T T T G T T T T T T T T T T T T T T T
4 chr4_5499467 0 5499467 G T T T T T T T T T T T T T T T T T T T
4 chr4_5505708 0 5505708 C C C C C C C C C C C C A C C C C C C C
4 chr4_5515412 0 5515412 C C C C C C C C C C C C C C C C C G C C
4 chr4_5521153 0 5521153 G G G G G G G G G G G T G G G G G G G G
4 chr4_5564231 0 5564231 C C C C C C C C A C A C C C C C C C C C
4 chr4_5565045 0 5565045 C C C C C C C C A C C C C C C C C C C C
4 chr4_5592347 0 5592347 G G G G G G G G G G G G G G G G T T G G
4 chr4_5608880 0 5608880 T T T T T T T T T T T T T T A T T T T T
4 chr4_5620073 0 5620073 C C C C C C C C A A A A C C C C C C C C
4 chr4_5648661 0 5648661 C C C C A C C C C C C C C C C C C C C C
4 chr4_5666206 0 5666206 G G G G G G G G G G G G G G G G C C G G
4 chr4_5670564 0 5670564 A A A A A A A A T T T T A A A A A A A A
4 chr4_5691680 0 5691680 A A A A A A A A C C C C A A A A A A A A
4 chr4_5722203 0 5722203 G G C C G G G G G G G G G G G G G G G G
4 chr4_5732307 0 5732307 T T T T T T T T A A A A T T T T T T T T
4 chr4_5741759 0 5741759 T T T T T T T T A T T T T T T T T T T T
4 chr4_5783744 0 5783744 C G G G G G C C G G G G G G G G G G C C
4 chr4_5788095 0 5788095 T T A A T T T T T T T T T T T T T T T T
4 chr4_5816306 0 5816306 T T T T T T G G T T T T T T T T T T T T
4 chr4_5843844 0 5843844 T T T T T T T T A A A A T T T T T T T T
4 chr4_5845383 0 5845383 T T T T T T T T T T T T A T T T T T T T
4 chr4_5886875 0 5886875 A A A T A A A A A A A A A A A A A A A A
4 chr4_5887151 0 5887151 T T T T T T T T G G G G T T T T T T T T
4 chr4_5910658 0 5910658 T T T T T T G G T T T T T T T T T T T T
4 chr4_5910969 0 5910969 A A A A A A C C A A A A A A A A A A A A
4 chr4_5911747 0 5911747 C C C C C C C C C G C C C C C C C C C C
4 chr4_5921658 0 5921658 C C C C C C C C C C C C G G C C C C C C
4 chr4_5936322 0 5936322 C C C C C C C C A A A A C C C C C C C C
4 chr4_5947082 0 5947082 G G G G G G G G G G G G G G T T G G G G
4 chr4_5955614 0 5955614 G G G G G G G G C C C C G G G G G G G G
4 chr4_5962576 0 5962576 A A A A A C A A A A A A A A A A A A A A
4 chr4_5967993 0 5967993 A A A A A A A A C C C C A A A A A A A A
4 chr4_5968767 0 5968767 C C C C C G C C C C C C C C C C C C C C
4 chr4_5977735 0 5977735 G G G G G G G G G G G G G T G G G G G G
4 chr4_5983539 0 5983539 G G G G G T G G G G G G G G G G G G G G
4 chr4_5992088 0 5992088 A A A A A A A A C C A A A A A A A A A A
4 chr4_6001919 0 6001919 G G G G G G G G G G G G G G C C G G G G
4 chr4_6014156 0 6014156 G G C C G G G G G G G G G G G G G G G G
4 chr4_6026937 0 6026937 G G G G G G G G G G G G C G G G G G G G
4 chr4_6052016 0 6052016 C G G G G G G G G G G G G G G G G G C C
4 chr4_6066246 0 6066246 G G G G G G G G C C C G G G G G G G G G
4 chr4_6079698 0 6079698 C C C C C C C C C C C G C C C C C C C C
4 chr4_6089674 0 6089674 G G G G C G G G G G G G G G G G G G G G
4 chr4_6090748 0 6090748 G T G G G G G G G G G G G G G G G G G G
4 chr4_6111748 0 6111748 G G G G G G C C G G G G G G G G G G G G
4 chr4_6126301 0 6126301 T T A A A A T T T T T T T T T T T T T T
4 chr4_6130740 0 6130740 T T A A A A T T A A A A A A A A A A T T
4 chr4_6156203 0 6156203 C C C G C C C C C C C C C C C C C C C C
4 chr4_6160267 0 6160267 G G G G G G G G T T T T G G G G G G G G
4 chr4_6171723 0 6171723 G G G G G T G G T T T T G G G G G G G G
4 chr4_6182999 0 6182999 G T T T T T G G T T T T T T T T T T T T
4 chr4_6186299 0 6186299 T T G G G G T T G G G G G G G G G G T T
4 chr4_6187480 0 6187480 C C C C C C C C C C C C C C A A C C C C
4 chr4_6188135 0 6188135 G G T T G G G G G G G G G G G G G G G G
4 chr4_6201109 0 6201109 G G G G G T G G G G G G G G G G G G G G
4 chr4_6207117 0 6207117 A A A A T T A A T T T T T T T T A A A A
4 chr4_6216717 0 6216717 C C C C C C C C G G G G C C C C C C C C
4 chr4_6217149 0 6217149 T T T T T T T T G G G G T T T T T T T T
4 chr4_6219541 0 6219541 A A A A A A A A A A A A A C A A A A A A
4 chr4_6233376 0 6233376 A A A A A A A A T T T T A A A A A A A A
4 chr4_6236802 0 6236802 G G G G G G G G C C C G G G G G G G G G
4 chr4_6245287 0 6245287 A A A A A T A A A A A A A A A A A A A A
4 chr4_6284994 0 6284994 C C C C C C C C C C A C C C C C C C C C
4 chr4_6294317 0 6294317 C C C C C C C C C G C C C C C C C C C C
4 chr4_6299766 0 6299766 C C C C C C C C C C C C G G C C C C C C
4 chr4_6330916 0 6330916 C C C C C C C C G G C C C C C C C C C C
4 chr4_6354583 0 6354583 A A A A A C A A A A A A A A A A A A A A
4 chr4_6366792 0 6366792 T T T T T T T T T T T T G T T T T T T T
4 chr4_6398946 0 6398946 T T T T T T G T T T T T T T T T T T T T
4 chr4_6408224 0 6408224 T T T T T T T T A A A A T T T T T T T T
4 chr4_6423387 0 6423387 A A A A A A A A A A A A T T T T A A A A
4 chr4_6424518 0 6424518 C C C C C C C C C G C C C C C C C C C C
4 chr4_6427773 0 6427773 T T T T T T T T A T T T T T T T T T T T
4 chr4_6439728 0 6439728 C C C C C C C C A A A A C C C C C C C C
4 chr4_6448006 0 6448006 G G T T T T G G T T T T G G G G G G G G
4 chr4_6452684 0 6452684 G G G G G G G G G G G G T T T T T T G G
4 chr4_6468267 0 6468267 T T T T T T T T T T A A T T T T T T T T
4 chr4_6483636 0 6483636 C C C C C C C C C C C C C C A C C C C C
4 chr4_6483920 0 6483920 T T T T T T T T T T T T G T T T T T T T
4 chr4_6519969 0 6519969 C C C C C C C C C C C C C C C C G G C C
4 chr4_6527414 0 6527414 C C C C C C C C C C C C C C C C A A C C
4 chr4_6532077 0 6532077 G G G G G G G G G G G G G G C C G G G G
4 chr4_6548793 0 6548793 G G G G G G G G T T T T G G G G G G G G
4 chr4_6582240 0 6582240 C C C C C C C C A C C C C C C C C C C C
4 chr4_6595529 0 6595529 A T T T T T T T T T T T T T T T T T T T
4 chr4_6602819 0 6602819 G G G G G G G G C C C C C C C C C C G G
4 chr4_6604040 0 6604040 A A C C C C A A C C C C C C C C C C A A
4 chr4_6632958 0 6632958 A C C C C C A A C C C C C C C C C C A A
4 chr4_6644572 0 6644572 A A A A A A A A T T T T A A A A A A A A
4 chr4_6646097 0 6646097 A A A A A A A A C C C C A A A A A A A A
4 chr4_6666925 0 6666925 C G C C C C C C C C C C C C C C C C C C
4 chr4_6690276 0 6690276 A A A A A A A A T T T T A A A A A A A A
4 chr4_6702751 0 6702751 C C A A A A C C C C C C C C C C C C C C
4 chr4_6722691 0 6722691 T T A A A T T T T T T T T T T T T T T T
4 chr4_6726114 0 6726114 A A A A A A A A T T T T A A A A A A A A
4 chr4_6742222 0 6742222 T T G G T T T T T T T T T T T T T T T T
4 chr4_6750472 0 6750472 C G C C C C C C C C C C C C C C C C C C
4 chr4_6753187 0 6753187 C C C C C C C C A A A A C C C C C C C C
4 chr4_6790530 0 6790530 C C C C C C C C C C C C C C C C G G C C
4 chr4_6799968 0 6799968 A A A A A A A A A A A A A C A A A A A A
4 chr4_6833908 0 6833908 G G G G G G G G C C C C G G G G G G G G
4 chr4_6841889 0 6841889 T T T T T T T T G G G G T T T T T T T T
4 chr4_6862959 0 6862959 G G G G G G G G G G G G G G T T G G G G
4 chr4_6864103 0 6864103 A A C C C C A A C C C C C C C C C C C C
4 chr4_6918923 0 6918923 G G G G G G C G G G G G G G G G G G G G
4 chr4_6922041 0 6922041 G G G G G G G G C C C C G G G G G G G G
4 chr4_6933753 0 6933753 C C C C C C C C A A A A C C C C C C C C
4 chr4_6961769 0 6961769 T T T T T T T T A A A A T T T T T T T T
4 chr4_6978754 0 6978754 G G G G G G G G G G G G G G G G C G G G
4 chr4_6989791 0 6989791 C C A A A A C C A A A A A A A A A A C C
4 chr4_6998770 0 6998770 T T T T T T T T T T T T T T G T T T T T
4 chr4_7015456 0 7015456 T T T T T T T T T T T T T T T T G G T T
4 chr4_7051536 0 7051536 T T T T T T T T G G G G T T T T T T T T
4 chr4_7052739 0 7052739 T T T T T T T T G G G G T T T T T T T T
4 chr4_7070671 0 7070671 A A A A A A A A A A A A A A A A T T A A
4 chr4_7074020 0 7074020 G G G G G G G G G G G G T T T T T T G G
4 chr4_7093231 0 7093231 T T T T T T T T T T T T T T A A T T T T
4 chr4_7095878 0 7095878 C C A C C C C C C C C C C C C C C C C C
4 chr4_7104033 0 7104033 G G G G C G G G G G G G G G G G G G G G
4 chr4_7138497 0 7138497 T T T T T T T T T T T T G G G G G G T T
4 chr4_7146587 0 7146587 C C C C C C C C G G G G C C C C C C C C
4 chr4_7150016 0 7150016 C C C C C C C C C C C C C C C C A C C C
4 chr4_7185236 0 7185236 T T T T T T T T T T T T A T T T T T T T
4 chr4_7210259 0 7210259 G G T T T T G G G G G G G G G G G G G G
4 chr4_7223937 0 7223937 C C C C C C C G C C C C C C C C C C C C
4 chr4_7231581 0 7231581 A A C C C C A A C C C C C C C C C C A A
4 chr4_7236765 0 7236765 T T A A A A T T A A A A A A A A A A T T
4 chr4_7238186 0 7238186 A A A A A A A A T T T T A A A A A A A A
4 chr4_7261702 0 7261702 C C C C C C C C C C C C C C C C G G C C
4 chr4_7261964 0 7261964 G G G G G G G G C C C C G G G G G G G G
4 chr4_7308237 0 7308237 T T A A A A T T A A A A A A A A A A T T
4 chr4_7319560 0 7319560 T T T T T T T T A A A A T T T T T T T T
4 chr4_7348103 0 7348103 G G G G G G G G T T T T G G G G G G G G
4 chr4_7432001 0 7432001 C C C C C C C C C C C C C C C G C C C C
4 chr4_7515241 0 7515241 C C C C C C C C C C C C C C C C G G C C
4 chr4_7522127 0 7522127 C C C C C C C G C C C C C C C C C C C C
4 chr4_7528803 0 7528803 A A A A A A A A A A A A A C A A A A A A
4 chr4_7529666 0 7529666 G G G G C G G G G G G G G G G G G G G G
4 chr4_7562212 0 7562212 A A C C C C A A A A A A C C C C C C A A
4 chr4_7571094 0 7571094 T T T T T T T T G G G G T T T T T T T T
4 chr4_7582950 0 7582950 C C C C C C C C C C C C A C A C C C C C
4 chr4_7587215 0 7587215 C C C C C C C C G G G G C C C C C C C C
4 chr4_7590376 0 7590376 A A A A A C A A A A A A A A A A A A A A
4 chr4_7603886 0 7603886 G G G G G G G G G T G G G G G G G G G G
4 chr4_7614681 0 7614681 A A C C C C A A C C C C C C C C C C A A
4 chr4_7622561 0 7622561 G G G G G G G G G G G G T T T T T T G G
4 chr4_7641142 0 7641142 C C C C C C C C G G G G C C C C C C C C
4 chr4_7647064 0 7647064 G G G G G G G G G G G T G G G G G G G G
4 chr4_7650144 0 7650144 C C C C C C C C C C C C G G C C C C C C
4 chr4_7655588 0 7655588 C C C C C C C C C C C C C G G G G G C C
4 chr4_7664911 0 7664911 T T T T T T T T G G G G T T T T T T T T
4 chr4_7730799 0 7730799 G G C C C C G G C C C C C C C C C C G G
4 chr4_7734929 0 7734929 T T T T T T T T T T T T G T T T T T T T
4 chr4_7740920 0 7740920 T T T T T T T T G G G G T T T T T T T T
4 chr4_7741831 0 7741831 C C C C C C C C G G G G C C C C C C C C
4 chr4_7770961 0 7770961 C C C C C C C C C C C G C C C C C C C C
4 chr4_7783237 0 7783237 G G G G G G G G G G G G T T T T T T G G
4 chr4_7856443 0 7856443 T T A A A A T T T T T T T T T T T T T T
4 chr4_7866565 0 7866565 A A A A A A A A A A A A A A T T A A A A
4 chr4_7868554 0 7868554 T T T T T T G G T T T T T T T T T T T T
4 chr4_7899756 0 7899756 A A C C C C A A C C C C C C C C A A A A
4 chr4_7914602 0 7914602 C C G G G G G G G G G G G G G G G G C C
4 chr4_7915981 0 7915981 A A A A A A A A A A A A A A A A C C A A
4 chr4_7934650 0 7934650 A A A T A A A A A A A A A A A A A A A A
4 chr4_7936644 0 7936644 G G G G G G G G G G G G C G G G G G G G
4 chr4_7937578 0 7937578 T T T T T T T T T T T T T T T T G G T T
4 chr4_7953344 0 7953344 C C C G C C C C C C C C C C C C C C C C
4 chr4_7973320 0 7973320 C C C C C C C C C C C C C C G G C C C C
4 chr4_7975156 0 7975156 C C C C C C C C C C C C C C C C A A C C
4 chr4_7978126 0 7978126 G G G G C G G G G G G G G G G G G G G G
4 chr4_7980876 0 7980876 T T T T T T T T T T A A T T T T T T T T
4 chr4_7986117 0 7986117 G G G G G G G G G G G G G G G G T T G G
4 chr4_7986759 0 7986759 C C C C C C C C C C C C C C C C A A C C
4 chr4_7988964 0 7988964 C C C C A C C C C C C C C C C C C C C C
4 chr4_8023955 0 8023955 T T T T T T T T T T T T G T T T T T T T
4 chr4_8095711 0 8095711 A A C C C C A A A A A A A A A A A A A A
4 chr4_8109358 0 8109358 G G C C G G G G G G G G G G G G G G G G
4 chr4_8116712 0 8116712 A A A A A A A A A A A A A A A A T T A A
4 chr4_8122078 0 8122078 C C C C C C A C C C C C C C C C C C C C
4 chr4_8141962 0 8141962 G G G G G G G G G G G T G G G G G G G G
4 chr4_8159907 0 8159907 G G G G G G G G C C C G G G G G G G G G
4 chr4_8162462 0 8162462 C C C C A C C C C C C C C C C C C C C C
4 chr4_8175795 0 8175795 G G G T G T G G G G G G G G G G G G G G
4 chr4_8185342 0 8185342 G G G G G G G G T T T T G G G G G G G G
4 chr4_8208446 0 8208446 C C C C C C C C C G C C C C C C C C C C
4 chr4_8221129 0 8221129 T T T T T T T T G T T T T T T T T T T T
4 chr4_8231451 0 8231451 C C C C C C C C G G G G C C C C C C C C
4 chr4_8246691 0 8246691 C C C C C C C C A A A A C C C C C C C C
4 chr4_8253086 0 8253086 G G G G G G G G G G G G G G C C G G G G
4 chr4_8254047 0 8254047 A A A A A A A A A A A A A T A A A A A A
4 chr4_8287013 0 8287013 C C C C C C C C C C C C C C C C G G C C
4 chr4_8336479 0 8336479 G G G G C G G G G G G G G G G G G G G G
4 chr4_8356708 0 8356708 T T T T T T T T A A A A T T T T T T T T
4 chr4_8364494 0 8364494 A A A A A A A A A A A A A C A A A A A A
4 chr4_8364826 0 8364826 A A A A A A A A T T A T A A A A A A A A
4 chr4_8407463 0 8407463 G T T T T T T T T T T T T T T T T T T T
4 chr4_8409183 0 8409183 A A T T T T A A A A A A A A A A A A A A
4 chr4_8411869 0 8411869 T T T T T T T T T T T T T T G G T T T T
4 chr4_8458958 0 8458958 C C C C C C C C C C C C C C G G C C C C
4 chr4_8459668 0 8459668 T T G G G G T T G G G G G G G G G G T T
4 chr4_8464586 0 8464586 C C C C C C C C C C C C C C A A C C C C
4 chr4_8473514 0 8473514 C C C C C C C C C C C C A C A A C C C C
4 chr4_8483265 0 8483265 C C C C C G C C C C C C C C C C C C C C
4 chr4_8492409 0 8492409 C C C C C C C C G G G G C C C C C C C C
4 chr4_8514518 0 8514518 G G G G G G G G G G G G G T G G G G G G
4 chr4_8520720 0 8520720 G G G G C G G G G G G G G G G G G G G G
4 chr4_8528347 0 8528347 C C C G C C C C C C C C C C C C C C C C
4 chr4_8540250 0 8540250 C C C C C C C C A C C C C C C C C C C C
4 chr4_8597806 0 8597806 G G C C C G G G G G G G C C C G G G G G
4 chr4_8619619 0 8619619 A A A A A A A A A A A A A A A A A C A A
4 chr4_8622980 0 8622980 G G G G G G C G G G G G G G G G G G G G
4 chr4_8657942 0 8657942 G G C C C G G G C C C C G G G G G G G G
4 chr4_8665301 0 8665301 C C C C C C C C G G G G C C C C C C C C
4 chr4_8679676 0 8679676 T T T T T T T T T T T T G T T T T T T T
4 chr4_8722372 0 8722372 G T G G G G G T G G G G G G G G G G T T
4 chr4_8727053 0 8727053 A C C C C C C C C C C C C C C C C C C C
4 chr4_8735630 0 8735630 G G G G G G G G C C C C G G G G G G G G
4 chr4_8780291 0 8780291 A C C C C C C C C C C C C C C C C C C C
4 chr4_8787918 0 8787918 C C C C C C C G C C C C C C C C C C C C
4 chr4_8797478 0 8797478 T T T T T T T T A T A A T T T T T T T T
4 chr4_8806681 0 8806681 G G G G G G G G G T G G G G G G G G G G
4 chr4_8841737 0 8841737 T T G G T T T T T T T T T T T T T T T T
4 chr4_8888538 0 8888538 T T T T T T T T T T T T A A T T T T T T
4 chr4_8898414 0 8898414 T T T T T T T T A T A A T T T T T T T T
4 chr4_8913489 0 8913489 G G G G G G G G C C C C C C C C C C G G
4 chr4_8942429 0 8942429 C C C C C C C C C C C C C G C C C C C C
4 chr4_8997900 0 8997900 A A A A A A A A T T A A A A A A A A A A
4 chr4_8999720 0 8999720 C C C C C C C C G G G G C C C C C C C C
4 chr4_9015915 0 9015915 G G G G G G G G G G G G G G C C G G G G
4 chr4_9087232 0 9087232 T T T T T T T T G T G G T T T T T T T T
4 chr4_9093783 0 9093783 A A C C A C A A A A A A A A A A A A A A
4 chr4_9184047 0 9184047 A A A A A A A A A A A A A C A A A A A A
4 chr4_9190049 0 9190049 T T T T T T T T T T G T T T T T T T T T
4 chr4_9190434 0 9190434 C C C G C G C C C C C C C C C C C C C C
4 chr4_9202479 0 9202479 C C C C C C A C C C C C C C C C C C C C
4 chr4_9228594 0 9228594 A A A A A C A A A A A A A A A A A A A A
4 chr4_9255884 0 9255884 C C C C C C C C C C C C C C C C A C C C
4 chr4_9266835 0 9266835 A A A A A A A A A A A T A A A A A A A A
4 chr4_9397855 0 9397855 G G G G C G G G G G G G G G G G G G G G
4 chr4_9405710 0 9405710 G G G G G G G G G G G G G G T T G G G G
4 chr4_9423800 0 9423800 C C C C C C C C G G G G C C C C C C C C
4 chr4_9448646 0 9448646 C C C C C C C C C C C C C C C C A A C C
4 chr4_9505359 0 9505359 A A A A A A A A T T T T A A A A A A A A
4 chr4_9522349 0 9522349 C C C C C C C C C C C C C C C C C G C C
4 chr4_9546125 0 9546125 G G C C C C C G C C C C G G C C C C G G
4 chr4_9680844 0 9680844 T T A A A A T T A A A A T T T T T T T T
4 chr4_9711280 0 9711280 T T T T T T T T G G G T T T T T T T T T
4 chr4_9739883 0 9739883 G G C G G G G G G G G G G G G G G G G G
4 chr4_9751036 0 9751036 A A A T A T A A A A A A A A A A A A A A
4 chr4_9802975 0 9802975 G G G G G G G G G G G G G G G T G G G G
4 chr4_9821547 0 9821547 A A A A A A A T A A A A A A A A A A A A
4 chr4_9827674 0 9827674 A A A A A A A A A A A A A C A A A A A A
4 chr4_9827937 0 9827937 A A A A A A A A A A A A A A A A C C A A
4 chr4_9857578 0 9857578 T T T T T T T T T T T T G T T T T T T T
4 chr4_9874514 0 9874514 G G G G G G G G G G G G C G G G G G G G
4 chr4_9884238 0 9884238 A A A A A A A A A T A A A A A A A A A A
4 chr4_9933046 0 9933046 T T T T T T T T T T T T T T G T T T T T
4 chr4_9942747 0 9942747 T T A A A A T T T T T T T T T T T T T T
4 chr4_9946245 0 9946245 G G G G G G G G G G G G G G C C G G G G
4 chr4_9962650 0 9962650 A A A A A A A A C C C C A A A A A A A A
4 chr4_9963196 0 9963196 A A A A A A A A C C C C A A A A A A A A
4 chr4_9975410 0 9975410 G G G G G G G G G G G G G T G G G G G G
4 chr4_9988105 0 9988105 C C C G C C C C C C C C C C C C C C C C
4 chr4_10006555 0 10006555 A A A A A A A A C C C C A A A A A A A A
4 chr4_10018504 0 10018504 C C C C C C C C G G G G C C C C C C C C
4 chr4_10027836 0 10027836 G G G G G G G G G G G G G G G T G G G G
4 chr4_10068434 0 10068434 T T T T T T T T T T A T T T T T T T T T
4 chr4_10073260 0 10073260 A A A C C C A A A A A A A A A A A A A A
4 chr4_10074882 0 10074882 G G G G G G G G G G G G G G G T G G G G
4 chr4_10105306 0 10105306 A A A A A A A A A T A A A A A A A A A A
4 chr4_10115367 0 10115367 G G G G G G G G G G G G G G G T G G G G
4 chr4_10120032 0 10120032 G G G G G G G G G G G G G T G G G G G G
4 chr4_10124672 0 10124672 A A A A A A A A A A A A A A A T A A A A
4 chr4_10177564 0 10177564 C C C C C C C C G G G G C C C C C C C C
4 chr4_10193357 0 10193357 T T T T T T T T G T G T T T T T T T T T
4 chr4_10226699 0 10226699 G G C C C C G G C C C C C C C C C C G G
4 chr4_10231694 0 10231694 G G G G G G G G G T G T G G G G G G G G
4 chr4_10269084 0 10269084 C C C C C C C C C C G G C C C C C C C C
4 chr4_10307690 0 10307690 T T T T T T G T T T T T T T T T T T T T
4 chr4_10311187 0 10311187 G G G G G G G G C C C C G G G G G G G G
4 chr4_10331902 0 10331902 A A A A C C A A A A A A A A A A A A A A
4 chr4_10340147 0 10340147 C C C C C C C C A A A A C C C C C C C C
4 chr4_10346123 0 10346123 T T T T T T T T G G G G T T T T T T T T
4 chr4_10352502 0 10352502 A A A A A A A A T T T T A A A A A A A A
4 chr4_10356192 0 10356192 C C C C C C C C G G G G C C C C C C C C
4 chr4_10368142 0 10368142 G G G G G G G G G G G G G G G G C C G G
4 chr4_10414032 0 10414032 A A A A A A A A T T T T A A A A A A A A
4 chr4_10428656 0 10428656 A A A A A A A A A A A A A C A A A A A A
4 chr4_10490373 0 10490373 A A A A A A A A A A A A A T A A A A A A
4 chr4_10507299 0 10507299 C C C C C C C C G G G G C C C C C C C C
4 chr4_10510572 0 10510572 A C A A A A A A A A A A A A A A A A A A
4 chr4_10511214 0 10511214 G G G G G G G G C C C C G G G G G G G G
4 chr4_10521427 0 10521427 G G G G G T G G G G G G G G G G G G G G
4 chr4_10531232 0 10531232 G T G G G G G G G G G G G G G G G G G G
4 chr4_10534707 0 10534707 T T T T T T T T G G G G T T T T T T T T
4 chr4_10536187 0 10536187 G G G G C G G G G G G G G G G G G G G G
4 chr4_10561581 0 10561581 A A A A A A A A T T T T A A A A A A A A
4 chr4_10577522 0 10577522 G G G G G G G G G G G G G G G G C C G G
4 chr4_10624145 0 10624145 G G G G G G G G T T T T G G G G G G G G
4 chr4_10656774 0 10656774 A A A A A A A A A A A A A A T T A A A A
4 chr4_10717802 0 10717802 T T T T T T G G T T T T T T T T T T T T
4 chr4_10719956 0 10719956 G G C C C C G G C C C C C C C C C C G G
4 chr4_10722985 0 10722985 T T T T T T T T T T T T T T G G T T T T
4 chr4_10723466 0 10723466 T T A A A T T T T T T T T T T T T T T T
4 chr4_10737104 0 10737104 A A A A A A A A A A A A A A C C A A A A
4 chr4_10752192 0 10752192 C C C C C C C C C C A C C C C C C C C C
4 chr4_10759154 0 10759154 A A A A A A A A A A A A A A T T A A A A
4 chr4_10760469 0 10760469 C C A A A A C C A A A A A A A A A A C C
4 chr4_10777504 0 10777504 A A A A A A A A A A A A A A A A C C A A
4 chr4_10788850 0 10788850 G G G G G G G G C C C C G G G G G G G G
4 chr4_10805307 0 10805307 T T T T T T T T T T T T G G T T T T T T
4 chr4_10808491 0 10808491 A A A A A A A A C C C C C C C C C C A A
4 chr4_10846017 0 10846017 G G G G G G G G C G C G G G G G G G G G
4 chr4_10846548 0 10846548 C C C C C C C C C C C C C C G G C C C C
4 chr4_10847445 0 10847445 A A A A A A A A A A A A C C C C A A A A
4 chr4_10880320 0 10880320 C C C C C C C C C C C C C C C C A C C C
4 chr4_10923268 0 10923268 T T G G T T T T T T T T T T T T T T T T
4 chr4_10935280 0 10935280 C C C C C G C C C C C C C C C C C C C C
4 chr4_10943401 0 10943401 A A A A A A A A A A A A A A A C A A A A
4 chr4_10972292 0 10972292 T T G G G G T T G G G G G G G G G G T T
4 chr4_10996657 0 10996657 C C C C C C C C A A A A C C C C C C C C
4 chr4_11001050 0 11001050 G G G G G G G G C C C C G G G G G G G G
4 chr4_11006651 0 11006651 T T G G T T T T T T T T T T T T T T T T
4 chr4_11007091 0 11007091 G G G G G G G G G G G G C G G G G G G G
4 chr4_11018275 0 11018275 A C A A A A A A A A A A A A A A A A A A
4 chr4_11021475 0 11021475 T T T T T T T T T T T T T T G G T T T T
4 chr4_11053342 0 11053342 C C C C C G C C C C C C C C C C C C C C
4 chr4_11056067 0 11056067 G G G G G G G G G G G G C G G G G G G G
4 chr4_11085585 0 11085585 G G G G G G G G C C C G G G G G G G G G
4 chr4_11115096 0 11115096 G T G G G G G G G G G G G G G G G G T T
4 chr4_11133657 0 11133657 C C C C C C C C A A A C C C C C C C C C
4 chr4_11172631 0 11172631 T T T T T T T T G G G G T T T T T T T T
4 chr4_11195059 0 11195059 C C C C C C C C C C C C C G C C C C C C
4 chr4_11198036 0 11198036 C C C C C C C C C C C C C C A A C C C C
4 chr4_11204841 0 11204841 A A A A A A A A C C C C A A A A A A A A
4 chr4_11209243 0 11209243 G G G G G G G G G G G G C G G G G G G G
4 chr4_11209465 0 11209465 G G G G G T G G G G G G G G G G G G G G
4 chr4_11215851 0 11215851 T T T T T T T T G G G G T T T T T T T T
4 chr4_11217999 0 11217999 C G C C C C C C C C C C C C C C C C C C
4 chr4_11229102 0 11229102 G G G G G G G G G G G G G T G G G G G G
4 chr4_11263476 0 11263476 C G G G G G G G G G G G G G G G G G G G
4 chr4_11265960 0 11265960 T T T T T T T T G G G G T T T T T T T T
4 chr4_11283715 0 11283715 A A A A A A A A A A A A C C A A A A A A
4 chr4_11284496 0 11284496 A A A A A A A A A A A A C C A A C C A A
4 chr4_11288550 0 11288550 C C G G G G C C C C C C C C C C C C C C
4 chr4_11371894 0 11371894 C C C C C C C C G G G G C C C C C C C C
4 chr4_11381479 0 11381479 T T T T T T T T G G G G T T T T T T T T
4 chr4_11383464 0 11383464 T T T T T T T T T T T T T T G G T T T T
4 chr4_11392806 0 11392806 C C C C C C C C C C C C A C C C C C C C
4 chr4_11405184 0 11405184 A T A A A A A A A A A A A A A A A A A A
4 chr4_11451306 0 11451306 T T A T T T T T T T T T T T T T T T T T
4 chr4_11468102 0 11468102 C C C C C C C C A A A A C C C C C C C C
4 chr4_11506876 0 11506876 G T T T T T T T T T T T T T T T T T T T
4 chr4_11517444 0 11517444 G G T T T T T T T T T T T T T T T T G G
4 chr4_11550376 0 11550376 G G G G G G G G G G G G G G G G C G G G
4 chr4_11574377 0 11574377 G G G G G G G G C C C C G G G G G G G G
4 chr4_11600578 0 11600578 C C C C C C C C G G C C C C C C C C C C
4 chr4_11600928 0 11600928 C C G G G G C C G G G G G G G G G G C C
4 chr4_11611296 0 11611296 C C C C C C C C C C C C C C G G C C C C
4 chr4_11621148 0 11621148 G G G G G G G G T T T T G G G G G G G G
4 chr4_11638226 0 11638226 T T G G G G T T G G G G G G G G G G T T
4 chr4_11656571 0 11656571 C C A A C C C C C C C C C C C C C C C C
4 chr4_11757535 0 11757535 T T T T T T T T T T T T T T G T T T T T
4 chr4_11758258 0 11758258 C C C C C C C C A A A A C C C C C C C C
4 chr4_11783341 0 11783341 T T T T T T T T T T T T A A T T T T T T
4 chr4_11790286 0 11790286 G G G G G G G G T T T T G G G G G G G G
4 chr4_11811865 0 11811865 G G G G G G G G G G G G C G G G G G G G
4 chr4_11826724 0 11826724 C G G G G G G G G G G G G G G G G G G G
4 chr4_11849733 0 11849733 A A A A A A A A C C C C A A A A A A A A
4 chr4_11851774 0 11851774 G G G G G G G G G G G G G T G G G G G G
4 chr4_11853764 0 11853764 A A A C A A A A A A A A A A A A A A A A
4 chr4_11875222 0 11875222 G G G G G G G G G G G G G G C C G G G G
4 chr4_11904418 0 11904418 A A A A A A A A C C C C A A A A A A A A
4 chr4_11910334 0 11910334 A A A T A A A A A A A A A A A A A A A A
4 chr4_11913529 0 11913529 C C C C C C C C G G G G C C C C C C C C
4 chr4_11951743 0 11951743 C C C C C C C C C C C C C C C C A A C C
4 chr4_11974161 0 11974161 T T A T A T T T T T T T T T T T T T T T
4 chr4_11999248 0 11999248 A A A A A A A A A A A A A A A T A A A A
4 chr4_12020202 0 12020202 A A A A A A A A T T T T A A A A A A A A
4 chr4_12027493 0 12027493 G G G G G G G G C C C C G G G G G G G G
4 chr4_12044527 0 12044527 C C C C C C A C C C C C C C C C C C C C
4 chr4_12061828 0 12061828 G G G G G G G G C C C C G G G G G G G G
4 chr4_12071243 0 12071243 C C C G C G C C C C C C C C C C C C C C
4 chr4_12091307 0 12091307 A A A A A A A A A A A A A T A A A A A A
4 chr4_12101233 0 12101233 T T T T T T T T G G G G T T T T T T T T
4 chr4_12109503 0 12109503 C C C C C C C C C C C C A C C C C C C C
4 chr4_12120931 0 12120931 T T T T T T T T G G G G T T T T T T T T
4 chr4_12124214 0 12124214 G G G G G G G G T T T T G G G G G G G G
4 chr4_12131438 0 12131438 A A A A A A A A A A A A A A A T A A A A
4 chr4_12150948 0 12150948 T T T T G T T T T T T T T T T T T T T T
4 chr4_12164553 0 12164553 G G C C C C G G C C C C C C C C C C G G
4 chr4_12170135 0 12170135 T T A A T T T T T T T T T T T T T T T T
4 chr4_12171929 0 12171929 A A A A A A A A A A A A T T A A A A A A
4 chr4_12209823 0 12209823 G G G G G G G G T T T T G G G G G G G G
4 chr4_12217603 0 12217603 G G G G G G G G G G G G G G T T G G G G
4 chr4_12280612 0 12280612 C C C C C C C C C C C C A C C C C C C C
4 chr4_12288868 0 12288868 T T T T T T T T T T T T A A T T T T T T
4 chr4_12295007 0 12295007 A T A A A A A A A A A A A A A A A A A A
4 chr4_12323705 0 12323705 A A A A A A A A C C C C A A A A A A A A
4 chr4_12353011 0 12353011 C C C C A C C C C C C C C C C C C C C C
4 chr4_12361718 0 12361718 C C C C C C G G C C C C C C C C C C C C
4 chr4_12366544 0 12366544 G G G G G G G G T T T T G G G G G G G G
4 chr4_12369560 0 12369560 A A A A A A A A A A A A A A C C A A A A
4 chr4_12373956 0 12373956 T T T T T T T T A A A A T T T T T T T T
4 chr4_12379313 0 12379313 A A T T T T A A T T T T T T T T T T A A
4 chr4_12394928 0 12394928 G G G G G G G G T T T T G G G G G G G G
4 chr4_12398909 0 12398909 T T T T G T T T T T T T T T T T T T T T
4 chr4_12418551 0 12418551 C C C C C C C C C C C C A C C C C C C C
4 chr4_12435525 0 12435525 G G G G G G G G T T T T G G G G G G G G
4 chr4_12440382 0 12440382 A A A A A A A A A A A A A A A T A A A A
4 chr4_12448556 0 12448556 G G G G G G G G G G G G C C G G G G G G
4 chr4_12474937 0 12474937 C C C C C C C C C C A C C C C C C C C C
4 chr4_12475530 0 12475530 A A A A A A A A C C C C A A A A A A A A
4 chr4_12482034 0 12482034 A A A A A A A A A A A A T T A A A A A A
4 chr4_12518019 0 12518019 A A C C C C C C C C C C C C C C C C C C
4 chr4_12518120 0 12518120 G G T T T T G G T T T T T T T T T T G G
4 chr4_12526370 0 12526370 C C C C C C C C G G C G C C C C C C C C
4 chr4_12542674 0 12542674 G G G G G G G G T T T T G G G G G G G G
4 chr4_12546612 0 12546612 T T G G T T T T T T T T T T T T T T T T
4 chr4_12556432 0 12556432 C C G G G G C C G G G G G G G G G G C C
4 chr4_12603025 0 12603025 C C C C C C A C C C C C C C C C C C C C
4 chr4_12646233 0 12646233 T T T T T T T T G G G G T T T T T T T T
4 chr4_12654243 0 12654243 C C C C C C C C A A A A C C C C C C C C
4 chr4_12725533 0 12725533 G G G G G G G G C C C C G G G G G G G G
4 chr4_12731452 0 12731452 C C C G C C C C G G G G C C C C C C C C
4 chr4_12751577 0 12751577 G G C C G G G G G G G G G G G G G G G G
4 chr4_12765457 0 12765457 G G G G G G G G C C C C G G G G G G G G
4 chr4_12766105 0 12766105 G G G G G G G G G G G G C G G G G G G G
4 chr4_12789002 0 12789002 G G G G G G G G C C C C G G G G G G G G
4 chr4_12810834 0 12810834 T T T T T T T T T T T T T T A A T T T T
4 chr4_12811730 0 12811730 A A A A A A A A A A A A C C A A A A A A
4 chr4_12828426 0 12828426 T T G G G G T T G G G G G G G G G G T T
4 chr4_12860085 0 12860085 C C C C A C C C C C C C C C C C C C C C
4 chr4_12862425 0 12862425 T T T T T T T T T T T T G T T T T T T T
4 chr4_12862486 0 12862486 G G G G G G G G G G G G G G G G G T G G
4 chr4_12870126 0 12870126 A A A A A A A A A A A C A A A A A A A A
4 chr4_12872507 0 12872507 G G G G G G G G C C C C G G G G G G G G
4 chr4_12937189 0 12937189 A A A A C C A A A A A A A A A A A A A A
4 chr4_12976182 0 12976182 C C C C C C C C A A A A C C C C C C C C
4 chr4_12976940 0 12976940 G G C C C G G G G G G G G G G G G G G G
4 chr4_13004932 0 13004932 T T T T T T T T G T T T T T T T T T T T
4 chr4_13014828 0 13014828 T T A T T T T T T T T T T T T T T T T T
4 chr4_13023671 0 13023671 T T T T T T T T G G G G T T T T T T T T
4 chr4_13085598 0 13085598 G G G T G T G G G G G G G G G G G G G G
4 chr4_13087104 0 13087104 G G C G G G G G G G G G G G G G G G G G
4 chr4_13094571 0 13094571 T T T T T T T T T T T T G T T T T T T T
4 chr4_13101199 0 13101199 A A A A A A A A T T T T A A A A A A A A
4 chr4_13102156 0 13102156 G G G G G G G G C C C C G G G G G G G G
4 chr4_13109760 0 13109760 C C C C C G C C C C C C C C C C C C C C
4 chr4_13116832 0 13116832 T T T T T T T T T T T T T T T T A A T T
4 chr4_13123528 0 13123528 C C G G G G C C G G G G G G G G G G C C
4 chr4_13133479 0 13133479 C C C C C C C C C C C C C G C C C C C C
4 chr4_13134422 0 13134422 T T G G G G T T T T T T T T T T T T T T
4 chr4_13136684 0 13136684 A A A A A A A C A A A A A A A A A A A A
4 chr4_13144548 0 13144548 A A A A A A A A C C C C A A A A A A A A
4 chr4_13166957 0 13166957 C C C C C C C C C C C C C G C C C C C C
4 chr4_13183905 0 13183905 T T A A A A T T A A A A A A A A A A T T
4 chr4_13187203 0 13187203 T T T T T T T T G G G G T T T T T T T T
4 chr4_13204989 0 13204989 T T T T T T T T G G G G T T T T T T T T
4 chr4_13205168 0 13205168 A A A C A A A A A A A A A A A A A A A A
4 chr4_13214990 0 13214990 A A A A A A A A A A A A A T A A A A A A
4 chr4_13225522 0 13225522 A A A A A A A A A A A A C C C C C C A A
4 chr4_13230344 0 13230344 G G G G G G G G T T G G G G G G G G G G
4 chr4_13234421 0 13234421 A A A A A A A A A A A A C C A A A A A A
4 chr4_13237972 0 13237972 A A A A A A A A A A A A A A A A T T A A
4 chr4_13283885 0 13283885 C C C C C G C C C C C C C C C C C C C C
4 chr4_13295706 0 13295706 T T T T T T T T T T T T T T T T G G T T
4 chr4_13310079 0 13310079 G G G G G G G G G G G G G G G G C C G G
4 chr4_13341517 0 13341517 T T A A A A T T A A A A T T T T T T T T
4 chr4_13347967 0 13347967 G G G G C G G G G G G G G G G G G G G G
4 chr4_13349694 0 13349694 A A A A A A A A A A A A A A A C A A A A
4 chr4_13349699 0 13349699 G G G G G G G G T T T T G G G G G G G G
4 chr4_13353273 0 13353273 T T T T T T T T T T T T G T T T T T T T
4 chr4_13355645 0 13355645 C C C C C C C C A A A A C C C C C C C C
4 chr4_13374659 0 13374659 T T T T T T T T T T T T G G T T T T T T
4 chr4_13412051 0 13412051 T T T T T T T T T T T T G G T T G G T T
4 chr4_13464833 0 13464833 T T T T T T T T A A A A T T T T T T T T
4 chr4_13480243 0 13480243 C C C C C C C C C C C C G G C C C C C C
4 chr4_13490866 0 13490866 A A A A A A A A A A A A A A A A A C A A
4 chr4_13512152 0 13512152 A A A A A A A A A A A A A A C C A A A A
4 chr4_13577453 0 13577453 A A A A A A A A A A A A A A A A T T A A
4 chr4_13581689 0 13581689 C C C C C C C C G G C C C C C C C C C C
4 chr4_13604937 0 13604937 G G G G G G G G G G G G G T G G G G G G
4 chr4_13629176 0 13629176 T T T T A A T T T T T T T T A A T T T T
4 chr4_13637563 0 13637563 A A C C A A A A A A A A A A A A A A A A
4 chr4_13646392 0 13646392 A A A A A A A A A C A C A A A A A A A A
4 chr4_13653632 0 13653632 A A A A A A A C A A A A A A A A A A A A
4 chr4_13669284 0 13669284 G G G G G G G G G G G G G G G G C C G G
4 chr4_13704450 0 13704450 G T G G G G G T G G G G G G G G G G G G
4 chr4_13745460 0 13745460 G T T T T T T T T T T T T T T T T T G G
4 chr4_13749895 0 13749895 T T T T G G T T T T T T T T T T T T T T
4 chr4_13837367 0 13837367 G G G G G G G G C G C G G G G G G G G G
4 chr4_13850592 0 13850592 C C C C C C C C C C A C C C C C C C C C
4 chr4_13850660 0 13850660 A A A A A A A A A A A A A A A A C C A A
4 chr4_13850674 0 13850674 T T T T T T T T G T G T T T T T T T T T
4 chr4_13889007 0 13889007 A A A A A A A A A C C C A A A A A A A A
4 chr4_13889812 0 13889812 G G G G G G G G G G G G C C G G G G G G
4 chr4_13904694 0 13904694 G G G G G G G G G G G G T T G G G G G G
4 chr4_13908434 0 13908434 C C C C C C C C C C C C C C G G C C C C
4 chr4_13915680 0 13915680 C C C C C C C C G G G G C C C C C C C C
4 chr4_13969839 0 13969839 C C C C C C C C C C A C C C C C C C C C
4 chr4_13974812 0 13974812 G G C G G G G G G G G G G G G G G G G G
4 chr4_13975362 0 13975362 G G G G G G G G G G G G G G T T G G G G
4 chr4_13992816 0 13992816 G G C C C C G G C C C C C C C C C C G G
4 chr4_13994386 0 13994386 G G C C C C G G C C C C C C C C C C G G
4 chr4_14024271 0 14024271 G G G G G G G G G G G G C C C C C C G G
4 chr4_14096346 0 14096346 G G G G G G G G C G C G G G G G G G G G
4 chr4_14102918 0 14102918 G G G G G G G G G G G G G G G G C C G G
4 chr4_14118059 0 14118059 T T T T T T T T T T T T A T T T T T T T
4 chr4_14118629 0 14118629 A A A A A A A A A A A T A A A A A A A A
4 chr4_14160238 0 14160238 C C C C C C C C C G C G C C C C C C C C
4 chr4_14163838 0 14163838 C G C C C C G G C C C C C C C C C C G G
4 chr4_14188601 0 14188601 G G G G G G G G T T G T G G G G G G G G
4 chr4_14189893 0 14189893 C C C C C C C C G G G G C C C C C C C C
4 chr4_14196631 0 14196631 C C C C C G C C C C C C C C C C C C C C
4 chr4_14196718 0 14196718 G G G G G G G G C G C C G G G G G G G G
4 chr4_14203695 0 14203695 G G G G G G G G G T T T G G G G G G G G
4 chr4_14213364 0 14213364 G G T T G T G G G G G G G G G G G G G G
4 chr4_14301124 0 14301124 A A A A A A A A A A A A A A C C A A A A
4 chr4_14311945 0 14311945 G G G G C G G G G G G G G G G G G G G G
4 chr4_14357621 0 14357621 G G G G C C G G G G G G G G G G G G G G
4 chr4_14374648 0 14374648 G G G G G G G G G G G G G T G G G G G G
4 chr4_14385575 0 14385575 G G G G G G G G G G G G C C C C C C G G
4 chr4_14405981 0 14405981 G G G G G T G G G G G G G G G G G G G G
4 chr4_14426195 0 14426195 T T T T T T T T A A A A T T T T T T T T
4 chr4_14430997 0 14430997 C C C C C C C C G G G G C C C C C C C C
4 chr4_14466401 0 14466401 A C A A A A A A A A A A A A A A A A A A
4 chr4_14472045 0 14472045 C C C C C C C C C C C C C C G G C C C C
4 chr4_14493856 0 14493856 C G C C C C G G C C C C C C C C C C C C
4 chr4_14516224 0 14516224 T T T T T T T T G T T T T T T T T T T T
4 chr4_14548931 0 14548931 C C C C C C C C A A A A C C C C C C C C
4 chr4_14552216 0 14552216 C C C C C C C C C G C C C C C C C C C C
4 chr4_14553350 0 14553350 T T T T T T T T G G G G T T T T T T T T
4 chr4_14605331 0 14605331 G G G G G G G G C C C G G G G G G G G G
4 chr4_14610437 0 14610437 A A A A A A A A A A A A A A C C A A A A
4 chr4_14637252 0 14637252 G G G G G G G G G G G G G G G G C G G G
4 chr4_14641579 0 14641579 A A C C A A A A A A A A A A A A A A A A
4 chr4_14669388 0 14669388 C C C C C C C C C C C C C C A A C C C C
4 chr4_14700444 0 14700444 G T G G G G T T G G G G G G G G G G T T
4 chr4_14709018 0 14709018 G G G G G T G G G G G G G G G G G G G G
4 chr4_14709770 0 14709770 C C G G C C C C C C C C C C C C C C C C
4 chr4_14710548 0 14710548 G G G G G G G G T T T T G G G G G G G G
4 chr4_14721903 0 14721903 C C C C G G C C C C C C C C C C C C C C
4 chr4_14730173 0 14730173 C G C C C C G G C C C C C C C C C C G G
4 chr4_14752556 0 14752556 G G G G G G G G G G G G C G G G G G G G
4 chr4_14796326 0 14796326 G G G G G G G G T T G G G G G G G G G G
4 chr4_14822183 0 14822183 T T T T G T T T T T T T T T T T T T T T
4 chr4_14865548 0 14865548 C C G G G G C C G G G G C C C C C C C C
4 chr4_14866195 0 14866195 A A A A A A A A A A A T A A A A A A A A
4 chr4_14871119 0 14871119 G G G G G G G G G G G G G T G G G G G G
4 chr4_14888246 0 14888246 C C C C C C C C G G G G C C C C C C C C
4 chr4_14904480 0 14904480 T T T T T T T T T T T T G G T T T T T T
4 chr4_14923036 0 14923036 C C C C C G C C C C C C C C C C C C C C
4 chr4_14923908 0 14923908 G G G G G G G G G G G G G G G G C G G G
4 chr4_14930467 0 14930467 C C C C C C C C G G G G C C C C C C C C
4 chr4_14940559 0 14940559 C C C C C C C C A C A C C C C C C C C C
4 chr4_14995354 0 14995354 T T T T G T T T T T T T T T T T T T T T
4 chr4_15009489 0 15009489 T T T T T T T T T T T T T T T T G T T T
4 chr4_15011819 0 15011819 A A C C C C A A C C C C C C C C C C A A
4 chr4_15013261 0 15013261 A A A A A A A A A A A A A A A C A A A A
4 chr4_15027138 0 15027138 A A C C C C A A C C C C C C C C C C A A
4 chr4_15035184 0 15035184 G G G G G T G G G G G G G G G G G G G G
4 chr4_15048335 0 15048335 G G G G G G G G G G G G G G G T G G G G
4 chr4_15106639 0 15106639 G G T T T T G G G G G G G G G G G G G G
4 chr4_15125033 0 15125033 A A A A A A A A A A A A A A A T A A A A
4 chr4_15130366 0 15130366 A A A A A A A A A A A A A A A C A A A A
4 chr4_15161255 0 15161255 C C C C C C C C G G G G C C C C C C C C
4 chr4_15194310 0 15194310 G G G G G G G G C C C C G G G G G G G G
4 chr4_15218321 0 15218321 C C C C C C C C G G G G C C C C C C C C
4 chr4_15219620 0 15219620 C C C C C C C C C G C C C C C C C C C C
4 chr4_15223866 0 15223866 C C C C C C C C C C C C A C C C C C C C
4 chr4_15237031 0 15237031 A A C C C C A A C C C C C C C C C C A A
4 chr4_15238137 0 15238137 T T T T T T T T T T T T T T T T G T T T
4 chr4_15244640 0 15244640 T T T T T T T T T T T T T T G T T T T T
4 chr4_15253517 0 15253517 A A A A A A A A A A A A A A A A C C A A
4 chr4_15261387 0 15261387 C C C C C C C C C C C C C C C C A C C C
4 chr4_15264466 0 15264466 C C C C C C C C C C C C C G G G C C C C
4 chr4_15270807 0 15270807 T T T T T T T T T T G T T T T T T T T T
4 chr4_15280502 0 15280502 G G G G G G G G T T T T G G G G G G G G
4 chr4_15303749 0 15303749 G G G G G G G G T T T T G G G G G G G G
4 chr4_15313945 0 15313945 T T G G G G G G G G G G G G G G G G G G
4 chr4_15332874 0 15332874 G G G G G G G G C C C C G G G G G G G G
4 chr4_15347211 0 15347211 G G G G G G G G G T G G G G G G G G G G
4 chr4_15347401 0 15347401 G G G G G G G G T T T T G G G G G G G G
4 chr4_15389218 0 15389218 G G G G G G G G G G G G G G G G C C G G
4 chr4_15426041 0 15426041 G G G G G G G G T T T T T T T T T T G G
4 chr4_15532047 0 15532047 G G G G G G G G T T T T G G G G G G G G
4 chr4_15586264 0 15586264 A A A A A A A A A C A A A A A A A A A A
4 chr4_15591319 0 15591319 C C C C C C C C G G G G C C C C C C C C
4 chr4_15604835 0 15604835 C C C C C C C C C C C C C C C C A A C C
4 chr4_15619981 0 15619981 C C C C C C C C A A A A C C C C C C C C
4 chr4_15627314 0 15627314 G G G G G G G G G G G G G G G G G T G G
4 chr4_15632840 0 15632840 C C C C C C C C C C C C A C C C C C C C
4 chr4_15648718 0 15648718 T T T T T T T T A T T T T T T T T T T T
4 chr4_15675778 0 15675778 C C C C C C C C C C C C C C C C G G C C
4 chr4_15692299 0 15692299 T T T T T T T T T T G T T T T T T T T T
4 chr4_15721708 0 15721708 C C C C C C C C C C C C C C A C C C C C
4 chr4_15728632 0 15728632 G G G G G G G G G G G T G G G G G G G G
4 chr4_15743968 0 15743968 A A A A A C A A A A A A A A A A A A A A
4 chr4_15749092 0 15749092 T T T T T T T T A A A A T T T T T T T T
4 chr4_15750009 0 15750009 C C C C C C C C C C C C C C C C G G C C
4 chr4_15757543 0 15757543 T T T T T T T T A A A A T T T T T T T T
4 chr4_15773219 0 15773219 G G G G G G G G G G G G T T G G G G G G
4 chr4_15780947 0 15780947 T T T T T T T T G G G G T T T T T T T T
4 chr4_15828358 0 15828358 C C C C C C C C C C C C C C C C A C C C
4 chr4_15854705 0 15854705 C C C C C C C C C C C C C C A C C C C C
4 chr4_15883677 0 15883677 T T T T T T T T T T T T A T A A A A T T
4 chr4_15895113 0 15895113 A A A A A A A A A C A A A A A A A A A A
4 chr4_15909702 0 15909702 A A A A A T A A A A A A A A A A A A A A
4 chr4_15923647 0 15923647 G G G G G G G G T T T T G G G G G G G G
4 chr4_15944968 0 15944968 T T T T T T T T G G G G T T T T T T T T
4 chr4_15950857 0 15950857 C C C C C C C C C C C C C C C C A A C C
4 chr4_15981559 0 15981559 C C C C C G C C C C C C C C C C C C C C
4 chr4_15982112 0 15982112 T T T T G T T T T T T T T T T T T T T T
4 chr4_15992424 0 15992424 C C C C C C C C G G G G C C C C C C C C
4 chr4_15998755 0 15998755 C C C C C C A C C C C C C C C C C C C C
4 chr4_16002827 0 16002827 A A A A A A A A A A A A A A A A A C A A
4 chr4_16016589 0 16016589 T T A A A A T T A A A A A A A A A A T T
4 chr4_16037381 0 16037381 C G G G G G G G G G G G G G G G G G G G
4 chr4_16053864 0 16053864 C C C C C C C C C C C C A C C C C C C C
4 chr4_16057734 0 16057734 G G C C G G G G G G G G G G G G G G G G
4 chr4_16071921 0 16071921 G G G G G G C G G G G G G G G G G G G G
4 chr4_16073557 0 16073557 C C C C C C C C C C C C C C C C C G C C
4 chr4_16076567 0 16076567 T T T T T T T T T T T T G G T T T T T T
4 chr4_16111226 0 16111226 C C C C C C C C G G G G C C C C C C C C
4 chr4_16132982 0 16132982 A A A A C C A A A A A A A A A A A A A A
4 chr4_16133369 0 16133369 A A A A A A A A A A A A A T A A A A A A
4 chr4_16136958 0 16136958 C C C G C C C C C C C C C C C C C C C C
4 chr4_16143885 0 16143885 C C C C C C C C C C C G C C C C C C C C
4 chr4_16166082 0 16166082 G G G G G G G G G G G G G G G G T T G G
4 chr4_16168211 0 16168211 A A A A A A A A A A A A A A A C A A A A
4 chr4_16175743 0 16175743 T T T T T T T T T T T T T T T T G G T T
4 chr4_16209118 0 16209118 A A A A A A A A C C C C A A A A A A A A
4 chr4_16229476 0 16229476 T T T T T T T T T T T T A A T T T T T T
4 chr4_16234512 0 16234512 C C C C C C C C C C C C C C A C C C C C
4 chr4_16243675 0 16243675 G G G G G G G G T T T T G G G G G G G G
4 chr4_16268769 0 16268769 C C C C C C C C C C C C C C A A C C C C
4 chr4_16278417 0 16278417 G G G G G G G G T T T T G G G G G G G G
4 chr4_16308983 0 16308983 G G G G G G G G G G G G T T G G G G G G
4 chr4_16386632 0 16386632 C C C C C C C C G G G G C C C C C C C C
4 chr4_16433368 0 16433368 G G G G G G G G G G G G G G G G T T G G
4 chr4_16481392 0 16481392 C C C C C C C C A A A A C C C C C C C C
4 chr4_16488794 0 16488794 C C C C C C C C C C C C C C C C A C C C
4 chr4_16490235 0 16490235 G G T T G G G G G G G G G G G G G G G G
4 chr4_16494920 0 16494920 T T T T T T T T A A A A T T T T T T T T
4 chr4_16502446 0 16502446 A T A A A A A A A A A A A A A A A A A A
4 chr4_16565736 0 16565736 A A A A A A A A A A A A A A C C A A A A
4 chr4_16593891 0 16593891 A A A A A A A A A A A A A T A A A A A A
4 chr4_16613951 0 16613951 C C A A C C C C C C C C C C C C C C C C
4 chr4_16636869 0 16636869 G G G G G G G G G G G G G G G G G T G G
4 chr4_16648456 0 16648456 T T T T T T T T G T G G T T T T T T T T
4 chr4_16649768 0 16649768 T T G G G G T T T T T T T T T T T T T T
4 chr4_16657330 0 16657330 G G G G G G G G C C C C G G G G G G G G
4 chr4_16661151 0 16661151 G G G G G G G G G G G G C G G G G G G G
4 chr4_16662472 0 16662472 T T G G G G T T T T T T T T T T T T T T
4 chr4_16665473 0 16665473 T T T T T T T T A A A A T T T T T T T T
4 chr4_16683785 0 16683785 C G G G G G C C G G G G G G G G G G G G
4 chr4_16685762 0 16685762 C C C C C C C C G G G G C C C C C C C C
4 chr4_16686682 0 16686682 C C C C A A C C A A A A A A A A A A C C
4 chr4_16688382 0 16688382 G G T T G G G G G G G G G G G G G G G G
4 chr4_16702076 0 16702076 G G G G G G G G T T T T G G G G G G G G
4 chr4_16819935 0 16819935 G G G G G G G G T T T T G G G G G G G G
4 chr4_16845326 0 16845326 A A A A A A A A C C A C A A A A A A A A
4 chr4_16868798 0 16868798 G G G G G G G G C C G G G G G G G G G G
4 chr4_16886315 0 16886315 A A A A A A A A C C C C A A A A A A A A
4 chr4_16953753 0 16953753 A A A A A A A A A A A A A A A A A C A A
4 chr4_16955546 0 16955546 T T T T G T T T T T T T T T T T T T T T
4 chr4_17004252 0 17004252 T T T T G T T T T T T T T T T T T T T T
4 chr4_17007448 0 17007448 G G G G G G G G T T T T G G G G G G G G
4 chr4_17015861 0 17015861 C C A A A A C C A A A A A A A A A A C C
4 chr4_17044142 0 17044142 T T T T T T T T G G G G T T T T T T T T
4 chr4_17054893 0 17054893 A A A A A A A A C C C C A A A A A A A A
4 chr4_17065121 0 17065121 C C C C C C C C C C C C C C G G C C C C
4 chr4_17074580 0 17074580 A A A C A A A A A A A A A A A A A A A A
4 chr4_17075312 0 17075312 G G G G G G G G G G G T G G G G G G G G
4 chr4_17084949 0 17084949 T T A A A A T T A A A A T T T T T T T T
4 chr4_17104323 0 17104323 G G G G G G G G G G C G G G G G G G G G
4 chr4_17122619 0 17122619 A T A A A A A T A A A A A A A A A A A A
4 chr4_17130441 0 17130441 G G G G G G G G T T T T G G G G G G G G
4 chr4_17130695 0 17130695 T T T T T T T T T T T T G T T T T T T T
4 chr4_17142296 0 17142296 C C C C C C C C G G G G C C C C C C C C
4 chr4_17163155 0 17163155 T T T T T T T T A A A A T T T T T T T T
4 chr4_17173252 0 17173252 A A A A A T A A A A A A A A A A A A A A
4 chr4_17176781 0 17176781 G G T T T T G G T T T T G G G G G G G G
4 chr4_17186896 0 17186896 A A A C A A A A A A A A A A A A A A A A
4 chr4_17227215 0 17227215 G G G G G G G G T T T T G G G G G G G G
4 chr4_17234394 0 17234394 A A A A A A A A A A A A C C C C C C A A
4 chr4_17248608 0 17248608 C C A A A A C C C C C C C C C C C C C C
4 chr4_17251588 0 17251588 A A A A A A A A A A A A C C A A A A A A
4 chr4_17270703 0 17270703 G G G G G G G G G G G G G G G G G T G G
4 chr4_17271793 0 17271793 T T T T T T T T G G G G T T T T T T T T
4 chr4_17299109 0 17299109 G G G G G G G G G G G G G T G G G G G G
4 chr4_17333490 0 17333490 A A A A A A A A A A A A A C A A A A A A
4 chr4_17344179 0 17344179 C C C C C C C C G G G G C C C C C C C C
4 chr4_17344900 0 17344900 A A A A A A A A C C C C A A A A A A A A
4 chr4_17377634 0 17377634 C C C C C C C C C C C C C C C C A C C C
4 chr4_17404317 0 17404317 T T T T T T T T G G G G T T T T T T T T
4 chr4_17406970 0 17406970 C C C C C C C C C C C C C C C C A C C C
4 chr4_17407286 0 17407286 T T T T T T T T T T T T G T T T T T T T
4 chr4_17415938 0 17415938 G G G G G G G G G G G G G G T T G G G G
4 chr4_17418325 0 17418325 A A A A A A A A A A A A C C C C C C A A
4 chr4_17430933 0 17430933 G G G G C G G G G G G G G G G G G G G G
4 chr4_17431575 0 17431575 G G G G G G G G G T G T G G G G G G G G
4 chr4_17447881 0 17447881 A T T T T T T T T T T T T T T T T T T T
4 chr4_17466264 0 17466264 G G G G G G G G G G G G G G G G C C G G
4 chr4_17500502 0 17500502 C C C C C G C C C C C C C C C C C C C C
4 chr4_17505519 0 17505519 C C G G C C C C C C C C C C C C G G C C
4 chr4_17505633 0 17505633 A A A A A A A A C C C C A A A A A A A A
4 chr4_17509525 0 17509525 G G G G G G G G G G G G C G G G G G G G
4 chr4_17510721 0 17510721 C C C C C C C C A C A C C C C C C C C C
4 chr4_17511126 0 17511126 A A A A A A A A A A A T A A A A A A A A
4 chr4_17538751 0 17538751 G G G G G G G G G G G G G G G G G T G G
4 chr4_17549613 0 17549613 G G G G G G G G T T T T G G G G G G G G
4 chr4_17556851 0 17556851 A A A A A A A A A A A A A A A A C C A A
4 chr4_17589572 0 17589572 C C C C A A C C C C C C C C C C C C C C
4 chr4_17602548 0 17602548 A A A A T T A A A A A A A A A A A A A A
4 chr4_17607689 0 17607689 G G C C G G G G G G G G G G G G G G G G
4 chr4_17611610 0 17611610 T T T T T T T T T T A A T T T T T T T T
4 chr4_17623015 0 17623015 T T A A A A T T A A A A A A A A A A T T
4 chr4_17637471 0 17637471 T T T T G G T T T T T T T T T T T T T T
4 chr4_17650908 0 17650908 G G G G G G G G C C C C G G G G G G G G
4 chr4_17657146 0 17657146 T T T T G T T T T T T T T T T T T T T T
4 chr4_17672989 0 17672989 T T T T T T T T T T T T T T G G T T T T
4 chr4_17681850 0 17681850 C C G G C G C C C C C C C C G G C C C C
4 chr4_17688753 0 17688753 C C C C C C C C C C A A C C C C C C C C
4 chr4_17689072 0 17689072 C C C C C C C C C C C C C C A A C C C C
4 chr4_17697280 0 17697280 C C C C C C C C C C C C A A A A A A C C
4 chr4_17710072 0 17710072 C C C C C C C C A A A A C C C C C C C C
4 chr4_17711119 0 17711119 C C G G G G C C G G G G G G G G G G C C
4 chr4_17733230 0 17733230 C C C C C G C C C C C C C C C C C C C C
4 chr4_17733541 0 17733541 A A A A A A A A C C C C A A A A A A A A
4 chr4_17756511 0 17756511 C C C C C C C C C C C G C C C C C C C C
4 chr4_17757723 0 17757723 G G G G G G G G G G G G G T G G G G G G
4 chr4_17766208 0 17766208 A A A A A A A A A A A A A A C C A A A A
4 chr4_17781853 0 17781853 A A A A A A A A A A A A A A A C A A A A
4 chr4_17786998 0 17786998 C C C C C C C C A C A C C C C C C C C C
4 chr4_17798351 0 17798351 G G C C G G G G G G G G G G G G G G G G
4 chr4_17831806 0 17831806 C C C C C C C C G G G G C C C C C C C C
4 chr4_17834023 0 17834023 G G G G G G G G T T T T T T T T T T G G
4 chr4_17853052 0 17853052 G G G G G G G G G G G G C C G G G G G G
4 chr4_17860301 0 17860301 T T A A T T T T T T T T T T T T T T T T
4 chr4_17885837 0 17885837 T T T T T T T T T T T T T T T T G G T T
4 chr4_17910750 0 17910750 A A A A A A A A C C A C A A A A A A A A
4 chr4_17915740 0 17915740 C C C C C C C C C C C C C G C C C C C C
4 chr4_17951405 0 17951405 G G G G G G G G C C C C G G G G G G G G
4 chr4_17958094 0 17958094 A A A A A A A A C C C C A A A A A A A A
4 chr4_17962550 0 17962550 A T A A A A A A A A A A A A A A A A A A
4 chr4_17973261 0 17973261 C C C C C C C C A A A A C C C C C C C C
4 chr4_17982248 0 17982248 T T T T T T T T G G G G T T T T T T T T
4 chr4_17985969 0 17985969 C C C C A A C C C C C C C C C C C C C C
4 chr4_17999316 0 17999316 T T A A A A T T A A A A A A A A A A T T
4 chr4_18015691 0 18015691 C G G G G G G G G G G G G G G G G G G G
4 chr4_18016705 0 18016705 C C C C C G C C C C C C C C C C C C C C
4 chr4_18032561 0 18032561 A A A A A A A A A A A A A C A A A A A A
4 chr4_18055049 0 18055049 C C G G C C C C C C C C C C C C C C C C
4 chr4_18063208 0 18063208 T T T T T T T T G G G G T T T T T T T T
4 chr4_18066380 0 18066380 T T T T T T T T G G G T T T T T T T T T
4 chr4_18084081 0 18084081 C C C C C C G G C C C C C C C C C C C C
4 chr4_18120808 0 18120808 G G G G G G G G G G G G G G G G G T G G
4 chr4_18128921 0 18128921 A A A A A A A A C C C C A A A A A A A A
4 chr4_18134292 0 18134292 C C C C C C C C C C C C C G C C C C C C
4 chr4_18142691 0 18142691 T T T T T T T T T T T T A T T T T T T T
4 chr4_18145113 0 18145113 T T T T T T T T G G G G T T T T T T T T
4 chr4_18150593 0 18150593 C C C C C C C C A C C C C C C C C C C C
4 chr4_18155657 0 18155657 G G G G G T G G G G G G G G G G G G G G
4 chr4_18174478 0 18174478 A C A A A A A A A A A A A A A A A A A A
4 chr4_18187376 0 18187376 G G G G G G G G C G G G G G G G G G G G
4 chr4_18193686 0 18193686 G G C C C C G G C C C C C C C C C C G G
4 chr4_18205973 0 18205973 G G G G G T G G G G G G T T T T T T G G
4 chr4_18223738 0 18223738 C G G G G G G G G G G G G G G G G G G G
4 chr4_18233178 0 18233178 T T T T T T T T G T T T T T T T T T T T
4 chr4_18233768 0 18233768 C C C C A A C C C C C C C C C C C C C C
4 chr4_18242815 0 18242815 T T A A T T T T T T T T T T T T T T T T
4 chr4_18277541 0 18277541 G G G G G G G G G G G G G G G G C G G G
4 chr4_18283354 0 18283354 A A C C A C A A A A A A A A A A A A A A
4 chr4_18290295 0 18290295 T T A A A T T T T T T T T T T T T T T T
4 chr4_18293399 0 18293399 C C C C C C C C A A A C C C C C C C C C
4 chr4_18297937 0 18297937 G G G G G G G G C G C G G G G G G G G G
4 chr4_18330512 0 18330512 G G G G G G G G G G C G G G G G G G G G
4 chr4_18331604 0 18331604 C C C C C C C C G G G G C C C C C C C C
4 chr4_18333525 0 18333525 A A A A A A A A C C C C A A A A A A A A
4 chr4_18337270 0 18337270 G G T T G G G G G G G G G G G G G G G G
4 chr4_18346017 0 18346017 G G C C C C G G G G G G C C C G C C G G
4 chr4_18353908 0 18353908 C C C C C C C C C C C C A A A A C C C C
4 chr4_18354805 0 18354805 C C C C C C C C C C C C A C C C C C C C
4 chr4_18357219 0 18357219 T T T T T T T T T T G T T T T T T T T T
4 chr4_18372705 0 18372705 G G C C G G G G G G G G G G G G G G G G
4 chr4_18400515 0 18400515 C C C C C C C C G G G G C C C C C C C C
4 chr4_18402193 0 18402193 C C C C C G C C C C C C C C C C C C C C
4 chr4_18405403 0 18405403 C C C C C C C C C C C C C C C G C C C C
4 chr4_18424415 0 18424415 G G G G G G G G T T T T G G G G G G G G
4 chr4_18429298 0 18429298 G G G G G G G G G G G G G G G T G G G G
4 chr4_18474352 0 18474352 T T T T T T T T A A A A T T T T T T T T
4 chr4_18493892 0 18493892 G G G G G G G G G G G G G G G G T T G G
4 chr4_18505064 0 18505064 C C A C C C C C C C C C C C C C C C C C
4 chr4_18514514 0 18514514 A A C C C C A A A A A A C C C C C C A A
4 chr4_18534967 0 18534967 A A A A A A A A A A A A T T A A A A A A
4 chr4_18543521 0 18543521 T T T T T T T T T T T T T T A A T T T T
4 chr4_18545270 0 18545270 A A A A A A A A C C C C A A A A A A A A
4 chr4_18550966 0 18550966 C C C C C C C C C C C C A C A A C C C C
4 chr4_18553200 0 18553200 A A C C C C A A C C C C C C C C C C A A
4 chr4_18629039 0 18629039 T T T T T T T T T T T T A A T T A A T T
4 chr4_18665321 0 18665321 T T T T T T T T T T T T T T G G T T T T
4 chr4_18676905 0 18676905 T T T T A T T T T T T T T T T T T T T T
4 chr4_18708458 0 18708458 C G G G G G G G G G G G G G G G G G G G
4 chr4_18718394 0 18718394 A A A A A A A A C C C C A A A A A A A A
4 chr4_18741566 0 18741566 C C C C C C C C C C C C C G C C C C C C
4 chr4_18743217 0 18743217 G G G G G G G G G G G G G G G G C C G G
4 chr4_18749059 0 18749059 T T T T G T T T T T T T T T T T T T T T
4 chr4_18771089 0 18771089 A A A A A A A A A A A A A A C C A A A A
4 chr4_18777674 0 18777674 A T T T T T T T T T T T T T T T T T T T
4 chr4_18780149 0 18780149 A A A A A A A A A A A T A A A A A A A A
4 chr4_18784144 0 18784144 A A A A A A A A A A A A A A A A C C A A
4 chr4_18820873 0 18820873 T T G G T T T T T T T T T T T T T T T T
4 chr4_18823353 0 18823353 G G G G G G G G T T T T G G G G G G G G
4 chr4_18867018 0 18867018 G G G G G G G G G T G G G G G G G G G G
4 chr4_18882828 0 18882828 A A A A A A A A A A A A A A A A T T A A
4 chr4_18889939 0 18889939 A A A A A A A A A A A A A C A A A A A A
4 chr4_18902292 0 18902292 T T T T T T T T G G G G T T T T T T T T
4 chr4_18904722 0 18904722 C C A A C C C C C C C C C C C C C C C C
4 chr4_18929542 0 18929542 G G G G G G G G T T G T G G G G G G G G
4 chr4_18930729 0 18930729 C C C C C C C C A C C C C C C C C C C C
4 chr4_18976739 0 18976739 A A A A A A C C A A A A A A A A A A A A
4 chr4_18991057 0 18991057 A A A A A A A A A A A C A A A A A A A A
4 chr4_19000752 0 19000752 G G G G G G G G G G G G T T G G T T G G
4 chr4_19010478 0 19010478 T T T T T T T T T T T T G T T T T T T T
4 chr4_19011180 0 19011180 G G G G G T G G G G G G G G G G G G G G
4 chr4_19016862 0 19016862 G G G G G G G G T T T T G G G G G G G G
4 chr4_19022542 0 19022542 T T T T T T T T G G G G T T T T T T T T
4 chr4_19026353 0 19026353 T T T T T T T T T T T T G T T T T T T T
4 chr4_19027896 0 19027896 C C C C C C C C A A A A C C C C C C C C
4 chr4_19052639 0 19052639 A A C C A C A A A A A A A A A A A A A A
4 chr4_19061217 0 19061217 A A A A A A A A A A A A A A A A T T A A
4 chr4_19070220 0 19070220 T T T T T T T T A A A A T T T T T T T T
4 chr4_19081591 0 19081591 T T T T T T T T G G G G T T T T T T T T
4 chr4_19081664 0 19081664 C C C C C C C C A C C C C C C C C C C C
4 chr4_19089525 0 19089525 G G G G G G G G G G G G T T G G G G G G
4 chr4_19108532 0 19108532 G G G G C G G G G G G G G G G G G G G G
4 chr4_19121655 0 19121655 C C C C C C C C C C C C C C C C G G C C
4 chr4_19127740 0 19127740 A A T T T T A A T T T T T T T T T T A A
4 chr4_19184182 0 19184182 G T G G G G G G G G G G G G G G G G T T
4 chr4_19192353 0 19192353 A A C C C C A A A A A A A A A A A A A A
4 chr4_19223730 0 19223730 T T T T T T T T T T T T G T T T T T T T
4 chr4_19228458 0 19228458 A A A A A A A A A A A A A A C C A A A A
4 chr4_19229414 0 19229414 C C C C C C C C C C C C C C C C A C C C
4 chr4_19259747 0 19259747 G G G G C G G G G G G G G G G G G G G G
4 chr4_19276065 0 19276065 G G G G G G G G G G G G G T G G G G G G
4 chr4_19297010 0 19297010 T T T T T T T T A A A A T T T T T T T T
4 chr4_19327185 0 19327185 C C C C C C C C C C C C C C C C A C C C
4 chr4_19369519 0 19369519 G G G G G G G G G G G G G G G G G T G G
4 chr4_19372963 0 19372963 C C A A A A C C C C C C C C C C C C C C
4 chr4_19425800 0 19425800 G G G G G G G G G G G G G G G G T T G G
4 chr4_19428233 0 19428233 T T G G T T T T T T T T T T T T T T T T
4 chr4_19433734 0 19433734 G G G G G G G G T T T T G G G G G G G G
4 chr4_19435452 0 19435452 C C C C C C C C C C C C C C C C G G C C
4 chr4_19440570 0 19440570 C C C C C C C C C C C C C G C C C C C C
4 chr4_19441375 0 19441375 C C C C C C C C C C C C C C C C A A C C
4 chr4_19449192 0 19449192 G G G G G G G G T T T T G G G G G G G G
4 chr4_19465686 0 19465686 C C C C C C C C A A A A C C C C C C C C
4 chr4_19469189 0 19469189 A A A A A A A A A A A T A A A A A A A A
4 chr4_19478633 0 19478633 A A T T T T A A A A A A A A A A A A A A
4 chr4_19487273 0 19487273 C C C C C C C C C C A C C C C C C C C C
4 chr4_19490876 0 19490876 T T A A A A T T T T T T T T T T T T T T
4 chr4_19496269 0 19496269 A A A A A A A A A A A T A A A A A A A A
4 chr4_19512678 0 19512678 C C C C C C C C C C C C C C G G C C C C
4 chr4_19536029 0 19536029 C C C C C C C C C C C C C C A C C C C C
4 chr4_19545266 0 19545266 T T T T T T T T G G G G T T T T T T T T
4 chr4_19569782 0 19569782 C C C C C C C C A A A A C C C C C C C C
4 chr4_19603885 0 19603885 G G G G G G G G G G G G C C G G G G G G
4 chr4_19606481 0 19606481 A C A A A A A A A A A A A A A A A A A A
4 chr4_19652810 0 19652810 G G G G G G G G C C C C G G G G G G G G
4 chr4_19658426 0 19658426 C C A A A A C C C C C C C C C C C C C C
4 chr4_19659017 0 19659017 G G G G G G G G C C C C G G G G G G G G
4 chr4_19676420 0 19676420 C C C C C C C C C C C C C C C C A C C C
4 chr4_19684996 0 19684996 C C C C C C C C C C C C C C C C G G C C
4 chr4_19723093 0 19723093 T T T T A T T T T T T T T T T T T T T T
4 chr4_19725324 0 19725324 A A A C A A A A A A A A A A A A A A A A
4 chr4_19732865 0 19732865 C C C C C C C C G G G G C C C C C C C C
4 chr4_19735410 0 19735410 A T A A A A A A A A A A A A A A A A A A
4 chr4_19754706 0 19754706 C C C C C C C C A A A C C C C C C C C C
4 chr4_19776016 0 19776016 T T T T T T T T T T T T G G G G T T T T
4 chr4_19781880 0 19781880 A A A A A A A A A A A A A A C C A A A A
4 chr4_19792951 0 19792951 G G C C G G G G G G G G G G G G G G G G
4 chr4_19798942 0 19798942 G G G G G G G G G G G G G G G G C G G G
4 chr4_19837632 0 19837632 C C C C C C C C C C C C C C A C C C C C
4 chr4_19853918 0 19853918 C C C C C C C C A A A A C C C C C C C C
4 chr4_19860406 0 19860406 C C C C C C C C C C A C C C C C C C C C
4 chr4_19867827 0 19867827 A A A A A A T T A A A A A A A A A A A A
4 chr4_19869475 0 19869475 A A A A A A A A A A A A A T T T A A A A
4 chr4_19910871 0 19910871 G G G G G T G G G G G G G G G G G G G G
4 chr4_19958163 0 19958163 G G G G G G G G G G G G G G T T G G G G
4 chr4_19975653 0 19975653 A A A A A C A A A A A A A A A A A A A A
4 chr4_19997741 0 19997741 A A A A A A A A T T A T A A A A A A A A
4 chr4_20000675 0 20000675 A A A A A A A C A A A A A A A A A A A A
4 chr4_20020281 0 20020281 C C C C C C C C C C C C C C C C A C C C
4 chr4_20033507 0 20033507 G G G G G G G G C C C C G G G G G G G G
4 chr4_20046811 0 20046811 G G G G G G G G T T T T G G G G G G G G
4 chr4_20068149 0 20068149 G G G G G G G G G G G G G G G T G G G G
4 chr4_20070184 0 20070184 T T T T T T T T T T T T T T A T T T T T
4 chr4_20071481 0 20071481 A A C C A A A A A A A A A A A A A A A A
4 chr4_20097949 0 20097949 C C C C C C C G C C C C C C C C C C C C
4 chr4_20119650 0 20119650 G G G T G G G G G G G G G G G G G G G G
4 chr4_20158799 0 20158799 T T T T T T T T G G G G T T T T T T T T
4 chr4_20176469 0 20176469 G G G G G G G G G G G G G G G G T T G G
4 chr4_20184754 0 20184754 G G G G G G G G G G G G C G G G G G G G
4 chr4_20189796 0 20189796 G G C C G G G G G G G G G G G G G G G G
4 chr4_20196197 0 20196197 G G T T G G G G G G G G G G G G G G G G
4 chr4_20197580 0 20197580 A A T T A A A A A A A A A A A A A A A A
4 chr4_20198026 0 20198026 C C C C G G C C C C C C C C C C C C C C
4 chr4_20201175 0 20201175 G G C C C C C C C C C C C C C C C C G G
4 chr4_20204414 0 20204414 A A A A A A A A A A A A A A A A A T A A
4 chr4_20206802 0 20206802 G G G G G G G G G G C G G G G G G G G G
4 chr4_20214741 0 20214741 C C C C C C C C C C C C C C C C A A C C
4 chr4_20217621 0 20217621 T T T T T T T T T T G T T T T T T T T T
4 chr4_20231710 0 20231710 C C C C C C C C C C C C G G C C C C C C
4 chr4_20235364 0 20235364 G G C C C C G G C C C C C C C C C C G G
4 chr4_20239550 0 20239550 C C C C C C C C C C C C C C A C C C C C
4 chr4_20241860 0 20241860 G G G G G G G G C C C G G G G G G G G G
4 chr4_20255554 0 20255554 G G G G G G G G G G G G G G G G C G G G
4 chr4_20285030 0 20285030 G G C C C G G G G G G G G G G G G G G G
4 chr4_20290530 0 20290530 A A A A A A A A A A A A A T A A A A A A
4 chr4_20291087 0 20291087 T T T T T T T T A A A A T T T T T T T T
4 chr4_20292910 0 20292910 T T G G G G T T G G G G G G G G G G T T
4 chr4_20301165 0 20301165 A A A A A A A A A A A A A T A A A A A A
4 chr4_20321653 0 20321653 C C A C A A C C C C C C A A A A A A C C
4 chr4_20337268 0 20337268 G G G G G G G G C C C C G G G G G G G G
4 chr4_20337803 0 20337803 C C C C C C C C A A A A C C C C C C C C
4 chr4_20356389 0 20356389 C C C C C C A C C C C C C C C C C C C C
4 chr4_20364484 0 20364484 A A A A A A A A A A A A A A C C A A A A
4 chr4_20371890 0 20371890 T T T T A T T T T T T T T T T T T T T T
4 chr4_20375608 0 20375608 A A A A A C A A A A A A A A A A A A A A
4 chr4_20380386 0 20380386 C C A C C C C C C C C C C C C C C C C C
4 chr4_20387383 0 20387383 C C C C C C C C C G C G C C C C C C C C
4 chr4_20393034 0 20393034 C C C C C C C C C C C C C C A A C C C C
4 chr4_20400614 0 20400614 C C C C C C C C G G G G C C C C C C C C
4 chr4_20404422 0 20404422 A A A A A A A A T T T T A A A A A A A A
4 chr4_20409967 0 20409967 C C C C C G C C C C C C C C C C C C C C
4 chr4_20415295 0 20415295 T T T T T T T T G G G G G G G G G G T T
4 chr4_20453710 0 20453710 C C G G C C C C C C C C C C C C C C C C
4 chr4_20454918 0 20454918 G G C C C C C C C C C C C C C C C C G G
4 chr4_20456690 0 20456690 T T T T T T A A T T T T T T T T T T A A
4 chr4_20488262 0 20488262 A A A A A A A A A C A A A A A A A A A A
4 chr4_20518053 0 20518053 T T T T A T T T T T T T T T T T T T T T
4 chr4_20519480 0 20519480 C C C C C C C C G G G G G G C C C C C C
4 chr4_20522860 0 20522860 G G G G G G G G G G G G C C C C C C G G
4 chr4_20534413 0 20534413 A A A A A A A A A A A A A A A A C C A A
4 chr4_20544846 0 20544846 A A A A A A A A A A A A A C A A A A A A
4 chr4_20554582 0 20554582 G G G G G G G G G T G G G G G G G G G G
4 chr4_20558225 0 20558225 G T G G G G G G G G G G G G G G G G T T
4 chr4_20585486 0 20585486 G G G G G G G G C C C C G G G G G G G G
4 chr4_20585516 0 20585516 C C C C C G C C C C C C C C C C C C C C
4 chr4_20593994 0 20593994 G G G G G G G G G G G G G T G G G G G G
4 chr4_20601148 0 20601148 C C C C C C C C C C C C C C C G C C C C
4 chr4_20607451 0 20607451 A A A A A A A A C C A C A A A A A A A A
4 chr4_20618714 0 20618714 C C C C C C C C A A A A C C C C C C C C
4 chr4_20621385 0 20621385 G G C C C C G G C C C C C C C C C C G G
4 chr4_20655252 0 20655252 G G T T T T G G T T T T T T T T T T G G
4 chr4_20669873 0 20669873 G G G G G G G G G T G G G G G G G G G G
4 chr4_20673347 0 20673347 G G G G G G G G C G C G G G G G G G G G
4 chr4_20674695 0 20674695 C C C C G G C C C C C C C C C C C C C C
4 chr4_20688419 0 20688419 G G G G C C G G G G G G G G G G G G G G
4 chr4_20692588 0 20692588 G G G G T T G G G G G G G G G G G G G G
4 chr4_20714032 0 20714032 G G G G G G G G G G G G G G G G T T G G
4 chr4_20720831 0 20720831 T T T T T T T T A T A T T T T T T T T T
4 chr4_20765798 0 20765798 G G C C C C G G C C C C C C C C C C G G
4 chr4_20765824 0 20765824 T T T T T T T T T T T T A A T T T T T T
4 chr4_20785700 0 20785700 A A A A A A A A C C C C A A A A A A A A
4 chr4_20787227 0 20787227 A A A A A A A A A A A A A T A A A A A A
4 chr4_20787833 0 20787833 G G G G G G G G T T T T G G G G G G G G
4 chr4_20819135 0 20819135 C C G G C C C C C C C C C C C C C C C C
4 chr4_20850468 0 20850468 A A A A A A A A A T A A A A A A A A A A
4 chr4_20877322 0 20877322 G G G G G G G G T T T T G G G G G G G G
4 chr4_20884490 0 20884490 T T T T T T T T T T T T A T T T T T T T
4 chr4_20889167 0 20889167 T T T T T T T T T T T T G T T T T T T T
4 chr4_20894791 0 20894791 G G G G G G G G T T T T G G G G G G G G
4 chr4_20905814 0 20905814 T T T T T T T T T T G T T T T T T T T T
4 chr4_20908335 0 20908335 C C C C C C C C C C C C A C C C C C C C
4 chr4_20913326 0 20913326 G G T T T T T T T T T T T T T T T T T T
4 chr4_20914545 0 20914545 G G G G G G G G G T G T G G G G G G G G
4 chr4_20915858 0 20915858 G G G G G G G G G G G G G G G T G G G G
4 chr4_20929719 0 20929719 A A A A A A A T A A A A A A A A A A A A
4 chr4_20945338 0 20945338 C C C C C C C C G G G G C C C C C C C C
4 chr4_20950476 0 20950476 C C C C C C C C C C C C C C A C C C C C
4 chr4_20951277 0 20951277 T T T T T T T T A A A A T T T T T T T T
4 chr4_20959495 0 20959495 T T A A T T T T T T T T T T T T T T T T
4 chr4_20979353 0 20979353 A A A A A C A A A A A A A A A A A A A A
4 chr4_21001837 0 21001837 A A A A A A A A C C C C A A A A A A A A
4 chr4_21021115 0 21021115 G G G G G G G G T T T T G G G G G G G G
4 chr4_21028662 0 21028662 C C G G G G C C G G G G G G G G G G C C
4 chr4_21030452 0 21030452 G G G G G G G G C G C G G G G G G G G G
4 chr4_21034845 0 21034845 A A A A A A A A A A A A A A A A T T A A
4 chr4_21038934 0 21038934 T T T T T T T T T T T T G T T T T T T T
4 chr4_21069721 0 21069721 G G G G G T G G G G G G G G G G G G G G
4 chr4_21079863 0 21079863 G G G G G G G G G G G G C G G G G G G G
4 chr4_21095561 0 21095561 C C C C A C C C C C C C C C C C C C C C
4 chr4_21127547 0 21127547 G G G G G G G G C C C C G G G G G G G G
4 chr4_21138190 0 21138190 G G G G G G G G T T T T G G G G G G G G
4 chr4_21165894 0 21165894 C C C C C C C C A A A A C C C C C C C C
4 chr4_21182615 0 21182615 G G G G G G G G G G G G G G T T G G G G
4 chr4_21229549 0 21229549 A A A A A A A A C C C C A A A A A A A A
4 chr4_21230954 0 21230954 C C C C C C C C A A A A A A C C C C C C
4 chr4_21240329 0 21240329 G G G G G G G G C C C C G G G G G G G G
4 chr4_21252106 0 21252106 T T T T T T T T G G G G T T T T T T T T
4 chr4_21258886 0 21258886 G G G G G G G G G G G G C G G G G G G G
4 chr4_21267788 0 21267788 A A A A A A A A C C C C A A A A A A A A
4 chr4_21280329 0 21280329 C C A A C C C C C C C C C C C C C C C C
4 chr4_21289880 0 21289880 C C C C C C C C G G G G C C C C C C C C
4 chr4_21296208 0 21296208 T T G T T T T T T T T T T T T T T T T T
4 chr4_21356886 0 21356886 T T T T T T A T T T T T T T T T T T T T
4 chr4_21374342 0 21374342 C C C C C C C C C C C C C C C C A A C C
4 chr4_21377971 0 21377971 G T T T T T G T T T T T T T T T T T T T
4 chr4_21386347 0 21386347 C C C C C C C C C C C C C C A A A A C C
4 chr4_21389572 0 21389572 T T A A A A A A A A A A A A A A A A A A
4 chr4_21451608 0 21451608 C C C C C C C C C C C C C C A C C C C C
4 chr4_21458171 0 21458171 C C C C C C C C G G G G C C C C C C C C
4 chr4_21461940 0 21461940 C C C C C C C C A A A A C C C C C C C C
4 chr4_21472377 0 21472377 A T T T T T T T T T T T T T T T T T T T
4 chr4_21498489 0 21498489 T T T T T T T T A A A A T T T T T T T T
4 chr4_21501341 0 21501341 G G C C C C C G C C C C C C C C C C G G
4 chr4_21516170 0 21516170 A A A A A A A A A A A A A A T T A A A A
4 chr4_21519682 0 21519682 G G C C C C G G G G G G G G G G G G G G
4 chr4_21520166 0 21520166 G G G G G G G G G G G G G G T T G G G G
4 chr4_21526889 0 21526889 G G G G G G G G G G G G T T G G G G G G
4 chr4_21578358 0 21578358 A A A A A A A A A T A T A A A A A A A A
4 chr4_21587774 0 21587774 A A A C A A A A A A A A A A A A A A A A
4 chr4_21590132 0 21590132 C C C C C C C C C C C C A A C C A A C C
4 chr4_21597099 0 21597099 T T T T T T T T T T T T T T T T G G T T
4 chr4_21606946 0 21606946 C C A C C C C C C C C C C C C C C C C C
4 chr4_21628675 0 21628675 G G C C G G G G G G G G G G G G G G G G
4 chr4_21641614 0 21641614 G G G G G G C C G G G G G G G G G G G G
4 chr4_21648951 0 21648951 C C C C C C G G C C C C C C C C C C C C
4 chr4_21657825 0 21657825 G G T T T T G G T T T T T T T T T T G G
4 chr4_21658506 0 21658506 T T T T A A T T T T T T T T T T T T T T
4 chr4_21682217 0 21682217 A A T T T T A A T T T T T T T T T T A A
4 chr4_21690005 0 21690005 T T T T T T T T G T G T T T T T T T T T
4 chr4_21709909 0 21709909 G T T T T T T T T T T T T T T T T T T T
4 chr4_21711694 0 21711694 G G G G G G G G G G G G G G G T G G G G
4 chr4_21711969 0 21711969 C C C C C C C C C C A C C C C C C C C C
4 chr4_21737135 0 21737135 A A A A A A A A T T A T A A A A A A A A
4 chr4_21756122 0 21756122 C C C C C C C C A A A A C C C C C C C C
4 chr4_21763109 0 21763109 C C C C C C C C C C C C C C A C C C C C
4 chr4_21763576 0 21763576 A C A A A A A A A A A A A A A A A A A A
4 chr4_21793746 0 21793746 A A A A A A A A C C C C A A A A A A A A
4 chr4_21800587 0 21800587 T T T T A A T T T T T T T T T T T T T T
4 chr4_21826910 0 21826910 A A A C A A A A A A A A A A A A A A A A
4 chr4_21835249 0 21835249 C C G G G G G G G G G G G G G G G G C C
4 chr4_21837340 0 21837340 A A A A A A A A C C C C A A A A A A A A
4 chr4_21846738 0 21846738 G G G G G G G G G G G G G G G T G G G G
4 chr4_21848261 0 21848261 A A A T T T A A A A A A T T T T T T A A
4 chr4_21918627 0 21918627 A A A A A A A A T T T T A A A A A A A A
4 chr4_21920073 0 21920073 A A A A A A A A C C A C A A A A A A A A
4 chr4_21924470 0 21924470 C C C C C C C C C C C C C C G G C C C C
4 chr4_21943383 0 21943383 A A A A A A A A A T A A A A A A A A A A
4 chr4_21948680 0 21948680 G G G G G G G G G G G T G G G G G G G G
4 chr4_21964132 0 21964132 G G G G T T G G G G G G G G G G G G G G
4 chr4_21982690 0 21982690 A A A A A A A A A A A A A A A A T T A A
4 chr4_21991697 0 21991697 A A C C C C A A A A A A A A A A A A A A
4 chr4_22005070 0 22005070 G G G G G G G G G G G G G G G G C C G G
4 chr4_22011326 0 22011326 C C C C C C C C A C A C C C C C C C C C
4 chr4_22015949 0 22015949 C C C C C C C C C C C G C C C C C C C C
4 chr4_22024609 0 22024609 C G C C C C C G C C C C C C C C C C C C
4 chr4_22042269 0 22042269 G G G G G G G G G G C G G G G G G G G G
4 chr4_22043918 0 22043918 C C C C C C A C C C C C C C C C C C C C
4 chr4_22044948 0 22044948 C G C C C C C C C C C C C C C C C C C C
4 chr4_22073509 0 22073509 G G G G G G G G C G G G G G G G G G G G
4 chr4_22123727 0 22123727 G G G G G G G G C C C C G G G G G G G G
4 chr4_22155543 0 22155543 A A A A A A A A A A A A C C A A A A A A
4 chr4_22161811 0 22161811 A A A A A A A A A A T T A A A A A A A A
4 chr4_22173717 0 22173717 A A A A A A A A A A A A A A A A C C A A
4 chr4_22194015 0 22194015 C C C C C C C C C G G G C C C C C C C C
4 chr4_22197007 0 22197007 C C C C C C C C C G G G C C C C C C C C
4 chr4_22229418 0 22229418 A A A A A A A A C C C C A A A A A A A A
4 chr4_22233840 0 22233840 T T T T T T T T T T T T A T T T T T T T
4 chr4_22251135 0 22251135 T T T T T T T T A T T T T T T T T T T T
4 chr4_22256396 0 22256396 T T T T T T T T G T G T T T T T T T T T
4 chr4_22256751 0 22256751 T T T T T T T T T T T T T T A A T T T T
4 chr4_22258315 0 22258315 G G C C C C G G C C C C C C C C C C G G
4 chr4_22258900 0 22258900 C C C C C C C C C C C C A A C C A A C C
4 chr4_22269601 0 22269601 C C C C C C C C C C C C C C A A C C C C
4 chr4_22283329 0 22283329 G G G G G G G G G G G G T T G G G G G G
4 chr4_22291507 0 22291507 C C C C C C C C A C C C C C A A C C C C
4 chr4_22317913 0 22317913 A A T T A T A A A A A A A A A A A A A A
4 chr4_22331112 0 22331112 A T A A A A A A A A A A A A A A A A A A
4 chr4_22343965 0 22343965 C C C C C C C C C C C C C G C C C C C C
4 chr4_22371625 0 22371625 C C C C C C A C C C C C C C C C C C C C
4 chr4_22390098 0 22390098 T T T T T T G T T T T T T T T T T T T T
4 chr4_22395151 0 22395151 G G G G G G G G G G G G G G G G T T G G
4 chr4_22404736 0 22404736 T T T T A T T T T T T T T T T T T T T T
4 chr4_22415307 0 22415307 T T T T T T T T G G G G G G G G T T T T
4 chr4_22446038 0 22446038 T T T T T T T T T T T T G T T T T T T T
4 chr4_22459365 0 22459365 C C C C C C C C C C C C A A A A A A C C
4 chr4_22528001 0 22528001 T T T T T T T T T T T T A T T T T T T T
4 chr4_22541113 0 22541113 T T T T T T T T T T T T A A T T A A T T
4 chr4_22553888 0 22553888 G G G G G G T T G G G G G G G G G G G G
4 chr4_22560388 0 22560388 T T T T T T T T T T T T T T T T A A T T
4 chr4_22574304 0 22574304 G G T T T T G G T T T T T T T T T T G G
4 chr4_22583314 0 22583314 G G G G C C G G G G G G G G G G G G G G
4 chr4_22583805 0 22583805 C C A A A A C C A A A A A A A A A A C C
4 chr4_22588697 0 22588697 A A A C A A A A A A A A A A A A A A A A
4 chr4_22589717 0 22589717 C C C C C C C C C C C C A A C C C C C C
4 chr4_22590685 0 22590685 C C C C C C C C C C C C C C A C C C C C
4 chr4_22593800 0 22593800 C C A C C C C C C C C C C C C C C C C C
4 chr4_22597968 0 22597968 T T G T G G T T G G G G G G G G G G T T
4 chr4_22661435 0 22661435 A A A A A A A A C C C C A A A A A A A A
4 chr4_22696149 0 22696149 G G G G G G G G G G G G C C C C C C G G
4 chr4_22699896 0 22699896 G G G T G G G G G G G G G G G G G G G G
4 chr4_22705569 0 22705569 A A C C A A A A A A A A A A A A A A A A
4 chr4_22720102 0 22720102 G G G G G T G G G G G G G G G G G G G G
4 chr4_22732972 0 22732972 G G G G G G G G C G C G G G G G G G G G
4 chr4_22744884 0 22744884 T T T T T T T T T T T T T T A A T T T T
4 chr4_22750375 0 22750375 G G G G G G G G T T T T G G G G G G G G
4 chr4_22753204 0 22753204 C C G G G G C C C C C C C C C C C C C C
4 chr4_22757304 0 22757304 T T T T G T T T T T T T T T T T T T T T
4 chr4_22758145 0 22758145 A A A A A A A A A A A A A C A A A A A A
4 chr4_22760420 0 22760420 G G G G G G G G G G G G G G G T G G G G
4 chr4_22760615 0 22760615 A A A A A A A A A A A A C C A A A A A A
4 chr4_22843684 0 22843684 A A A A A A A A A A A T A A A A A A A A
4 chr4_22864858 0 22864858 A A A A A A A A A A A A A A T T A A A A
4 chr4_22890400 0 22890400 C C C C C C C C C G C G C C C C C C C C
4 chr4_22900795 0 22900795 G G G G G T G G G G G G G G G G G G G G
4 chr4_22929504 0 22929504 A A A C A A A A A A A A A A A A A A A A
4 chr4_22946861 0 22946861 A A A A A A A A C C C C A A A A A A A A
4 chr4_22964046 0 22964046 G G T T T T T T T T T T T T T T T T T T
4 chr4_22986811 0 22986811 G G G T G G G G G G G G G G G G G G G G
4 chr4_22990628 0 22990628 C C C G C C C C C C C C C C C C C C C C
4 chr4_22994108 0 22994108 T T A T T T T T T T T T T T T T T T T T
4 chr4_23016410 0 23016410 C C C C A C C C C C C C C C C C C C C C
4 chr4_23020011 0 23020011 C C C C C C C C A A A A C C C C C C C C
4 chr4_23033526 0 23033526 G G G G G G G G C G G G G G G G G G G G
4 chr4_23033837 0 23033837 T T T T G T T T T T T T T T T T T T T T
4 chr4_23054677 0 23054677 T T T T T T T T T T T T A A T T T T T T
4 chr4_23055013 0 23055013 A A A A A A A A T T T T A A A A A A A A
4 chr4_23059423 0 23059423 A A T T T T A A A A A A A A A A A A A A
4 chr4_23067734 0 23067734 G G G G C G G G G G G G G G G G G G G G
4 chr4_23068271 0 23068271 G G G T G G G G G G G G G G G G G G G G
4 chr4_23071685 0 23071685 G G G G G G G G G G C G G G G G G G G G
4 chr4_23084868 0 23084868 T T T T G T T T T T T T T T T T T T T T
4 chr4_23113623 0 23113623 A A A T A A A A A A A A A A A A A A A A
4 chr4_23184731 0 23184731 T T T T T T T T T T T T A T T T T T T T
4 chr4_23222114 0 23222114 A A A A A A A A T T T T A A A A A A A A
4 chr4_23224729 0 23224729 T T T T T T T T T T T T A A A A A A T T
4 chr4_23226969 0 23226969 G G T T T T G G T T T T T T T T T T T T
4 chr4_23237006 0 23237006 G G G G G G G G G G G G C C G G G G G G
4 chr4_23246196 0 23246196 G G G G G G G G G G G G G G T T G G G G
4 chr4_23252591 0 23252591 T T T T T T T T A T T T T T T T T T T T
4 chr4_23258380 0 23258380 T T G G G G T T G G G G G G G G G G G G
4 chr4_23260071 0 23260071 G G G G G G G G C C C C G G G G G G C C
4 chr4_23287224 0 23287224 T T T T T T T T T T T T T T T T G G T T
4 chr4_23304350 0 23304350 G G G G G G G G G G G G G G T T G G G G
4 chr4_23316859 0 23316859 C C C C C C C C G G G G C C C C C C C C
4 chr4_23319387 0 23319387 T T T T T T T T T T T T G G T T T T T T
4 chr4_23334329 0 23334329 G G G G G G G G T T T T G G G G G G G G
4 chr4_23336222 0 23336222 A A C C C C A A C C C C C C C C C C A A
4 chr4_23346413 0 23346413 G G G G G G G G C C C C C C C C C C G G
4 chr4_23391670 0 23391670 C C A A A A C C C C C C C C C C C C C C
4 chr4_23402558 0 23402558 A A A C A A A A A A A A A A A A A A A A
4 chr4_23413001 0 23413001 A A A A A A A A A A A A A A A T A A A A
4 chr4_23445162 0 23445162 G G G G G G G G G T G T G G G G G G G G
4 chr4_23461065 0 23461065 C C C C C C C C A A A A C C C C C C C C
4 chr4_23486491 0 23486491 G G G G G G G G G G G G G G C C G G G G
4 chr4_23487197 0 23487197 C C C G C C C C C C C C C C C G C C C C
4 chr4_23496269 0 23496269 G G G G G G G G G G G G T T G G G G G G
4 chr4_23500577 0 23500577 T T T T T T T T G G G G T T T T T T T T
4 chr4_23512103 0 23512103 A A A A A A A A A T A T A A A A A A A A
4 chr4_23514516 0 23514516 C C C C C C C C C C C C C C G G C C C C
4 chr4_23514590 0 23514590 T T T T T T T T T T T T T T T T A A T T
4 chr4_23528220 0 23528220 G G G G G G G G G G G G G G G T G G G G
4 chr4_23548732 0 23548732 C C C C C C C C A A A A C C C C C C C C
4 chr4_23549316 0 23549316 C C C C C C C C G G G G C C C C C C C C
4 chr4_23562619 0 23562619 G T G G G G G G G G G G G G G G G G G G
4 chr4_23590661 0 23590661 T T A T T T T T T T T T T T T T T T T T
4 chr4_23595565 0 23595565 G G G G G G T T G G G G G G G G G G G G
4 chr4_23600358 0 23600358 A A C C C C C C C C C C C C C C C C C C
4 chr4_23613719 0 23613719 C C C C C C C C C C C C C C C C G G C C
4 chr4_23625134 0 23625134 G G G G G G G G G G C G G G G G G G G G
4 chr4_23641337 0 23641337 T T T T T T T T T T T T T T A T T T T T
4 chr4_23651356 0 23651356 T T T T T T T T T T T T G T T T T T T T
4 chr4_23658296 0 23658296 C C C C C C C C C C C C G G C C C C C C
4 chr4_23682796 0 23682796 A A A A A A A A C C C C C C C C C C A A
4 chr4_23686336 0 23686336 A A A A A A A A A A A A C C A A A A A A
4 chr4_23689458 0 23689458 G G G G G G G G G G G G G G C C G G G G
4 chr4_23703568 0 23703568 A A A A A A A A A A A A A A A A T T A A
4 chr4_23711704 0 23711704 T T T T T T T T G G G T T T T T T T T T
4 chr4_23712743 0 23712743 A A A A A A A A A A A C A A A A A A A A
4 chr4_23761134 0 23761134 A A A A A A A A A A A T A A A A A A A A
4 chr4_23782249 0 23782249 A A A A A A A A T T T T T T T T T T A A
4 chr4_23783340 0 23783340 A A A A A A A A A A A A A A A A T T A A
4 chr4_23797588 0 23797588 A A A A A A A A C C C C C C C C C C A A
4 chr4_23843937 0 23843937 A A A A A A A A A A A A T T A A A A A A
4 chr4_23853635 0 23853635 T T T T T T T T G G G G T T T T T T T T
4 chr4_23854620 0 23854620 T T T T T T T T T T T T A A T T T T T T
4 chr4_23869205 0 23869205 C C C C C C C C G G G G C C C C C C C C
4 chr4_23876418 0 23876418 G G G G G G G G G G G G G G G G T T G G
4 chr4_23877693 0 23877693 C C A A C C C C C C C C C C C C C C C C
4 chr4_23884847 0 23884847 C C C C C C C C G G G G C C C C C C C C
4 chr4_23899286 0 23899286 T T T T T T T T G G G G T T T T T T T T
4 chr4_23969888 0 23969888 A A A A A A A A C C C C A A A A A A A A
4 chr4_24017264 0 24017264 A A A A A A A A A A A A A A A C A A A A
4 chr4_24046456 0 24046456 C C C C C C C C C C C C A A A A C C C C
4 chr4_24049317 0 24049317 A A A A A A A A A A A A T T T T A A A A
4 chr4_24065086 0 24065086 G G G G G G G G T T T T G G G G G G G G
4 chr4_24116561 0 24116561 A A A A A A A A A A A A A A A A C C A A
4 chr4_24146016 0 24146016 T T T T T T T T T T G T T T T T T T T T
4 chr4_24149936 0 24149936 T T T T T T T T G G G G T T T T T T T T
4 chr4_24204748 0 24204748 T T T T G T T T T T T T T T T T T T T T
4 chr4_24234334 0 24234334 C C C C A A C C C C C C C C C C C C C C
4 chr4_24244136 0 24244136 C C C C C C C C C C C C G G C C C C C C
4 chr4_24253810 0 24253810 A A C C C C C C C C C C C C C C C C A A
4 chr4_24256403 0 24256403 C C C C C C C C C C C C C C A A C C C C
4 chr4_24257733 0 24257733 T T T T T T T T A A A A A A A A A A T T
4 chr4_24269590 0 24269590 G G G G G G G G T T T T G G G G G G G G
4 chr4_24281163 0 24281163 G G T T T T G G T T T T T T T T T T G G
4 chr4_24305144 0 24305144 C C C C C C C C C C C C C C A A C C C C
4 chr4_24306065 0 24306065 G G G G G G G G G G G G G G G G C C G G
4 chr4_24309021 0 24309021 G G G G G G G G G T G G G G G G G G G G
4 chr4_24342369 0 24342369 C C C C C C C C C C C C C C C C A A C C
4 chr4_24367727 0 24367727 A A A A A A A A A T T T A A A A A A A A
4 chr4_24392218 0 24392218 A A A A A A A A C C C C A A A A A A A A
4 chr4_24435397 0 24435397 G G G G G G G G G G G G T T G G G G G G
4 chr4_24441203 0 24441203 A A A A A A A A C C C C A A A A A A A A
4 chr4_24459146 0 24459146 C C G G C C C C C C C C C C C C C C C C
4 chr4_24462038 0 24462038 G G G G G G G G G G G G C C G G G G G G
4 chr4_24468366 0 24468366 T T T T T T T T G G G G T T T T T T T T
4 chr4_24469392 0 24469392 C C C C C C C C C C C C A A C C C C C C
4 chr4_24483946 0 24483946 T T T T T T T T T T T T G T T T T T T T
4 chr4_24504398 0 24504398 T T T T T T T T T T A T T T T T T T T T
4 chr4_24508892 0 24508892 C C C C C C C C A A A A C C C C C C C C
4 chr4_24530617 0 24530617 C C C C C C C C C C C C C C C C G G C C
4 chr4_24532625 0 24532625 G G G G G G G G G G G G G G G G T T G G
4 chr4_24575762 0 24575762 A A A A A A A A T T T T A A A A A A A A
4 chr4_24607956 0 24607956 G G G G G T G G G G G G G G G G G G G G
4 chr4_24611216 0 24611216 T T A T T T T T T T T T T T T T T T T T
4 chr4_24616887 0 24616887 A A A A A A A A A A A A A A A C A A A A
4 chr4_24632860 0 24632860 A A A A A A A A A A A A A A A A C C A A
4 chr4_24653960 0 24653960 G G G G G G G G G G G G T T G G G G G G
4 chr4_24664162 0 24664162 T T T T T T T T A A A A T T T T T T T T
4 chr4_24664903 0 24664903 G G C C C C G G C C C C C C C C C C G G
4 chr4_24686711 0 24686711 C C G G G G C C G G G G G G G G G G C C
4 chr4_24687278 0 24687278 A A A A A A A A A C A A A A A A A A A A
4 chr4_24712387 0 24712387 C C C C C C C C G G G G C C C C C C C C
4 chr4_24718093 0 24718093 T T T T T T T T T T T T A T T T T T T T
4 chr4_24718856 0 24718856 C C C C C C C C C C C C C G C C C C C C
4 chr4_24721549 0 24721549 C C C C C C C C C C C C A A A A A A C C
4 chr4_24724866 0 24724866 T T G G G G T T T T T T T T T T T T T T
4 chr4_24725188 0 24725188 G G G G G G G G T T T T G G G G G G G G
4 chr4_24761265 0 24761265 A A A A A A A A A A A A C C C C C C A A
4 chr4_24806288 0 24806288 C C C C C C C C C C C C G G G G C C C C
4 chr4_24812170 0 24812170 G G G G G G G G G G G G C G G G G G G G
4 chr4_24821403 0 24821403 G G G G G G C C G G G G G G G G G G G G
4 chr4_24829747 0 24829747 G G G G G G G G G G G G G G G G C C G G
4 chr4_24837575 0 24837575 C C C C C C C C C C C C G G G G C C C C
4 chr4_24845193 0 24845193 G G G G G G G G C C C C G G G G G G G G
4 chr4_24845942 0 24845942 A A A A A A A A T T T T T T T T T T A A
4 chr4_24848183 0 24848183 G G G G G G G G G G G G G G G G C C G G
4 chr4_24855762 0 24855762 G G G G G G G G C C C C C C C C C C G G
4 chr4_24873421 0 24873421 T T T T T T T T T T T T T T G G T T T T
4 chr4_24875208 0 24875208 C C C C C C C C C C C C C C G G C C C C
4 chr4_24884003 0 24884003 C C C C C C C C C C C C C C C C G G C C
4 chr4_24923646 0 24923646 C C C C C C C C C C C C C C C C G G C C
4 chr4_24930692 0 24930692 T T T T T T T T T T T T T T G G T T T T
4 chr4_24959636 0 24959636 C C G G G G C C C C C C C C C C C C C C
4 chr4_24967994 0 24967994 C C C C C C C C C C C C C C G G C C C C
4 chr4_24982060 0 24982060 G G G G G G G G G G G G G T G G G G G G
4 chr4_24997554 0 24997554 A A A A A A T T A A A A A A A A A A A A
4 chr4_25001749 0 25001749 C C C C C C C C A A A A A A A A A A C C
4 chr4_25003135 0 25003135 A A A A A A A A C C C C A A A A A A A A
4 chr4_25007432 0 25007432 G G G G G G G G G G G G C G G G G G G G
4 chr4_25058135 0 25058135 A A A A A A A A A C C C A A A A A A A A
4 chr4_25064537 0 25064537 G G G G G G G G G G G G G G T T G G G G
4 chr4_25082108 0 25082108 A A A A A A A A A A A A C C A A C C A A
4 chr4_25096747 0 25096747 G G G G G G G G C C C C G G G G G G G G
4 chr4_25103995 0 25103995 G G G G G G G G G G G G C C C C C C G G
4 chr4_25107940 0 25107940 G G G G G G G G C C C C G G G G G G G G
4 chr4_25139789 0 25139789 T T T T T T T T T T T T G T T T T T T T
4 chr4_25143761 0 25143761 A A A A A A A A A A A A A C A A A A A A
4 chr4_25150632 0 25150632 C C C C C C C C C C A A C C C C C C C C
4 chr4_25156546 0 25156546 A A C C C C A A A A A A A A A A A A A A
4 chr4_25164485 0 25164485 A A A A A A A A A A A A A A A A C C A A
4 chr4_25176937 0 25176937 A A A A A A A A A C A A A A A A A A A A
4 chr4_25205968 0 25205968 T T T T T T T T T T T T T T T T G G T T
4 chr4_25214217 0 25214217 T T T T T T T T T T T T T T T T G G T T
4 chr4_25226722 0 25226722 C C C C C C C C C G C C C C C C C C C C
4 chr4_25227440 0 25227440 A A C C C C A A A A A A A A A A A A A A
4 chr4_25232910 0 25232910 G G G G G G G G C C C C G G G G G G G G
4 chr4_25236131 0 25236131 C C C C C C C C C C C C C C C C A A C C
4 chr4_25245077 0 25245077 G G G G G G G G G G G G T T G G G G G G
4 chr4_25259789 0 25259789 A A A A A A A A A A A A C C C C C C A A
4 chr4_25276115 0 25276115 T T T T T T T T A A A A T T T T T T T T
4 chr4_25280898 0 25280898 T T T T T T T T G G G G T T T T T T T T
4 chr4_25284617 0 25284617 C C G G G G C C C C C C C C C C C C C C
4 chr4_25298025 0 25298025 C C C C C C C C C C C C A A C C A A C C
4 chr4_25313969 0 25313969 A A A A A A A A A A A A A A A C A A A A
4 chr4_25315509 0 25315509 C C G G G G C C C C C C C C C C C C C C
4 chr4_25327831 0 25327831 G G T T T T G G G G G G G G G G G G G G
4 chr4_25399227 0 25399227 G G T T T T G G G G G G G G G G G G G G
4 chr4_25428369 0 25428369 G G G G G G G G T T T T G G G G G G G G
4 chr4_25438179 0 25438179 C C C C C C C C A A A A C C C C C C C C
4 chr4_25445420 0 25445420 C C A A A A C C C C C C C C C C C C C C
4 chr4_25458476 0 25458476 C C C C C C C C C C C C C C C C G G C C
4 chr4_25459509 0 25459509 G G C C C C G G G G G G G G G G G G G G
4 chr4_25481151 0 25481151 T T T T T T T T A A A A T T T T T T T T
4 chr4_25481631 0 25481631 A A A A T T A A A A A A A A A A A A A A
4 chr4_26063614 0 26063614 A A A A A A A A T T T T A A A A A A A A
4 chr4_26125215 0 26125215 A A A A A A A A A A A A A C A A A A A A
4 chr4_26157571 0 26157571 A A A A A A A A A A A A A A A A C C A A
4 chr4_26177998 0 26177998 T T T T T T T T G G G G T T T T T T T T
4 chr4_26216018 0 26216018 C C C C C C C C C C C C G G C C C C C C
4 chr4_26316144 0 26316144 T T T T T T T T A A A A A A A A A A T T
4 chr4_26479318 0 26479318 C C C C C C C C G G G G C C C C C C C C
4 chr4_26479858 0 26479858 C C A A A A C C A A A A A A A A A A C C
4 chr4_26497647 0 26497647 A A A A A A A A C C C C A A A A A A A A
4 chr4_26515448 0 26515448 T T T T T T T T T T T T G T T T T T T T
4 chr4_26542740 0 26542740 T T T T T T T T G G G G T T T T T T T T
4 chr4_26560235 0 26560235 T T T T T T T T G G G G T T T T T T T T
4 chr4_26599512 0 26599512 T T T T T T T T A A A A T T T T T T T T
4 chr4_26648199 0 26648199 A A A A A A A A C C C C A A A A A A A A
4 chr4_26651149 0 26651149 C C C G C C C C C C C C C C C C C C C C
4 chr4_26706195 0 26706195 T T T T T T T T A A A A T T T T T T T T
4 chr4_26711782 0 26711782 T T T T T T T T T T T T A A A A A A T T
4 chr4_26721054 0 26721054 A A A A A A A A A A A A A A A A C C A A
4 chr4_26721957 0 26721957 T T G G G G T T G G G G T T T T T T T T
4 chr4_26766648 0 26766648 A A A A A A A A A A A A A A A A T T A A
4 chr4_26804349 0 26804349 C C A A A A C C C C C C C C C C C C C C
4 chr4_26807014 0 26807014 C C C C C C C C A C A C C C C C C C C C
4 chr4_26821682 0 26821682 G G G G G G G G G T G T G G G G G G G G
4 chr4_26847716 0 26847716 C C A A A A C C A A A A A A A A A A C C
4 chr4_26864250 0 26864250 A A A A A A A A A A A A A A T T A A A A
4 chr4_26869829 0 26869829 A A A A A A A A C C C C A A A A A A A A
4 chr4_26910778 0 26910778 A A C C C C A A C C C C C C C C C C A A
4 chr4_26935921 0 26935921 T T T T T T T T T T T T T T T T G G T T
4 chr4_26969141 0 26969141 A A A A A T A A A A A A A A A A A A A A
4 chr4_26970056 0 26970056 C C C C C C G G C C C C C C C C C C C C
4 chr4_26970572 0 26970572 T T T T T T T T T T T T T T A T T T T T
4 chr4_26995113 0 26995113 C C C C C C C C G G G G C C C C C C C C
4 chr4_27030895 0 27030895 T T G G G G T T G G G G G G G G G G T T
4 chr4_27045018 0 27045018 C C C C C C C C C C C C C G C C C C C C
4 chr4_27051448 0 27051448 G G G G G G G G G G G G G G G G C C G G
4 chr4_27054797 0 27054797 A A A A A A A A A A A A C C C C C C A A
4 chr4_27087721 0 27087721 T T T T T T T T A A A A T T T T T T T T
4 chr4_27128057 0 27128057 T T T T T T T T A A A A T T T T T T T T
4 chr4_27150118 0 27150118 C C C C C C C C C C C C A C C C C C C C
4 chr4_27192073 0 27192073 A A A A A A A A C C C C A A A A A A A A
4 chr4_27192586 0 27192586 A A A A A A A A A A A A C C A A A A A A
4 chr4_27204721 0 27204721 C C C C C C C C C C C C A C C C C C C C
4 chr4_27233961 0 27233961 T T T T T T T T T T T T T T G T T T T T
4 chr4_27234247 0 27234247 C C C C C C C C G G G G C C C C C C C C
4 chr4_27235685 0 27235685 G T G G G G G G G G G G G G G G G G G G
4 chr4_27265248 0 27265248 C C G G G G C C G G G G G G G G G G C C
4 chr4_27310829 0 27310829 T T T T T T T T G T T T T T T T T T T T
4 chr4_27332201 0 27332201 T T T T T T T T T T T T G G T T T T T T
4 chr4_27342236 0 27342236 T T T T T T T T G G G G T T T T T T T T
4 chr4_27342287 0 27342287 A A A A A A A A A A A A A A A T A A A A
4 chr4_27347790 0 27347790 C C C C C C C C A A A A C C C C C C C C
4 chr4_27387711 0 27387711 T T T T T T T T G G G G G G T T T T T T
4 chr4_27387965 0 27387965 G G G G G G G G G T G G G G G G G G G G
4 chr4_27471192 0 27471192 C C C C C C C C C C C C C C C C A A C C
4 chr4_27505225 0 27505225 T T T T T T T T T T T T G G G G G G T T
4 chr4_27506075 0 27506075 A A C C A A A A A A A A A A A A A A A A
4 chr4_27534627 0 27534627 A A A A A A A A A A A A A A C C A A A A
4 chr4_27564541 0 27564541 T T T T T T T T T T T T T T G G T T T T
4 chr4_27582539 0 27582539 A A A A A A A A T T T T A A A A A A A A
4 chr4_27649129 0 27649129 T T T T T T T T T T T T T T T T A A T T
4 chr4_27671774 0 27671774 A A C C C C A A A A A A A A A A A A A A
4 chr4_27698728 0 27698728 C C C C C C C C A A A A C C C C C C C C
4 chr4_27731951 0 27731951 T T T T T T T T A A A A T T T T T T T T
4 chr4_27737736 0 27737736 C C C C C C C C A A A A C C C C C C C C
4 chr4_27786019 0 27786019 A A A A A A A A A A A A A A A A T T A A
4 chr4_27809594 0 27809594 C C C C C C C C G G G G C C C C C C C C
4 chr4_27834786 0 27834786 C C C C C C C C C C C G C C C C C C C C
4 chr4_27835136 0 27835136 T T T T T T T T T T G T T T T T T T T T
4 chr4_27848833 0 27848833 G G G G G G G G G G G G G G C C G G G G
4 chr4_27877056 0 27877056 A A A A A A A A C C C C A A A A A A A A
4 chr4_27902164 0 27902164 A A A A A T A A A A A A A A A A A A A A
4 chr4_27920655 0 27920655 A A A A A A A A A A A A T T A A A A A A
4 chr4_27923404 0 27923404 A A A A A C A A A A A A A A A A A A A A
4 chr4_27959285 0 27959285 G G G G G G G G G G G G G G G G T T G G
4 chr4_28009559 0 28009559 G G T T T T T T T T T T T T T T T T G G
4 chr4_28009946 0 28009946 G G G G G T G G G G G G G G G G G G G G
4 chr4_28012023 0 28012023 T T G G G G G G G G G G G G G G G G T T
4 chr4_28030299 0 28030299 A A C C C C A A A A A A A A A A A A A A
4 chr4_28047586 0 28047586 A A A A A A A A A A A T A A A A A A A A
4 chr4_28058199 0 28058199 G G G G G G G G G G G G G T G G G G G G
4 chr4_28093643 0 28093643 G T G G G G G G G G G G G G G G G G G G
4 chr4_28094268 0 28094268 A A T T T T A A T T A T A A A A A A A A
4 chr4_28133172 0 28133172 C C C C C C C C G G G G C C C C C C C C
4 chr4_28143646 0 28143646 A A T T A T A A A A A A A A A A A A A A
4 chr4_28143719 0 28143719 G G G G G G G G C C C C G G G G G G G G
4 chr4_28150189 0 28150189 G G G G G G G G C C C C C C C C C C G G
4 chr4_28157682 0 28157682 C C G G G G C C G G G G G G G G G G C C
4 chr4_28208089 0 28208089 A A A A A C A A A A A A A A A A A A A A
4 chr4_28218675 0 28218675 C C C C C C C C G G G G C C C C C C C C
4 chr4_28268911 0 28268911 C C C C C C C C C C C C A C C C C C C C
4 chr4_28274915 0 28274915 A A A A A A A A T T T T A A A A A A A A
4 chr4_28301438 0 28301438 C C C C C C C C C C C C G G C C C C C C
4 chr4_28319592 0 28319592 G G G G G G G G G G C G G G G G G G G G
4 chr4_28336972 0 28336972 C C C C C C C C C C C C C C A A C C C C
4 chr4_28345297 0 28345297 T T A A A T T T T T T T T T T T T T T T
4 chr4_28401220 0 28401220 C C C C C C C C C C C C C C C C A A C C
4 chr4_28412956 0 28412956 G G G G G G G G G G G G G G C C G G G G
4 chr4_28426866 0 28426866 A A A A A A A A A A A A A C A A A A A A
4 chr4_28434139 0 28434139 T T T T T T T T T T G T T T T T T T T T
4 chr4_28446237 0 28446237 A A A A A T A A T T T T T T T T T T A A
4 chr4_28477249 0 28477249 T T T T T T T T T T T T G T T T T T T T
4 chr4_28477481 0 28477481 T T G G T T T T T T T T T T T T T T T T
4 chr4_28530995 0 28530995 G G G G T T G G T T T T G G G G G G G G
4 chr4_28539127 0 28539127 A A A A A A A A A A A A C C A A A A A A
4 chr4_28554075 0 28554075 T T G G G G G G G G G G G G G G G G G G
4 chr4_28554124 0 28554124 T T T T T T T T A A A A T T T T T T T T
4 chr4_28593706 0 28593706 C C C C G G C C C C C C C C C C C C C C
4 chr4_28613807 0 28613807 A A A A A A A A A T A T A A A A A A A A
4 chr4_28627935 0 28627935 G G G G G G G G T T T T T T T T T T G G
4 chr4_28638228 0 28638228 A A A A A A A A A A A A A A A A A T A A
4 chr4_28642954 0 28642954 T T T T T T A A T T T T T T T T T T T T
4 chr4_28690607 0 28690607 T T T T T T G G T T T T T T T T T T T T
4 chr4_28692383 0 28692383 C C C C G G C C C C C C C C C C C C C C
4 chr4_28696565 0 28696565 T T T T T T T T A A A A T T T T T T T T
4 chr4_28716232 0 28716232 T T T T T T T T A A A A T T T T T T T T
4 chr4_28716639 0 28716639 T T A A A A T T T T T T T T T T T T T T
4 chr4_28735566 0 28735566 G G G G G G G G C C C C G G G G G G G G
4 chr4_28737658 0 28737658 T T T T T T T T T T T T T T T T G G T T
4 chr4_28780247 0 28780247 A A A C A A A A A A A A A A A A A A A A
4 chr4_28784157 0 28784157 C C C C C C C C C C C C A C C C C C C C
4 chr4_28785075 0 28785075 A A A A A A A A A A A C A A A A A A A A
4 chr4_28805211 0 28805211 T T T T G T T T T T T T T T T T T T T T
4 chr4_28823800 0 28823800 A A A A A A A A A A A A A C A A C C A A
4 chr4_28829293 0 28829293 A A A A A A A A A A A A A A T T A A A A
4 chr4_28834451 0 28834451 G G G G C G G G G G G G G G G G G G G G
4 chr4_28839297 0 28839297 T T T T T T T T T T T T T T T T A T T T
4 chr4_28843092 0 28843092 C C C C C C A A C C C C C C C C C C C C
4 chr4_28862284 0 28862284 A A A A A A A A A A A A A C A A A A A A
4 chr4_28876381 0 28876381 C C C C C C C C A A A A C C C C C C C C
4 chr4_28901652 0 28901652 T T G G G T T T T T T T T T T T T T T T
4 chr4_28913197 0 28913197 C C C C A C C C C C C C C C C C C C C C
4 chr4_28917634 0 28917634 G G G G G T G G G G G G G G G G G G G G
4 chr4_28965770 0 28965770 T T T T T T T T T T T T T T T T G T T T
4 chr4_28971453 0 28971453 G G G G G G G G G G G G G G C G G G G G
4 chr4_28999761 0 28999761 C C A A A A C C C C C C C C C C C C C C
4 chr4_29051362 0 29051362 A A A C A A A A A A A A A A A A A A A A
4 chr4_29058263 0 29058263 A A A A A A A A A A A A A C A A A A A A
4 chr4_29071360 0 29071360 C C C C C C C C C C C C A C C C C C C C
4 chr4_29084650 0 29084650 A A A A A A A A A A A A A A C C A A A A
4 chr4_29147158 0 29147158 A A A A A A A A T T T T A A A A A A A A
4 chr4_29148137 0 29148137 C C C C C C C C C C C C A C C C C C C C
4 chr4_29157013 0 29157013 T T T T T T T T G T G T T T T T T T T T
4 chr4_29183092 0 29183092 C G C C C C C C C C C C C C C C C C C C
4 chr4_29185967 0 29185967 C C C G C C C C C C C C C C C C C C C C
4 chr4_29191010 0 29191010 G G G G G G G G C C C C G G G G G G G G
4 chr4_29221693 0 29221693 G G G G G G G G T T G T G G G G G G G G
4 chr4_29235130 0 29235130 T T T T T T T T T T T T T T G T T T T T
4 chr4_29253244 0 29253244 G G G G G G G G G G G G C G G G G G G G
4 chr4_29270146 0 29270146 T T T T T T T T T T T T T T T T G G T T
4 chr4_29279974 0 29279974 A A A A A A A A C C C C A A A A A A A A
4 chr4_29281077 0 29281077 T T G T G G T T T T T T T T T T T T T T
4 chr4_29301325 0 29301325 G G G G G G G G G T T T G G G G G G G G
4 chr4_29309315 0 29309315 T T T T T T A A T T T T T T T T T T T T
4 chr4_29311080 0 29311080 G G G G G G G G G G G G G G G G C G G G
4 chr4_29323700 0 29323700 G G G T T T G G G G G G G G G G G G G G
4 chr4_29343610 0 29343610 G G G G G G G G G G C G G G G G G G G G
4 chr4_29357589 0 29357589 A A A A A A A A A A A A T T A A A A A A
4 chr4_29407071 0 29407071 C C C C C C C C G G G G C C C C C C C C
4 chr4_29435638 0 29435638 G G T T T T G G T T T T T T T T T T G G
4 chr4_29437629 0 29437629 T T T T T T T T T T T T T T G T T T T T
4 chr4_29453406 0 29453406 T T T T T T T T T T T T T T A A T T T T
4 chr4_29473500 0 29473500 T T T T T T T T T T T T T T A T T T T T
4 chr4_29507274 0 29507274 A A T T T T A A T T T T T T T T T T A A
4 chr4_29516207 0 29516207 G T G G G G G G G G G G G G G G G G G G
4 chr4_29534245 0 29534245 A A A A T T A A A A A A A A A A A A A A
4 chr4_29544000 0 29544000 C G G G G G C C G G G G G G G G G G C C
4 chr4_29583603 0 29583603 G G G G G G C C G G G G G G G G G G G G
4 chr4_29585351 0 29585351 G G C C C C G G C C C C C C C C C C G G
4 chr4_29587084 0 29587084 C C C C A C C C C C C C C C C C C C C C
4 chr4_29619873 0 29619873 T T T T T T T T G G G G T T T T T T T T
4 chr4_29689105 0 29689105 A A A A A A A A A T A A A A A A A A A A
4 chr4_29712905 0 29712905 T T T T T T T T T T T T T T T T G G T T
4 chr4_29727101 0 29727101 C G C C C C C C C C C C C C C C C C C C
4 chr4_29734896 0 29734896 A A A A A A A A A A A A A A A A T T A A
4 chr4_29738729 0 29738729 C C C C A C C C C C C C A A C C C C C C
4 chr4_29771976 0 29771976 T T T T T T T T G G G G T T T T T T T T
4 chr4_29781420 0 29781420 A C C C C C C C C C C C C C C C C C C C
4 chr4_29784341 0 29784341 T T T T G T T T T T T T T T T T T T T T
4 chr4_29786166 0 29786166 C C G G C C C C C C C C C C C C C C C C
4 chr4_29788575 0 29788575 T T T T T T T T G G G G T T T T T T T T
4 chr4_29807385 0 29807385 G G G G G G G G G T G G G G G G G G G G
4 chr4_29820533 0 29820533 C C C C C C C C C C C C C C A C C C C C
4 chr4_29846773 0 29846773 A A A A C C A A A A A A A A A A A A A A
4 chr4_29853939 0 29853939 T T T T T T T T T T T T T T G T T T T T
4 chr4_29855782 0 29855782 A A A A A A A A T T T T T T T T A A A A
4 chr4_29895981 0 29895981 A A A C A A A A A A A A A A A A A A A A
4 chr4_29926056 0 29926056 A A A A A A A A A A A A C C A A A A A A
4 chr4_29960899 0 29960899 C C C C C C C C A A A A C C C C C C C C
4 chr4_29993180 0 29993180 A A A A A A A A A C C C A A A A A A A A
4 chr4_30000113 0 30000113 T T T T T T T T T T T T T T G T T T T T
4 chr4_30015707 0 30015707 G G G G G G G G G G G T G G G G G G G G
4 chr4_30051829 0 30051829 A A A A A A A A A A A C A A A A A A A A
4 chr4_30053578 0 30053578 C C G G G G C C G G G G G G G G G G C C
4 chr4_30081616 0 30081616 G G G G G G G G T T T T G G G G G G G G
4 chr4_30093441 0 30093441 G G G G G G G G G G G T G G G G G G G G
4 chr4_30094372 0 30094372 C C C C C C C C C C C C C C A C C C C C
4 chr4_30104319 0 30104319 T T T T T T G G T T T T T T T T T T T T
4 chr4_30132390 0 30132390 A A A A A A A A T T T T A A A A A A A A
4 chr4_30159812 0 30159812 A A A A A A C C A A A A A A A A A A A A
4 chr4_30172348 0 30172348 A A A A A A A A T T T T A A A A A A A A
4 chr4_30251299 0 30251299 T T T T T T T T A A A A T T T T T T T T
4 chr4_30276343 0 30276343 C C C C C C C C C C G G C C C C C C C C
4 chr4_30306957 0 30306957 A A A A A A A A A C A C A A A A A A A A
4 chr4_30311851 0 30311851 T T A A T T T T T T T T T T T T T T T T
4 chr4_30312556 0 30312556 A A A A C C A A A A A A A A A A A A A A
4 chr4_30328883 0 30328883 G G G T G G G G G G G G G G G G G G G G
4 chr4_30341209 0 30341209 G G G G G G G G G G G G C G G G G G G G
4 chr4_30362317 0 30362317 T T T T T T T T T T T T A T T T T T T T
4 chr4_30369408 0 30369408 T T T T T T T T T T T T T T G G T T T T
4 chr4_30373519 0 30373519 A A A A A A A A C C C C A A A A A A A A
4 chr4_30373706 0 30373706 G G G G G G G G G G G G G G G G C C G G
4 chr4_30471619 0 30471619 A A C C C C C C C C C C C C C C C C A A
4 chr4_30474043 0 30474043 A A A C A A A A A A A A A A A A A A A A
4 chr4_30492894 0 30492894 T T T T T T T T T T T T G G T T T T T T
4 chr4_30506125 0 30506125 A A A A A A A A C C C C A A A A A A A A
4 chr4_30545642 0 30545642 C C C C C C C C C C C C C C A C C C C C
4 chr4_30571013 0 30571013 A A A A A A A A C C C C A A A A A A A A
4 chr4_30571585 0 30571585 G G G G G G G G G G G G G G G G C C G G
4 chr4_30606109 0 30606109 G G G G G G G G T T T T G G G G G G G G
4 chr4_30617753 0 30617753 A A A C A A A A A A A A A A A A A A A A
4 chr4_30642678 0 30642678 T T T T T T T T T T T T T T T T G G T T
4 chr4_30642937 0 30642937 T T T T T T T T T T T T T T T T A T T T
4 chr4_30644731 0 30644731 C C C C C C C C A A A A C C C C C C C C
4 chr4_30650072 0 30650072 C C A C A A C C C C C C C C C C C C C C
4 chr4_30657240 0 30657240 A A A A A A A A A A A C A A A A A A A A
4 chr4_30666331 0 30666331 G G G G G G G G G G G G G T G G G G G G
4 chr4_30678253 0 30678253 A A A A A A A A A A A A A A A T A A A A
4 chr4_30681278 0 30681278 G G G G G G G G G G G G G G G G C G G G
4 chr4_30717113 0 30717113 C C C C C C C C C C C C C C C C A C C C
4 chr4_30743054 0 30743054 T T T T T T T T T T T T T T T T G T T T
4 chr4_30759667 0 30759667 C C A C A C C C C C C C C C C C C C C C
4 chr4_30776730 0 30776730 A A A A A A A A A C A A A A A A A A A A
4 chr4_30790702 0 30790702 C C C C C C C C A C A A C C C C C C C C
4 chr4_30800990 0 30800990 C C C C C C C C C G G G C C C C C C C C
4 chr4_30806964 0 30806964 C C C C C C C C C G G G C C C C C C C C
4 chr4_30824242 0 30824242 A A A A A A A A T T T T A A A A A A A A
4 chr4_30828404 0 30828404 C C C C C C C C C C C C A C C C C C C C
4 chr4_30831412 0 30831412 T T T T T T T T G G G G T T T T T T T T
4 chr4_30831894 0 30831894 A A A A A A A A A A A T A A A A A A A A
4 chr4_30835398 0 30835398 A A A A A A A A T T T T A A A A A A A A
4 chr4_30837371 0 30837371 C C A A A A C C C C C C C C C C C C C C
4 chr4_30855896 0 30855896 C C C G C C C C C C C C C C C C C C C C
4 chr4_30862421 0 30862421 A A A A A A A A A C C C A A A A A A A A
4 chr4_30870691 0 30870691 T T T T T T T T G G G G T T T T T T T T
4 chr4_30927394 0 30927394 A C C C C C C C A A A A A A A A A A C C
4 chr4_30977790 0 30977790 A A C C C C A A C C C C C C C C C C A A
4 chr4_30990169 0 30990169 T T T T T T T T T T T T G T T T T T T T
4 chr4_30997155 0 30997155 A A A A A A A A T T T T A A A A A A A A
4 chr4_31015808 0 31015808 G G C G C G G G G G G G G G G G G G G G
4 chr4_31020247 0 31020247 G G G T G G G G G G G G G G G G G G G G
4 chr4_31034687 0 31034687 C C C C C C C C A A A A C C C C C C C C
4 chr4_31046021 0 31046021 G G G G G G G G T T T T G G G G G G G G
4 chr4_31084637 0 31084637 C C A A A A A A A A A A A A A A A A C C
4 chr4_31093529 0 31093529 T T T T T T T T T T T T T T T T G G T T
4 chr4_31098173 0 31098173 G G G G G G G G C C C C G G G G G G G G
4 chr4_31099184 0 31099184 A A A A A A A A C C C C A A A A A A A A
4 chr4_31111721 0 31111721 G G G G G G G G G G G G T T T T G G G G
4 chr4_31122815 0 31122815 C C C C C C C C A A A A C C C C C C C C
4 chr4_31146817 0 31146817 A A A A A A A A T T A T A A A A A A A A
4 chr4_31154153 0 31154153 G G G G G G G G T T T T G G G G G G G G
4 chr4_31160382 0 31160382 T T T T T T T T G G G G T T T T T T T T
4 chr4_31197675 0 31197675 T T T T T T T T A A A A T T T T T T T T
4 chr4_31205534 0 31205534 T T T T T T T T G G G G T T T T T T T T
4 chr4_31212378 0 31212378 T T T T T T T T G G G G T T T T T T T T
4 chr4_31245906 0 31245906 T T T T T T T T G G G G T T T T T T T T
4 chr4_31257326 0 31257326 T T T T T T T T G G G G T T T T T T T T
4 chr4_31283333 0 31283333 A A A A A A A A A A A A A A C C A A A A
4 chr4_31284183 0 31284183 A A T T T T A A A A A A A A A A A A A A
4 chr4_31306733 0 31306733 G G G G G G G G T T T T G G G T G G G G
4 chr4_31322800 0 31322800 G G G G G G G G G G C G G G G G G G G G
4 chr4_31323268 0 31323268 A A A A A A A A C C C C A A A A A A A A
4 chr4_31326145 0 31326145 C C C C C C C C C C C C C C C C A C C C
4 chr4_31333110 0 31333110 A A A A A A A A A C A C A A A A A A A A
4 chr4_31356221 0 31356221 A C C C C C C C C C C C C C C C C C C C
4 chr4_31359350 0 31359350 A A A A A A A A A A A A C C A A A A A A
4 chr4_31360335 0 31360335 C C C C C C C C C C C C A C C C C C C C
4 chr4_31363088 0 31363088 C C C C C G C C C C C C C C C C C C C C
4 chr4_31381313 0 31381313 T T T T T T T T T T T T T T G T G G T T
4 chr4_31383056 0 31383056 C C C C C C C C A A A A C C C C C C C C
4 chr4_31451784 0 31451784 G G G G C G G G G G G G G G G G G G G G
4 chr4_31477283 0 31477283 A A T T T T T T T T T T T T T T T T T T
4 chr4_31487733 0 31487733 G G G G G G G G G G C G G G G G G G G G
4 chr4_31530771 0 31530771 T T T T T T T T T T G T T T T T T T T T
4 chr4_31542241 0 31542241 A A C C C C A A C C C C C C C C C C A A
4 chr4_31559203 0 31559203 A A A A A A A A A A A A A A A C A A A A
4 chr4_31607691 0 31607691 G G G G G G C C G G G G G G G G G G G G
4 chr4_31608640 0 31608640 G G G G G G G G G G G G G T G G G G G G
4 chr4_31624214 0 31624214 G G G G G G G G G G G G G G G G C C G G
4 chr4_31641902 0 31641902 C C G G C C C C C C C C C C C C C C C C
4 chr4_31655330 0 31655330 C C C C C C A A C C C C C C C C C C C C
4 chr4_31656516 0 31656516 A A A A A A A A A A A A A A A C A A A A
4 chr4_31662874 0 31662874 A A A A A A A A A A A A A A A A A T A A
4 chr4_31677581 0 31677581 C C C C G G C C C C C C C C C C C C C C
4 chr4_31706261 0 31706261 T T T T T T A A T T T T T T T T T T T T
4 chr4_31707377 0 31707377 A A A A A A A A C C C C A A A A A A A A
4 chr4_31725182 0 31725182 C C C C C C G G C C C C C C C C C C C C
4 chr4_31727310 0 31727310 A A A A A A A A A A A A A A A C A A A A
4 chr4_31732965 0 31732965 G G C C C C G G C C C C C C C C C C G G
4 chr4_31767995 0 31767995 C C C C A A C C C C C C C C C C C C C C
4 chr4_31769130 0 31769130 A A A A A A A A A C A A A A A A A A A A
4 chr4_31813938 0 31813938 T T T T A T T T T T T T T T T T T T T T
4 chr4_31822539 0 31822539 G G G G G G G G C G G G G G G G G G G G
4 chr4_31826636 0 31826636 C C C C C C C C C G C C C C C C C C C C
4 chr4_31833489 0 31833489 A A A A C C A A A A A A C C C C A A A A
4 chr4_31856741 0 31856741 C C C C C C C C C C C C C C A A C C C C
4 chr4_31866384 0 31866384 A A A C A A A A A A A A A A A A A A A A
4 chr4_31916989 0 31916989 T T T T T T T T T T T T T T G T T T T T
4 chr4_31927321 0 31927321 G G G G G G G G C G G G G G G G G G G G
4 chr4_31944311 0 31944311 A A C C C C A A C C C C C C C C C C A A
4 chr4_32002208 0 32002208 G G G G G G G G C C C C G G G G G G G G
4 chr4_32021597 0 32021597 C G G G G G G G G G G G G G G G G G G G
4 chr4_32059425 0 32059425 G G G G C G G G G G G G G G G G G G G G
4 chr4_32088054 0 32088054 C C C C C C C C G G G G C C C C C C C C
4 chr4_32124949 0 32124949 G G C C C C G G C C C C C C C C C C G G
4 chr4_32145634 0 32145634 G G C C C C G G C C C C C C C C C C G G
4 chr4_32150833 0 32150833 C G G G G G G G G G G G G G G G G G C C
4 chr4_32322050 0 32322050 T T T T T T T T T T T T T T G T T T T T
4 chr4_32328021 0 32328021 G G G G G G G G G G G G T T G T G G G G
4 chr4_32336848 0 32336848 T T T T T T T T T T T T T T T T G T T T
4 chr4_32338451 0 32338451 C C C C C C C C C C C G C C C C C C C C
4 chr4_32353766 0 32353766 G G G G G G G G C C C C G G G G G G G G
4 chr4_32370304 0 32370304 T T A T T T T T T T T T T T T T T T T T
4 chr4_32371365 0 32371365 T T T T T T T T T T T T T T G T T T T T
4 chr4_32396101 0 32396101 C C C C A C C C C C C C C C C C C C C C
4 chr4_32442868 0 32442868 A A A A A A A A A C A C A A A A A A A A
4 chr4_32449511 0 32449511 G G G G G G G G C C C C G G G G G G G G
4 chr4_32490593 0 32490593 T T T T T T T T T T G T T T T T T T T T
4 chr4_32514705 0 32514705 A A A A A A A A A A A A A A A A T T A A
4 chr4_32549778 0 32549778 C C C C C C C C C C C C C C C C A A C C
4 chr4_32557640 0 32557640 G G G G G G G G T T T T G G G G G G G G
4 chr4_32568411 0 32568411 G G G G G G G G G G G G G G C C G G G G
4 chr4_32576615 0 32576615 A A A A A A A A T T T T A A A A A A A A
4 chr4_32603330 0 32603330 A A A A A A A A T T T T A A A A A A A A
4 chr4_32606798 0 32606798 T T T T T T T T T T T T G G G G G G T T
4 chr4_32609993 0 32609993 C C C C C G C C C C C C G G G G G G C C
4 chr4_32618823 0 32618823 C C C C C C C C G G G G C C C C C C C C
4 chr4_32618907 0 32618907 G G G G G G G G C C C C G G G G G G G G
4 chr4_32620586 0 32620586 C C C C C C C C C C C C C C C C A C C C
4 chr4_32623262 0 32623262 C C C C C C C C G G G G G G G G G G C C
4 chr4_32632379 0 32632379 G G T T G T G G G G G G G G G G G G G G
4 chr4_32654478 0 32654478 A A A A A A A A A A A A A T A A A A A A
4 chr4_32657572 0 32657572 C C C C C C C C C C C C C C A C C C C C
4 chr4_32658011 0 32658011 G G G G G G G G G G G G G T G G G G G G
4 chr4_32664007 0 32664007 C G G G G G G G G G G G G G G G G G G G
4 chr4_32668859 0 32668859 C C A A A A C C A A A A A A A A A A C C
4 chr4_32700481 0 32700481 C C C C C G C C C C C C C C C C C C C C
4 chr4_32714582 0 32714582 G G G G G G G G C G C G G G G G G G G G
4 chr4_32726928 0 32726928 T T T T T T T T A A A A T T T T T T T T
4 chr4_32740221 0 32740221 T T T T T T T T T T A A T T T T T T T T
4 chr4_32742123 0 32742123 G G G G G G G G G G G G G G G G C C G G
4 chr4_32779884 0 32779884 A A T T T T A A A A A A A A A A A A A A
4 chr4_32787856 0 32787856 T T T T T T T T G T T T T T T T T T T T
4 chr4_32788295 0 32788295 G G G G G G T T G G G G G G G G G G G G
4 chr4_32849314 0 32849314 C C C C C C C C C G G G C C C C C C C C
4 chr4_32849384 0 32849384 C C C C C C G G C C C C C C C C C C C C
4 chr4_32883321 0 32883321 A C C C C C A A C C C C C C C C C C A A
4 chr4_32890658 0 32890658 C C C C C C C C A A A A C C C C C C C C
4 chr4_32906897 0 32906897 C C C G C G C C C C C C G G C C G G C C
4 chr4_32942869 0 32942869 G G G G G G G G G G C G G G G G G G G G
4 chr4_32943204 0 32943204 G T T T T T T T T T T T T T T T T T T T
4 chr4_32965840 0 32965840 T T T T T T T T G G G G T T T T T T T T
4 chr4_32983972 0 32983972 A A A A A A A A A A A A A A A A C C A A
4 chr4_33011367 0 33011367 T T T T T T T T T T T T A T T T T T T T
4 chr4_33024835 0 33024835 C C A C C C C C C C C C C C C C C C C C
4 chr4_33088884 0 33088884 G G G G G G G G G G G G C G G G G G G G
4 chr4_33095368 0 33095368 C C A A A A C C A A A A A A A A A A C C
4 chr4_33124272 0 33124272 T T T T T T T T A A A A T T T T T T T T
4 chr4_33125776 0 33125776 G G G G G G G G T T T T G G G G G G G G
4 chr4_33128140 0 33128140 A A A A A A A A A A A A A A A A A C A A
4 chr4_33130301 0 33130301 A A A A A A A A C C C C A A A A A A A A
4 chr4_33149347 0 33149347 A A C C C C A A A A A A A A A A A A A A
4 chr4_33149419 0 33149419 T T T T T T T T T T T T A T T T T T T T
4 chr4_33153681 0 33153681 G G G G G G G G G G G G C G G G G G G G
4 chr4_33166780 0 33166780 T T T T T T T T A A A A A A A A T T T T
4 chr4_33167445 0 33167445 A A A A A A A A A A A A A A C C A A A A
4 chr4_33170700 0 33170700 A A C C C C C C C C C C C C C C C C A A
4 chr4_33303037 0 33303037 T T T T T T T T A A A A T T T T T T T T
4 chr4_33316706 0 33316706 C C G G C G C C C C C C C C C C C C C C
4 chr4_33318521 0 33318521 G G G G G G G G G G G G G G G G C C G G
4 chr4_33350459 0 33350459 T T G G G T T T T T T T T T T T T T T T
4 chr4_33371784 0 33371784 G G C C C G G G G G G G G G G G C C G G
4 chr4_33376555 0 33376555 G G G G G G G G G G G G G G G G C C G G
4 chr4_33386740 0 33386740 T T A T A A T T T T T T T T T T T T T T
4 chr4_33400798 0 33400798 T T T T T T T T A A A A T T T T T T T T
4 chr4_33413984 0 33413984 A A A T A A A A A A A A A A A A A A A A
4 chr4_33424244 0 33424244 A A A A A A A A A A A A A A A A C C A A
4 chr4_33427186 0 33427186 T T T T T T T T T T T T A A A T A A T T
4 chr4_33428959 0 33428959 T T T T T T T T G G T T T T T T T T T T
4 chr4_33431053 0 33431053 G G G G G G G G G T G G G G G G G G G G
4 chr4_33431072 0 33431072 A A A A A A A A A A C C A A A A A A A A
4 chr4_33442763 0 33442763 C C C C C C C C C C G G C C C C C C C C
4 chr4_33443656 0 33443656 A A T T A A A A A A A A A A A A A A A A
4 chr4_33453931 0 33453931 C C C C C C C C C C C C C C A C C C C C
4 chr4_33454118 0 33454118 C C C C C C C C C C G G C C C C C C C C
4 chr4_33455951 0 33455951 G G G G G G G G G G C C G G G G G G G G
4 chr4_33464124 0 33464124 G G G G G G G G G G G G C G G G G G G G
4 chr4_33548310 0 33548310 T T T T T T T T T T T T G G G T T T T T
4 chr4_33567271 0 33567271 C C C C C C C C C C C C C C C C A A C C
4 chr4_33600149 0 33600149 T T T T T T T T G G G G T T T T T T T T
4 chr4_33601435 0 33601435 G G G G G G G G C C C C G G G G G G G G
4 chr4_33606880 0 33606880 A A A A A A A A A A A A A A A C A A A A
4 chr4_33621965 0 33621965 G G G G C G G G G G G G G G G G G G G G
4 chr4_33633971 0 33633971 G G G G G G G G G G G G G G G G T T G G
4 chr4_33656014 0 33656014 T T T T T T T T T T T T T T T T A T T T
4 chr4_33657949 0 33657949 T T T T G T T T T T T T T T T T T T T T
4 chr4_33658182 0 33658182 G G G G G G G G G G G G G G G G C C G G
4 chr4_33721733 0 33721733 G G G G T T G G G G G G G G G G G G G G
4 chr4_33731945 0 33731945 T T T T T T T T T T T T A T T T T T T T
4 chr4_33734949 0 33734949 C C C C C C C C A A A A C C C C C C C C
4 chr4_33779981 0 33779981 C C A A A A C C C C C C A C C C A A C C
4 chr4_33804386 0 33804386 C C C C C C C C C C C C C G C C C C C C
4 chr4_33830338 0 33830338 A A A A A A A A A A A A A A T T A A A A
4 chr4_33862918 0 33862918 G G G G G G G G G G G G G G G G G T G G
4 chr4_33868351 0 33868351 T T G T T T T T T T T T T T T T T T T T
4 chr4_33878195 0 33878195 G G C C C C C C C C C C C C C C C C C C
4 chr4_33930577 0 33930577 T T T T A T T T T T T T T T T T T T T T
4 chr4_33941886 0 33941886 G G G G G G G G C C C C G G G G G G G G
4 chr4_33968326 0 33968326 T T T T T T T T T T T T A T T T T T T T
4 chr4_33973733 0 33973733 A A C C A A A A A A A A C C C C C C A A
4 chr4_33986004 0 33986004 T T T T T T T T A A A A T T T T T T T T
4 chr4_34003249 0 34003249 T T T T T T T T T T T T T T G G T T T T
4 chr4_34016809 0 34016809 A A A A A A A A A A A A A C A A A A A A
4 chr4_34060874 0 34060874 A A A A A C A A A A A A A A A A A A A A
4 chr4_34092480 0 34092480 G G G G G G G G G G G G G G C C G G G G
4 chr4_34108584 0 34108584 T T T T T T A A T T T T T T T T T T T T
4 chr4_34118358 0 34118358 G G G G G G G G G G G G G G G T G G G G
4 chr4_34164382 0 34164382 A A A A A A A A T T T T A A A A A A A A
4 chr4_34179854 0 34179854 A T T T T T T T T T T T T T T T T T T T
4 chr4_34224957 0 34224957 G G G G G G G G C C C C G G G G G G G G
4 chr4_34226196 0 34226196 C C C C C C C C C C C C A C C C C C C C
4 chr4_34228456 0 34228456 C C C C C C C C C G C C C C C C C C C C
4 chr4_34254577 0 34254577 A A C C A C A A A A A A A A A A A A A A
4 chr4_34278937 0 34278937 C C C C C C C C C C C C C C C C A C C C
4 chr4_34319418 0 34319418 T T T T T T G G T T T T T T T T T T T T
4 chr4_34358453 0 34358453 A A A A A A A A A A A A A A C C A A A A
4 chr4_34371569 0 34371569 C G C C C C C C C C C C C C C C C C C C
4 chr4_34401578 0 34401578 A A A A A A A A A A A A A A A A A T A A
4 chr4_34411990 0 34411990 G G G G G G G G T T T T G G G G G G G G
4 chr4_34421443 0 34421443 T T T T T T T T T T T T G G T T T T T T
4 chr4_34424362 0 34424362 T T T T T T T T G G G G T T T T T T T T
4 chr4_34442482 0 34442482 G T T T T T T T T T T T T T T T T T T T
4 chr4_34444741 0 34444741 T T T T T T T T T T T T G G T T T T T T
4 chr4_34451745 0 34451745 A A A A A A A A A A A T A A A A A A A A
4 chr4_34498876 0 34498876 A A A A A A A A A A A A A T A A A A A A
4 chr4_34502576 0 34502576 A A A A A A A A C C C C A A A A A A A A
4 chr4_34516270 0 34516270 G G G G G G G G G G G G G G T T G G G G
4 chr4_34564589 0 34564589 G G G G G G G G G G G G G G C C G G G G
4 chr4_34572937 0 34572937 C G G G G G G G G G G G G G G G G G G G
4 chr4_34597585 0 34597585 G G G G G G G G C C C C G G G G G G G G
4 chr4_34658646 0 34658646 A A A A A A A A T T T T A A A A A A A A
4 chr4_34661324 0 34661324 T T T T T T T T T T T T T T A A T T T T
4 chr4_34666040 0 34666040 G G G G G G G G C C C C G G G G G G G G
4 chr4_34667632 0 34667632 C C A A A A C C A A A A A A A A A A C C
4 chr4_34720146 0 34720146 G G G G G G G G G G G G G G C C G G G G
4 chr4_34740365 0 34740365 T T T T T T T T G G G G T T T T T T T T
4 chr4_34749325 0 34749325 A T T T T T A A T T T T T T T T T T T T
4 chr4_34752048 0 34752048 A C C C C C C C C C C C C C C C C C A A
4 chr4_34765748 0 34765748 C C C C C C C C C C C C A C C C C C C C
4 chr4_34796332 0 34796332 A A A A A A A A A A A A A A C C A A A A
4 chr4_34826550 0 34826550 G G G G G G G G G G G G C G G G G G G G
4 chr4_34828824 0 34828824 T T G G G G T T T T T T T T T T T T T T
4 chr4_34831084 0 34831084 G G G G G G G G T T T T G G G G G G G G
4 chr4_34863198 0 34863198 G G C C C C G G G G G G G G G G G G G G
4 chr4_34877338 0 34877338 T T T T T T T T T T T T A T T T T T T T
4 chr4_34891832 0 34891832 T T A T T T T T T T T T T T T T T T T T
4 chr4_34908440 0 34908440 C C C C C C C C G G G G C C C C C C C C
4 chr4_34972218 0 34972218 A A T T A T A A A A A A A A A A A A A A
4 chr4_34981389 0 34981389 A A A A A A A A A A A A T T A A A A A A
4 chr4_34983783 0 34983783 G G G G G G G G G G G G G G C G G G G G
4 chr4_35009822 0 35009822 G G G G G G G G G G G T G G G G G G G G
4 chr4_35015598 0 35015598 G G G G G G G G C C C C G G G G G G G G
4 chr4_35019803 0 35019803 G G G G G G G G C C C C G G G G G G G G
4 chr4_35039520 0 35039520 A T A A A A A A A A A A A A A A A A T T
4 chr4_35043011 0 35043011 T T T T T T T T T T T T T T A T T T T T
4 chr4_35075819 0 35075819 G G G G G G G G C C C C G G G G G G G G
4 chr4_35090162 0 35090162 A A A A A A A A T T T T A A A A A A A A
4 chr4_35093761 0 35093761 G G C G G G G G G G G G G G G G G G G G
4 chr4_35096636 0 35096636 C C C C C C C C A A A A C C C C C C C C
4 chr4_35106620 0 35106620 G G G G G G G G T T T T G G G G G G G G
4 chr4_35109108 0 35109108 G G C G G G G G G G G G G G G G G G G G
4 chr4_35117077 0 35117077 A A A A A A C C A A A A A A A A A A A A
4 chr4_35125710 0 35125710 C C C C C C C C C C C C A C C C C C C C
4 chr4_35126012 0 35126012 C C C C C C C C A A A A C C C C C C C C
4 chr4_35158174 0 35158174 C C C G C G C C C C C C C C C C C C C C
4 chr4_35182976 0 35182976 C C C C C C C C A A A A C C C C C C C C
4 chr4_35188100 0 35188100 T T T T T T T T T T T T T T T T G G T T
4 chr4_35199254 0 35199254 A A C C C C A A A A A A A A A A A A A A
4 chr4_35200476 0 35200476 G G G G G T G G G G G G G G G G G G G G
4 chr4_35203531 0 35203531 G G G G G G G G C C C C G G G G G G G G
4 chr4_35247868 0 35247868 A A A A A A A A C C C C A A A A A A A A
4 chr4_35254747 0 35254747 A A A A A T A A A A A A A A A A A A A A
4 chr4_35258861 0 35258861 A A A A A A A A C C C C A A A A A A A A
4 chr4_35274856 0 35274856 A A A A A A A A T T T T A A A A A A A A
4 chr4_35279053 0 35279053 T T T T T T T T T T T T T T T T G T T T
4 chr4_35289583 0 35289583 G G G G G G C C G G G G G G G G G G G G
4 chr4_35291352 0 35291352 G G G G G G G G G G G G T T G G T T G G
4 chr4_35293699 0 35293699 A A A A A A A A A A A A A A T T A A A A
4 chr4_35305119 0 35305119 T T T T T T T T T T A T T T T T T T T T
4 chr4_35323068 0 35323068 G G G G G G G G C G G G G G G G G G G G
4 chr4_35323497 0 35323497 G G G G G G G G T T G T G G G G G G G G
4 chr4_35329287 0 35329287 C C C C C C C C C C C C C C C C A A C C
4 chr4_35332817 0 35332817 G G T T T T T T T T T T T T T T T T T T
4 chr4_35346412 0 35346412 A T A A A A A A A A A A A A A A A A T T
4 chr4_35354308 0 35354308 C C C C C C C C A A A A C C C C C C C C
4 chr4_35367508 0 35367508 G T G G G G G G T T T T G G G G G G G G
4 chr4_35368408 0 35368408 C C A A A A C C C C C C C C C C C C C C
4 chr4_35376240 0 35376240 G G G G G G G G G G G G C C G G G G G G
4 chr4_35397355 0 35397355 C C C C C C C C G G G G C C C C C C C C
4 chr4_35421753 0 35421753 T T T T T T T T T T A T T T T T T T T T
4 chr4_35438764 0 35438764 G G G G G G G G G G G G C C C C C C G G
4 chr4_35448583 0 35448583 T T T T T T T T T T T T T T T T G G T T
4 chr4_35454502 0 35454502 G G G G G G G G G T G T G G G G G G G G
4 chr4_35467963 0 35467963 G G G G G G G G G T T T G G G G G G G G
4 chr4_35472774 0 35472774 T T T T T T T T T T T T A A T T T T T T
4 chr4_35480202 0 35480202 C C C C C G C C C C C C C C C C C C C C
4 chr4_35493232 0 35493232 C C C C C C C C C C C C G G C C C C C C
4 chr4_35517022 0 35517022 C C C C C C C C C C C C C C A C C C C C
4 chr4_35519307 0 35519307 G G G G G G G G G G G G G G C G G G G G
4 chr4_35523786 0 35523786 C C C C C C C C C C C C C C C G C C C C
4 chr4_35562608 0 35562608 C C C C C C C C C C C C A C C C C C C C
4 chr4_35588115 0 35588115 G G G G G G G G G G G G C C C C C C G G
4 chr4_35620761 0 35620761 T T T T T T T T A T T T T T T T T T T T
4 chr4_35644385 0 35644385 T T T T T T T T G G G G T T T T T T T T
4 chr4_35655386 0 35655386 A A A A A A A A C C C C A A A A A A A A
4 chr4_35658220 0 35658220 C C C C C C C C C C C C C C C C A A C C
4 chr4_35683659 0 35683659 C C C C A C C C C C C C C C C C C C C C
4 chr4_35695673 0 35695673 G G G G G G G G C C C C G G G G G G G G
4 chr4_35719853 0 35719853 A A A A A A A A A A A A A T A A A A A A
4 chr4_35769240 0 35769240 C C C C C C C C G G G G C C C C C C C C
4 chr4_35772907 0 35772907 A A A A A A A A A A A A A A C C A A A A
4 chr4_35784132 0 35784132 A A A A A A A A T T T T A A A A A A A A
4 chr4_35836504 0 35836504 A A A A A A A A T T T T A A A A A A A A
4 chr4_35840258 0 35840258 T T T T T T T T T T T T G G T T T T T T
4 chr4_35844500 0 35844500 G G G G G G G G C C C C G G G G G G G G
4 chr4_35861345 0 35861345 C C C C C C C C C C C C C G C C C C C C
4 chr4_35977158 0 35977158 A A A A A A A A A A A A A A A A A T A A
4 chr4_35978242 0 35978242 A A A A A A A A A A A A A A A A A C A A
4 chr4_35985005 0 35985005 C C C C C C C C C C C C C C A A C C C C
4 chr4_36007912 0 36007912 T T T T T T T T T T T T T T T T A A T T
4 chr4_36008187 0 36008187 G G G G G G G G G G G G C G G G G G G G
4 chr4_36014716 0 36014716 G G G G G G G G T T T T G G G G G G G G
4 chr4_36072517 0 36072517 T T T T T T T T A A A A T T T T T T T T
4 chr4_36072634 0 36072634 G G G G C C G G G G G G G G G G G G G G
4 chr4_36104886 0 36104886 C C C C C C C C G G G G C C C C C C C C
4 chr4_36111557 0 36111557 G G G G G G G G T T T T G G G G G G G G
4 chr4_36128873 0 36128873 C C C C C C G G C C C C C C C C C C C C
4 chr4_36134049 0 36134049 C C C C C C C C G G G G C C C C C C C C
4 chr4_36146474 0 36146474 T T T T T T T T G T T T T T T T T T T T
4 chr4_36146887 0 36146887 A A A A A A A A A A A T A A A A A A A A
4 chr4_36151522 0 36151522 C C C C C C C C C C C C G G C C C C C C
4 chr4_36156778 0 36156778 A A T T A A A A A A A A A A A A A A A A
4 chr4_36168623 0 36168623 T T A A A A T T A A A A A A A A A A T T
4 chr4_36217848 0 36217848 C C C C C C C C C C C C G G C C C C C C
4 chr4_36226204 0 36226204 C C C C C C C C C G C C C C C C C C C C
4 chr4_36230667 0 36230667 C C C C C G C C C C C C C C C C C C C C
4 chr4_36248687 0 36248687 G G G G C C G G G G G G G G G G G G G G
4 chr4_36265668 0 36265668 T T T T T T T T T T T T T T A T T T T T
4 chr4_36322520 0 36322520 G G C C C C G G C C C C C C C C C C G G
4 chr4_36330691 0 36330691 A T T T T T T T T T T T T T T T T T T T
4 chr4_36351661 0 36351661 A A C C C C A A A A A A C C C C C C A A
4 chr4_36407517 0 36407517 A T A A A A A A A A A A A A A A A A A A
4 chr4_36441774 0 36441774 G G G G G G G G T T T T G G G G G G G G
4 chr4_36550154 0 36550154 G G G G G G G G C C C C G G G G G G G G
4 chr4_36579011 0 36579011 T T T T T T T T T T T T T T G G T T T T
4 chr4_36593097 0 36593097 C C G G G G C C G G G G G G G G G G C C
4 chr4_36619607 0 36619607 C C C C A C C C C C C C C C C C C C C C
4 chr4_36634782 0 36634782 C C C C C C C C G G G G C C C C C C C C
4 chr4_36689598 0 36689598 G G G G G G G G G G T T G G G G G G G G
4 chr4_36703113 0 36703113 T T T T T T T T T T T T A A T T T T T T
4 chr4_36714862 0 36714862 A A A A A A A A A A A A C C C C C C A A
4 chr4_36724258 0 36724258 A A A A A A A A A A C C A A A A A A A A
4 chr4_36788397 0 36788397 G G T T G T G G G G G G G G G G G G G G
4 chr4_36791545 0 36791545 G G T T T T G G T T T T T T T T T T G G
4 chr4_36824437 0 36824437 C C C C C C C C C C C C A C C C C C C C
4 chr4_36842287 0 36842287 C C C C C C C C A A A A C C C C C C C C
4 chr4_36859454 0 36859454 A A A A A A A A T T T T A A A A A A A A
4 chr4_36862286 0 36862286 G G T T T T G G G G G G G G G G G G G G
4 chr4_36874748 0 36874748 C C C C C C C C A A A A C C C C C C C C
4 chr4_36905428 0 36905428 G G G G G G G G C C C C G G G G G G G G
4 chr4_36934211 0 36934211 G G G G G G G G G G G G G G T T G G G G
4 chr4_36967797 0 36967797 T T T T T T T T G G G G T T T T T T T T
4 chr4_36994878 0 36994878 C C C C C C C C A A A A C C C C C C C C
4 chr4_37035584 0 37035584 T T T T T T T T A T A A T T T T T T T T
4 chr4_37036973 0 37036973 C C C C C C C C C C C C C C C C A A C C
4 chr4_37039322 0 37039322 C C C C C C C C C G G G C C C C C C C C
4 chr4_37041088 0 37041088 A A A A A A A A C C C C A A A A A A A A
4 chr4_37048948 0 37048948 T T G G G T T T G G G G T T T T T T T T
4 chr4_37065677 0 37065677 A C A A A A C C A A A A A A A A A A C C
4 chr4_37070994 0 37070994 A A A A A A A A A A A A C C A A A A A A
4 chr4_37088690 0 37088690 C C A A A C C C C C C C C C C C C C C C
4 chr4_37105902 0 37105902 T T T T T T T T A T T T T T T T T T T T
4 chr4_37106276 0 37106276 G G G G G G G G C C C C G G G G G G G G
4 chr4_37113595 0 37113595 T T T T G T T T T T T T T T T T T T T T
4 chr4_37145106 0 37145106 C C C C C C C C C C C C A A C C C C C C
4 chr4_37151121 0 37151121 T T A T T T T T T T T T T T T T T T T T
4 chr4_37166715 0 37166715 T T T T T T T T T T T T T T T T A T T T
4 chr4_37185276 0 37185276 T T T T T T T T G G G G T T T T T T T T
4 chr4_37186671 0 37186671 C C C C C C C C C C C C C C C C A C C C
4 chr4_37201628 0 37201628 A A A A A A A A A A A A A A A A C C A A
4 chr4_37202500 0 37202500 C C C C C C C C C C C C C C C G C C C C
4 chr4_37202641 0 37202641 C C C C C C C C C C C C C C C C G G C C
4 chr4_37243195 0 37243195 G G G G G G G G G G G G C G G G G G G G
4 chr4_37243699 0 37243699 T T T T T T T T T T T T T T G G T T T T
4 chr4_37246245 0 37246245 C C C C C C C C C C C C C C C C C G C C
4 chr4_37263275 0 37263275 T T G G G G T T G G G G G G G G G G T T
4 chr4_37273117 0 37273117 G G T T T T G G T T T T T T T T T T G G
4 chr4_37273962 0 37273962 A A A A A A A A A A A A A C A A C C A A
4 chr4_37282487 0 37282487 T T T T T T T T T T T T G T T T T T T T
4 chr4_37295433 0 37295433 C C G G C G C C C C C C C C C C C C C C
4 chr4_37302022 0 37302022 A A A A A T A A A A A A A A A A A A A A
4 chr4_37324929 0 37324929 A A T T T T A A T T T T T T T T T T A A
4 chr4_37324973 0 37324973 A A A A A C A A C C C C C C C C C C A A
4 chr4_37343216 0 37343216 G G G G G G G G G G G G C G G G G G G G
4 chr4_37381286 0 37381286 C C C C C C C C C C C C A C C C C C C C
4 chr4_37387046 0 37387046 A A A A A A A A T T T T A A A A A A A A
4 chr4_37390765 0 37390765 G G G G G G G G G G G G G G G T G G G G
4 chr4_37408181 0 37408181 G G G G G G T T G G G G G G G G G G G G
4 chr4_37413256 0 37413256 G G G G G G G G G G G G C G G G G G G G
4 chr4_37417059 0 37417059 C C C C C C C C C C C C A A A A A A C C
4 chr4_37435139 0 37435139 C C C C C C C C G G G G C C C C C C C C
4 chr4_37444526 0 37444526 T T T T T T T T T T T T G G G G G G T T
4 chr4_37471075 0 37471075 C C C C C G C C C C C C C C C C C C C C
4 chr4_37490984 0 37490984 C C C G C C C C C C C C C C C C C C C C
4 chr4_37493492 0 37493492 C C C G C C C C C C C C C C C C C C C C
4 chr4_37497308 0 37497308 C C C C C C C C C C C C C C C C C G C C
4 chr4_37497801 0 37497801 G G G G G G G G G G C G G G G G G G G G
4 chr4_37500137 0 37500137 C C C C C C C C A A A A C C C C C C C C
4 chr4_37513215 0 37513215 C C C C C C C C A A A A C C C C C C C C
4 chr4_37530805 0 37530805 G G G G G G G G G T G G G G G G G G G G
4 chr4_37561806 0 37561806 C C G G C C C C C C C C C C C C C C C C
4 chr4_37566989 0 37566989 G G G G G G G G C C C C G G G G G G G G
4 chr4_37567275 0 37567275 G G G G G G G G G G G G G G G T G G G G
4 chr4_37611499 0 37611499 G G G G G G G G G G G G C C C C C C G G
4 chr4_37616100 0 37616100 T T T T T T T T A A A A A A A A A A T T
4 chr4_37618736 0 37618736 C C A A A A C C A A A A A A A A A A C C
4 chr4_37639689 0 37639689 T T T T T T T T T T T T G T T T T T T T
4 chr4_37674930 0 37674930 T T T T T T T T T T T T T T G G T T T T
4 chr4_37681606 0 37681606 A A C C C C A A C C C C C C C C C C A A
4 chr4_37692035 0 37692035 A A A C A A A A A A A A A A A A A A A A
4 chr4_37724014 0 37724014 C C C C C C C C C C C G C C C C C C C C
4 chr4_37728314 0 37728314 C C C C C G C C C C C C C C C C C C C C
4 chr4_37728419 0 37728419 T T T T T T T T G T G T T T T T T T T T
4 chr4_37745384 0 37745384 G G G G G G G G G G G G G G G G C C G G
4 chr4_37747388 0 37747388 C C C C C C C C C C C C C C G G C C C C
4 chr4_37752817 0 37752817 T T T T G T T T T T T T T T T T T T T T
4 chr4_37762517 0 37762517 A A A A A A A A T T T T A A A A A A A A
4 chr4_37772613 0 37772613 C C C C C C C C G G G G G G G G G G C C
4 chr4_37773433 0 37773433 T T T T T T T T G G G G T T T T T T T T
4 chr4_37806829 0 37806829 G G T T G G G G G G G G G G G G G G G G
4 chr4_37814946 0 37814946 T T G G G G T T G G G G G G G G G G G G
4 chr4_37831254 0 37831254 A A A A A A A A T T T T A A A A T T A A
4 chr4_37843095 0 37843095 G G G G G G G G C G C G G G G G G G G G
4 chr4_37845523 0 37845523 G G G G G G G G G G G G G G G G T T G G
4 chr4_37865339 0 37865339 A A A A A A A A A A A A A C A A A A A A
4 chr4_37882306 0 37882306 G G C C C G G G G G G G G G G G G G G G
4 chr4_37894441 0 37894441 T T T T T T T T T T A T T T T T T T T T
4 chr4_37912642 0 37912642 C C C C C C C C G G C C C C C C C C C C
4 chr4_37917270 0 37917270 C C A A A A C C A A A A A A A A A A C C
4 chr4_37987381 0 37987381 T T G G G G T T G G G G G G G G G G T T
4 chr4_38006504 0 38006504 T T G G G T T T T T T T T T T T T T T T
4 chr4_38014896 0 38014896 T T G G T T T T T T T T T T T T T T T T
4 chr4_38055158 0 38055158 A A T T T T A A T T T T T T T T T T A A
4 chr4_38068525 0 38068525 A A A A A A A A T T T T A A A A A A A A
4 chr4_38106198 0 38106198 G T T T T T T T T T T T T T T T T T T T
4 chr4_38108031 0 38108031 T T T T T T T T T T A T T T T T T T T T
4 chr4_38154035 0 38154035 C C C C C C C C A A A A C C C C C C C C
4 chr4_38158621 0 38158621 T T T T T T T T G T T T T T T T T T T T
4 chr4_38159131 0 38159131 C C C C C C C C C C C C C C A C C C C C
4 chr4_38202010 0 38202010 T T T T T T T T A A A A T T T T T T T T
4 chr4_38295494 0 38295494 T T T T T T T T G T G T T T T T T T T T
4 chr4_38296488 0 38296488 A A A A A A A A A A A T A T A A A A A A
4 chr4_38298576 0 38298576 G G G G G G G G G G G G G T G G G G G G
4 chr4_38340052 0 38340052 G G C C C C G G C C C C C C C C C C G G
4 chr4_38370363 0 38370363 A A A A A A A A A A A A A C A A A A A A
4 chr4_38378834 0 38378834 G G C C G G G G G G G G G G G G G G G G
4 chr4_38400893 0 38400893 T T G G T T T T T T T T T T T T T T T T
4 chr4_38413718 0 38413718 A C A A A A A A A A A A A A A A A A C C
4 chr4_38423261 0 38423261 T T T T G T T T T T T T T T T T T T T T
4 chr4_38434635 0 38434635 T T T T T T T T G G G G T T T T T T T T
4 chr4_38475903 0 38475903 G G G G G G G G C C C C G G G G G G G G
4 chr4_38484685 0 38484685 C C C C C C C C A C C C C C C C C C C C
4 chr4_38547966 0 38547966 T T T T T T T T T T T T A A T T T T T T
4 chr4_38558698 0 38558698 C C C C C C C C C C C C C C A A C C C C
4 chr4_38561139 0 38561139 A A A A A A A A A A A A T T A A A A A A
4 chr4_38598231 0 38598231 G G C G G G G G G G G G G G G G G G G G
4 chr4_38604430 0 38604430 G G G G G G G G G G G G G T G G G G G G
4 chr4_38639020 0 38639020 A A A A A A A A T T T T T T T T T T A A
4 chr4_38642763 0 38642763 G G G G G G C C G G G G G G G G G G G G
4 chr4_38676633 0 38676633 A C A A A A A A A A A A A A A A A A A A
4 chr4_38690589 0 38690589 G T G G G G G G G G G G G G G G G G G G
4 chr4_38695228 0 38695228 C C C C C C C C C C C C C C G G C C C C
4 chr4_38699894 0 38699894 A C A A A A A A A A A A A A A A A A A A
4 chr4_38701560 0 38701560 T T T T A T T T T T T T T T T T T T T T
4 chr4_38753929 0 38753929 C C C C C C C C G G G G C C C C C C C C
4 chr4_38756280 0 38756280 C G G G G G C C G G G G G G G G G G C C
4 chr4_38774009 0 38774009 A A A T A T A A A A A A A A A A A A A A
4 chr4_38785147 0 38785147 T T A A A A T T T T T T T T T T T T T T
4 chr4_38786172 0 38786172 A A A A A A C C A A A A A A A A A A A A
4 chr4_38805324 0 38805324 C C C C C C C C C C C C C C C C A A C C
4 chr4_38816380 0 38816380 T T T T T T T T A T T T T T T T T T T T
```
