## Supplementary File 1. Zonkey (Schubert et al. 2017) report for donkey specimen Ancient1. for "No genetic evidence yet for hinnies at Mazongshan (400-160 BCE), northwestern China": excl_ts.tped (part 3 of 10)

```
4 chr4_38829613 0 38829613 A A A C A A A A A A A A A A A A A A A A
4 chr4_38834425 0 38834425 A A T T A A A A T T T T T T T T T T A A
4 chr4_38835609 0 38835609 G G G G G G G G T T T T G G G G G G G G
4 chr4_38846528 0 38846528 A A A A A A A A C C C C A A A A A A A A
4 chr4_38860154 0 38860154 A A T T T T A A A A A A A A A A A A A A
4 chr4_38860488 0 38860488 G G T T G G G G G G G G G G G G G G G G
4 chr4_38866436 0 38866436 G G G G G G G G G G G G G G G G C C G G
4 chr4_38903253 0 38903253 T T T T T T T T G G G G G G T T G G T T
4 chr4_38928198 0 38928198 C C C C C C C C C C C C C C C G C C C C
4 chr4_38928647 0 38928647 C C C C C C C C C G C C C C C C C C C C
4 chr4_38945632 0 38945632 C C C C C G C C C C C C C C C C C C C C
4 chr4_38956481 0 38956481 G G G G G G G G G G G G G T G G G G G G
4 chr4_38987595 0 38987595 A A A A A A A A A A A A A T A A A A A A
4 chr4_39000054 0 39000054 C C C C C C C C G G G G C C C C C C C C
4 chr4_39011063 0 39011063 T T G T T T T T T T T T T T T T T T T T
4 chr4_39014054 0 39014054 T T T T T T T T G G G G T T T T T T T T
4 chr4_39038755 0 39038755 C C C C C C C C C C C C C C C C A C C C
4 chr4_39047153 0 39047153 A A A A A T A A A A A A A A A A A A A A
4 chr4_39066416 0 39066416 T T T T T T T T T T T T T T A T T T T T
4 chr4_39116347 0 39116347 A A A A A A A A A T T T A A A A A A A A
4 chr4_39121212 0 39121212 C C C C C C C C G G G G C C C C C C C C
4 chr4_39124759 0 39124759 G G G G G G G G G G G G T T G G G G G G
4 chr4_39138973 0 39138973 G G G G G G G G G G G G C C G G G G G G
4 chr4_39179099 0 39179099 G G T T T T G G T T T T T T T T T T G G
4 chr4_39191199 0 39191199 G G G G G G G G G G G T G G G G G G G G
4 chr4_39195414 0 39195414 C C A A C C C C C C C C C C C C C C C C
4 chr4_39204608 0 39204608 A C C C C C C C C C C C C C C C C C C C
4 chr4_39215195 0 39215195 C C C C C C C C C C C C C C A A C C C C
4 chr4_39238125 0 39238125 T T T T G T T T T T T T T T T T T T T T
4 chr4_39241164 0 39241164 G G G G G G G G T T T T G G G G G G G G
4 chr4_39250476 0 39250476 A A A A A A A A C C C C A A A A A A A A
4 chr4_39270167 0 39270167 C G G G G G G G G G G G G G G G G G G G
4 chr4_39274477 0 39274477 A A A A A C A A A A A A A A A A A A A A
4 chr4_39302970 0 39302970 T T T T T T T T A A A A T T T T T T T T
4 chr4_39311323 0 39311323 A A A A A A A A A A A A A A T T A A A A
4 chr4_39350288 0 39350288 T T T T T T T T T T T T T T T T G G T T
4 chr4_39352769 0 39352769 A A A A A A A A C C C C A A A A A A A A
4 chr4_39364146 0 39364146 A A A A A A A A C C C C A A A A A A A A
4 chr4_39447690 0 39447690 G G G G G G G G G T G G G G G G G G G G
4 chr4_39450710 0 39450710 G G T T T T G G T T T T T T T T T T G G
4 chr4_39467615 0 39467615 T T T T T T T T T T T T T T G T T T T T
4 chr4_39469543 0 39469543 G G C C C C G G C C C C C C C C C C G G
4 chr4_39503650 0 39503650 T T T T T T T T T T T T G T T T T T T T
4 chr4_39541763 0 39541763 G G C C G G G G G G G G G G G G G G G G
4 chr4_39565896 0 39565896 T T T T T T T T G G G G T T T T T T T T
4 chr4_39610273 0 39610273 C G C C C C C C C C C C C C C C C C C C
4 chr4_39627433 0 39627433 A A A A A A A A A A A A A A C C A A A A
4 chr4_39627871 0 39627871 A A A A A A A A C C C C A A A A A A A A
4 chr4_39634081 0 39634081 C C C C C C C C G G G G C C C C C C C C
4 chr4_39646331 0 39646331 T T T T A T T T T T T T T T T T T T T T
4 chr4_39653573 0 39653573 A A C C C C A A A A A A A A A A A A A A
4 chr4_39658151 0 39658151 G G G T G G G G G G G G G G G G G G G G
4 chr4_39693741 0 39693741 C C C C C C C C C C C C A C C C C C C C
4 chr4_39697143 0 39697143 G G G G G G G G T T T T G G G G G G G G
4 chr4_39765538 0 39765538 T T T T A T T T T T T T T T T T T T T T
4 chr4_39779783 0 39779783 A A A A A A A A A C C C A A A A A A A A
4 chr4_39782543 0 39782543 T T T T T T T T T T T T T T T T A T T T
4 chr4_39784823 0 39784823 T T T T T T T T T T A T T T T T T T T T
4 chr4_39786066 0 39786066 C C C C C C C C C C C C C C C C C G C C
4 chr4_39800843 0 39800843 T T T T G T T T T T T T T T T T T T T T
4 chr4_39815841 0 39815841 A A A A A A A A A A A A A A A A C C A A
4 chr4_39822839 0 39822839 G G T T T T G G T T T T T T T T T T G G
4 chr4_39824961 0 39824961 T T G T T T T T T T T T T T T T T T T T
4 chr4_39826089 0 39826089 G G G G G G G G G T G G G G G G G G G G
4 chr4_39837582 0 39837582 A A A A A A A A A A A A A A A A C C A A
4 chr4_39866479 0 39866479 A A A A A A A A A A A A A C A A A A A A
4 chr4_39870929 0 39870929 T T T T T T T T T T T T G G G G T T T T
4 chr4_39880505 0 39880505 G G G G G G G G G G G G G G G G T T G G
4 chr4_39881921 0 39881921 G G T T T T G G T T T T T T T T T T G G
4 chr4_39887689 0 39887689 T T T T T T T T G G G G T T T T T T T T
4 chr4_39894407 0 39894407 C C G G G G C C G G G G G G G G G G G G
4 chr4_39915826 0 39915826 T T G T T T T T T T T T T T T T T T T T
4 chr4_39942211 0 39942211 T T G G G G T T T T T T T T T T T T T T
4 chr4_39943291 0 39943291 C C C C C C C C C G G G C C C C C C C C
4 chr4_39948667 0 39948667 C C C C A C C C C C C C C C C C C C C C
4 chr4_39956721 0 39956721 C C G G G G C C G G G G G G G G G G C C
4 chr4_39964857 0 39964857 A A A A A A A A T T T T A A A A A A A A
4 chr4_39978056 0 39978056 G G G G G G G G C G G G G G G G G G G G
4 chr4_39994651 0 39994651 G G G G G G G G T T T T G G G G G G G G
4 chr4_39995543 0 39995543 T T T T T T T T G G G G T T T T T T T T
4 chr4_40004168 0 40004168 A A C C A A A A A A A A A A A A A A A A
4 chr4_40004554 0 40004554 G G G G G G G G G G G G G G G T G G G G
4 chr4_40007825 0 40007825 C C C C C C C C C C C C C C A A C C C C
4 chr4_40029775 0 40029775 A A C C C C A A A A A A A A A A A A A A
4 chr4_40035298 0 40035298 C C C C C C C C C C C C C C C C G G C C
4 chr4_40045175 0 40045175 A C C C C C C C C C C C C C C C C C A A
4 chr4_40050686 0 40050686 G G C C C C G G G G G G G G G G G G G G
4 chr4_40090250 0 40090250 C C C C C C C C A A A A C C C C C C C C
4 chr4_40108950 0 40108950 G G C C C C G G C C C C C C C C C C G G
4 chr4_40114604 0 40114604 G G G G G G G G C C C C G G G G G G G G
4 chr4_40122985 0 40122985 C C C C C C C C C C C C C G C G C C C C
4 chr4_40138532 0 40138532 C C C C C C C C G G G G C C C C C C C C
4 chr4_40139073 0 40139073 A A A A A C A A A A A A A A A A A A A A
4 chr4_40179689 0 40179689 T T T T T T T T G G G T T T T T T T T T
4 chr4_40183846 0 40183846 A A A A A A A A C C C C A A A A A A A A
4 chr4_40202729 0 40202729 A A A A A A A A T T T T A A A A A A A A
4 chr4_40247476 0 40247476 C C C C C C C C G G G G C C C C C C C C
4 chr4_40257278 0 40257278 G G G G G G G G G T G G G G G G G G G G
4 chr4_40306483 0 40306483 A A A A A A A A C C C C A A A A A A A A
4 chr4_40310551 0 40310551 C C C C C C C C C C C C C C C C A C C C
4 chr4_40322293 0 40322293 C C C C C C C C A A A A C C C C C C C C
4 chr4_40323539 0 40323539 A A A A A A A A A A A A A A A A A C A A
4 chr4_40369470 0 40369470 A C C C C C A A C C C C C C C C C C A A
4 chr4_40375987 0 40375987 A A A A A C A A A A A A A A A A A A A A
4 chr4_40406663 0 40406663 C C C C C C C C C C C C C G C C C C C C
4 chr4_40411174 0 40411174 C C G G G G C C C C C C C C C C C C C C
4 chr4_40461614 0 40461614 C C C C C C C C G G G G C C C C C C C C
4 chr4_40472249 0 40472249 C C C C C G C C C C C C C C C C C C C C
4 chr4_40472556 0 40472556 T T T T T T T T T T T T A T T T T T T T
4 chr4_40473170 0 40473170 C C A A A C C C C C C C C C C C C C C C
4 chr4_40473662 0 40473662 C C C C C C A A C C C C C C C C C C C C
4 chr4_40486270 0 40486270 A A A A A A A A C C C C A A A A A A A A
4 chr4_40495250 0 40495250 A A A A A A A A A A A A A A A C A A A A
4 chr4_40502906 0 40502906 T T T T T T T T A A A A T T T T T T T T
4 chr4_40505378 0 40505378 C C C C C C C C C C C C C C A C C C C C
4 chr4_40507312 0 40507312 T T T T T T T T G T G T T T T T T T T T
4 chr4_40579396 0 40579396 A A A A A A A A A A A A A A A C A A A A
4 chr4_40600687 0 40600687 G G T T T T T T T T T T T T T T T T T T
4 chr4_40613159 0 40613159 C C C C C C C C A A A A C C C C C C C C
4 chr4_40665821 0 40665821 A A A A A T A A A A A A A A A A A A A A
4 chr4_40672061 0 40672061 G G G G G G G G G G G G C C G G G G G G
4 chr4_40681348 0 40681348 A A A A A A A A A A A A A A A T A A A A
4 chr4_40681965 0 40681965 T T T T T T T T T T G T T T T T T T T T
4 chr4_40704906 0 40704906 C C C C C C C C C C C G C C C C C C C C
4 chr4_40710191 0 40710191 C C C C A A C C C C C C C C C C C C C C
4 chr4_40720031 0 40720031 G G G G G G G G T T T T G G G G G G G G
4 chr4_40721626 0 40721626 G G G G G G G G C G C G G G G G G G G G
4 chr4_40742577 0 40742577 A A A A A A A A C C C C A A A A A A A A
4 chr4_40751722 0 40751722 C C C C C C C C G G G G C C C C C C C C
4 chr4_40772401 0 40772401 G G G G G G G G C C C C G G G G G G G G
4 chr4_40801483 0 40801483 C C C C C C C C C C C C C C C C C G C C
4 chr4_40826834 0 40826834 T T T T T T T T G G G G T T T T T T T T
4 chr4_40836867 0 40836867 G G G G C C G G G G G G G G G G G G G G
4 chr4_40837232 0 40837232 A A A A A A A A A A A A A C A A A A A A
4 chr4_40859629 0 40859629 G G T T T T G G T T T T T T T T T T G G
4 chr4_40905922 0 40905922 G G G T G G G G G G G G G G G G G G G G
4 chr4_40907277 0 40907277 A A A A A A A A T T T T A A A A A A A A
4 chr4_40931001 0 40931001 A A A A A A A A A C C C A A A A A A A A
4 chr4_40935834 0 40935834 C C C C A C C C C C C C C C C C C C C C
4 chr4_40935973 0 40935973 T T G T T T T T T T T T T T T T T T T T
4 chr4_40940093 0 40940093 A A A A A T A A A A A A A A A A A A A A
4 chr4_40942010 0 40942010 T T T T T T T T T T T T T T G G T T T T
4 chr4_40946166 0 40946166 A A A A A A A A A T A A A A A A A A A A
4 chr4_40987198 0 40987198 A A A A A A A A C C C C A A A A A A A A
4 chr4_40991801 0 40991801 T T A A T T T T T T T T T T T T T T T T
4 chr4_41003713 0 41003713 G G G G G G G G G G G T G G G G G G G G
4 chr4_41009006 0 41009006 G G G G G G G G G G G G G G G G C C G G
4 chr4_41020812 0 41020812 T T T T A T T T T T T T T T T T T T T T
4 chr4_41026895 0 41026895 T T T T T T T T A A A A T T T T T T T T
4 chr4_41078783 0 41078783 G G G G G G G G G G G T G G G G G G G G
4 chr4_41095761 0 41095761 T T T T T T T T T T T T T T T T A T T T
4 chr4_41117261 0 41117261 C C C C C C C C C C C C C C A C C C C C
4 chr4_41132177 0 41132177 A A A A T T A A A A A A A A A A A A A A
4 chr4_41189108 0 41189108 A T T T T T T T T T T T T T T T T T T T
4 chr4_41196350 0 41196350 G G G G G G G G G G G G G G C G G G G G
4 chr4_41202804 0 41202804 T T T T T T A A T T T T T T T T T T T T
4 chr4_41259548 0 41259548 A A A A A A A A C C C C A A A A A A A A
4 chr4_41288716 0 41288716 T T T T T T T T A T T T T T T T T T T T
4 chr4_41293038 0 41293038 A A A A A A A A A A A A A A A A C C A A
4 chr4_41298631 0 41298631 A A A A A A A A A A A A C C C C C C A A
4 chr4_41322829 0 41322829 G G G G G G G G G G G G G G G G T T G G
4 chr4_41349656 0 41349656 C C C C C C C C C C C C C C A C C C C C
4 chr4_41412223 0 41412223 T T T T T T T T G G G G T T T T T T T T
4 chr4_41436966 0 41436966 T T T T T T T T T T T T T T T T A A T T
4 chr4_41451222 0 41451222 T T T T T T T T A A A A T T T T T T T T
4 chr4_41470424 0 41470424 T T G G G G T T T T T T T T T T T T T T
4 chr4_41487174 0 41487174 G G G G G G G G C C C C G G G G G G G G
4 chr4_41489368 0 41489368 T T T T T T T T G G G G T T T T T T T T
4 chr4_41491130 0 41491130 C C C C C G C C C C C C C C C C C C C C
4 chr4_41491907 0 41491907 G G G G G G G G C C C C G G G G G G G G
4 chr4_41499200 0 41499200 A A A A A A A A T T T T A A A A A A A A
4 chr4_41513468 0 41513468 G G G G C G G G G G G G G G G G G G G G
4 chr4_41517194 0 41517194 C C A A A A C C C C C C C C C C C C C C
4 chr4_41523891 0 41523891 T T T T T T T T A T T T T T T T T T T T
4 chr4_41562478 0 41562478 T T T T T T T T T T T T T T G T T T T T
4 chr4_41591324 0 41591324 C C C C C C C C C C C C C C C C G G C C
4 chr4_41638121 0 41638121 G G G G G G G G G G G G G G G G T T G G
4 chr4_41666484 0 41666484 C C C C C C C C G G G G C C C C C C C C
4 chr4_41698471 0 41698471 A A A A A C A A A A A A A A A A A A A A
4 chr4_41715527 0 41715527 C C G G G G G G G G G G G G G G G G G G
4 chr4_41732132 0 41732132 G G G G G G T T G G G G G G G G G G G G
4 chr4_41738931 0 41738931 G G G G G G G G G G G G G G G T G G G G
4 chr4_41791784 0 41791784 G G G G G G G G G G G G G T G G G G G G
4 chr4_41792002 0 41792002 C C C C G G C C C C C C C C C C C C C C
4 chr4_41805127 0 41805127 C C C C C C C C C C C C G G C C C C C C
4 chr4_41817012 0 41817012 T T T T T T T T T T T T G T T T T T T T
4 chr4_41839001 0 41839001 C G C C C C C C C C C C C C C C C C C C
4 chr4_41913875 0 41913875 A A A A A A A A A A A A A A A C A A A A
4 chr4_41917935 0 41917935 T T T T T T T T G T G G T T T T T T T T
4 chr4_41994032 0 41994032 T T T T T T T T G G G G T T T T T T T T
4 chr4_42007757 0 42007757 A A A A A A A A C C C C A A A A A A A A
4 chr4_42008023 0 42008023 T T T T T T T T G G G G T T T T T T T T
4 chr4_42033478 0 42033478 A A A A A A A A C C C C A A A A A A A A
4 chr4_42041318 0 42041318 A A A A A A A A T T T T A A A A A A A A
4 chr4_42052942 0 42052942 C C C C C C C C G G G G C C C C C C C C
4 chr4_42058402 0 42058402 T T A A A T T T T T T T T T T T T T T T
4 chr4_42062681 0 42062681 C C C C C C C C C C C C G G C C C C C C
4 chr4_42063049 0 42063049 C C C C C C C C G G G G C C C C C C C C
4 chr4_42071788 0 42071788 G G G G G G G G G G G G G G C C G G G G
4 chr4_42074938 0 42074938 C C C C C G C C C C C C C C C C C C C C
4 chr4_42105588 0 42105588 T T T T T T T T G G G G T T T T T T T T
4 chr4_42115297 0 42115297 G G C C C C G G C C C C C C C C C C C C
4 chr4_42126154 0 42126154 A A A A A A A A A A A A A A A A A C A A
4 chr4_42138021 0 42138021 T T T T T T T T T T T T G G G G T T T T
4 chr4_42184477 0 42184477 C C C C C C C C G G G G C C C C C C C C
4 chr4_42185597 0 42185597 A A A A A T A A A A A A A A A A A A A A
4 chr4_42214447 0 42214447 G G G G G T G G G G G G G G G G G G G G
4 chr4_42216796 0 42216796 A A C C C C C C C C C C C C C C C C C C
4 chr4_42232992 0 42232992 C C C C C C C C A C C C C C C C C C C C
4 chr4_42241290 0 42241290 T T T T T T T T G G G G T T T T T T T T
4 chr4_42244581 0 42244581 T T T T T T T T G G G G T T T T T T T T
4 chr4_42244961 0 42244961 C C A A A A A A A A A A A A A A A A A A
4 chr4_42245000 0 42245000 A A A A A A C C A A A A A A A A A A A A
4 chr4_42263026 0 42263026 C C C C C C C C C C C C C C C C A C C C
4 chr4_42265113 0 42265113 T T A T T T T T T T T T T T T T T T T T
4 chr4_42292587 0 42292587 C C G G G G C C G G G G G G G G G G G G
4 chr4_42298074 0 42298074 G G G G G G G G T T T T G G G G G G G G
4 chr4_42314381 0 42314381 C C C C C C C C C C A C C C C C C C C C
4 chr4_42379178 0 42379178 A A A A A A A A A T A A A A A A A A A A
4 chr4_42382964 0 42382964 C C C C C C C C A C C C C C C C C C C C
4 chr4_42384805 0 42384805 T T T T T T T T G T G G T T T T T T T T
4 chr4_42398415 0 42398415 T T T T A A T T T T T T T T T T T T T T
4 chr4_42399568 0 42399568 C C G G C C C C C C C C C C C C C C C C
4 chr4_42405390 0 42405390 T T G G T T T T T T T T T T T T T T T T
4 chr4_42463248 0 42463248 G G G G G G G G G G T T G G G G G G G G
4 chr4_42545729 0 42545729 A A A A A A A A A A A A A C A A A A A A
4 chr4_42561517 0 42561517 G G G G G G G G G G G G C G G G G G G G
4 chr4_42570280 0 42570280 C C G G C C C C C C C C C C C C C C C C
4 chr4_42589659 0 42589659 C C C C C C C C C C C C C C G G C C C C
4 chr4_42635601 0 42635601 C C C C C C C C C C C C A A C C C C C C
4 chr4_42644684 0 42644684 A A A A A A A A A A A A A A C C A A A A
4 chr4_42680348 0 42680348 A A A A A A A A T T T T A A A A A A A A
4 chr4_42688710 0 42688710 A A A A A A A A A A A A A C A A A A A A
4 chr4_42702838 0 42702838 G G C G G G G G G G G G G G G G G G G G
4 chr4_42725127 0 42725127 G G G G G G G G G G C G G G G G G G G G
4 chr4_42739797 0 42739797 G G C G G G G G G G G G G G G G G G G G
4 chr4_42762966 0 42762966 C C C C C C C C A A A A C C C C C C C C
4 chr4_42772808 0 42772808 A A A A A A A A C C C C A A A A A A A A
4 chr4_42779487 0 42779487 G G G G G G G G T T T T G G G G G G G G
4 chr4_42794796 0 42794796 T T T T T T T T T T T T A T T T T T T T
4 chr4_42805674 0 42805674 A A A A A A A A C C C C A A A A A A A A
4 chr4_42809475 0 42809475 T T T T T T T T T T T T T T A T T T T T
4 chr4_42832627 0 42832627 G G T T T T G G T T T T T T T T T T G G
4 chr4_42842632 0 42842632 A A A A A C A A A A A A A A A A A A A A
4 chr4_42910154 0 42910154 G G G G G G G G G T T T G G G G G G G G
4 chr4_42914288 0 42914288 G G G G G G G G C G C C G G G G G G G G
4 chr4_42929032 0 42929032 G G G G G G G G G G G G C G G G G G G G
4 chr4_42931594 0 42931594 A A A A C C A A C C C C C C A A A A A A
4 chr4_42984198 0 42984198 T T T T T T T T A T T T T T T T T T T T
4 chr4_42987714 0 42987714 C C A C A C C C C C C C A C C C C C C C
4 chr4_42999055 0 42999055 A A A A A A A A A A A A A C A A A A A A
4 chr4_43038501 0 43038501 C C C C C C C C A A A A C C C C C C C C
4 chr4_43070143 0 43070143 G G G G G G G G C G C G G G G G G G G G
4 chr4_43116579 0 43116579 C C C C C C G G C C C C C C C C C C C C
4 chr4_43119059 0 43119059 A A A A A A A A A T A A A A A A A A A A
4 chr4_43123500 0 43123500 C G G G G G G G G G G G G G G G G G G G
4 chr4_43137864 0 43137864 G G G G G G G G T T T T G G G G G G G G
4 chr4_43174774 0 43174774 G T T T T T T T T T T T T T T T T T T T
4 chr4_43185431 0 43185431 T T T T T T T T T T T T T T T T G T T T
4 chr4_43208829 0 43208829 A C A A A A C C A A A A A A A A A A A A
4 chr4_43215500 0 43215500 A T T T T T A A T T T T T T T T T T T T
4 chr4_43227869 0 43227869 G G G G C G G G G G G G G G G G G G G G
4 chr4_43245414 0 43245414 C C C C C C C C C C C C C C A C C C C C
4 chr4_43256038 0 43256038 C C C C C C C C C G C C C C C C C C C C
4 chr4_43258339 0 43258339 C C C C C C C C C C C C C C C G C C C C
4 chr4_43278313 0 43278313 T T T T T T T T T T T T T T T T A T T T
4 chr4_43347342 0 43347342 T T T T T T T T T T T T T T A T T T T T
4 chr4_43363791 0 43363791 A A A A A T A A A A A A A A A A A A A A
4 chr4_43377931 0 43377931 A A A A A A A A A C A A A A A A A A A A
4 chr4_43433765 0 43433765 A A A A A A A A C C C C A A A A A A A A
4 chr4_43434975 0 43434975 A C A A A A A A A A A A A A A A A A A A
4 chr4_43439934 0 43439934 T T T T T T G G T T T T T T T T T T T T
4 chr4_43461951 0 43461951 G G G G T T G G G G G G G G G G G G G G
4 chr4_43483718 0 43483718 C C C C C C C C G G G G C C C C C C C C
4 chr4_43523767 0 43523767 T T T T T T T T G G G G T T T T T T T T
4 chr4_43533009 0 43533009 G G G G G G G G G G G G C C G G G G G G
4 chr4_43622457 0 43622457 T T G T T T T T T T T T T T T T T T T T
4 chr4_43631033 0 43631033 C C A A A A A A A A A A A A A A A A C C
4 chr4_43649475 0 43649475 G G G G G G G G C G G G G G G G G G G G
4 chr4_43659270 0 43659270 C C C C C C C C G G G G C C C C C C C C
4 chr4_43740443 0 43740443 G G G G G G G G G T T T G G G G G G G G
4 chr4_43750405 0 43750405 G G T T T T G G T T T T T T T T T T G G
4 chr4_43761300 0 43761300 A A A A T T A A A A A A A A A A A A A A
4 chr4_43780623 0 43780623 T T T T G G T T G G G G G G G G G T T T
4 chr4_43803189 0 43803189 T T T T T T T T T T T T T T G G T T T T
4 chr4_43819186 0 43819186 C C C C A C C C C C C C C C C C C C C C
4 chr4_43822784 0 43822784 G G G G G G G G G G G G G G G T G G G G
4 chr4_43823833 0 43823833 A A A A A C A A A A A A A A A A A A A A
4 chr4_43826075 0 43826075 G G G T G G G G G G G G G G G G G G G G
4 chr4_43837824 0 43837824 A A A A A A A A A T A A A A A A A A A A
4 chr4_43898970 0 43898970 G G G G G G G G G G G G G G T T G G G G
4 chr4_43929306 0 43929306 C C G G C C C C C C C C C C C C C C C C
4 chr4_43929879 0 43929879 A A A A A T A A A A A A T T A T T T A A
4 chr4_43932741 0 43932741 G G G G G G G G T T T T G G G G G G G G
4 chr4_43948220 0 43948220 C C C C C C C C C C C C C C C G C C C C
4 chr4_43949129 0 43949129 G G C C C G G G G G G G G G G G G G G G
4 chr4_43967736 0 43967736 C C C G C C C C C C C C C C C C C C C C
4 chr4_43979238 0 43979238 C C C C C C C C C G C C C C C C C C C C
4 chr4_43981795 0 43981795 C C C C C C C C G G G G C C C C C C C C
4 chr4_43998102 0 43998102 C C G G G G C C G G G G G G G G G G C C
4 chr4_44032349 0 44032349 C C C G C C C C C C C C C C C C C C C C
4 chr4_44070513 0 44070513 G G G G G G T T G G G G G G G G G G G G
4 chr4_44127531 0 44127531 T T T T G T T T T T T T T T T T T T T T
4 chr4_44130046 0 44130046 G G G G G G G G G G G G G T G G G G G G
4 chr4_44130881 0 44130881 T T T T G T T T T T T T G G G G G G T T
4 chr4_44132629 0 44132629 G G G G G G G G G G G G G G G T G G G G
4 chr4_44132689 0 44132689 C C C C C C C C C C C C C C C G C C C C
4 chr4_44150671 0 44150671 C C C C C C C C G G G G C C C C C C C C
4 chr4_44254139 0 44254139 C C A A A A C C C C C C C C C C C C C C
4 chr4_44265009 0 44265009 A A A A A A A A A A A A C C A A A A A A
4 chr4_44265076 0 44265076 T T T T T T T T T T T T G T T T T T T T
4 chr4_44270509 0 44270509 T T T T T T T T T T T T T T T T A T T T
4 chr4_44272794 0 44272794 T T T T G T T T T T T T T T T T T T T T
4 chr4_44273055 0 44273055 A A A A A A A A A A A A A A T T A A A A
4 chr4_44276422 0 44276422 T T T T T T T T A A A T T T T T T T T T
4 chr4_44278249 0 44278249 A A A A A A A A A A A A A C A A A A A A
4 chr4_44320212 0 44320212 G G G G G G G G G G G G G G G G C G G G
4 chr4_44322480 0 44322480 G G G G G T G G G G G G G G G G G G G G
4 chr4_44356402 0 44356402 C C C C C C C C C C C C C C A C C C C C
4 chr4_44357362 0 44357362 C C C C C C C C C C C C C C C G C C C C
4 chr4_44361546 0 44361546 T T T T T T T T T T G T T T T T T T T T
4 chr4_44367070 0 44367070 A A T T T T A A A A A A A A A A A A A A
4 chr4_44377317 0 44377317 A A T T A T A A A A A A A A A A A A A A
4 chr4_44424818 0 44424818 T T T T T T T T T T T T T T T T A T T T
4 chr4_44433483 0 44433483 T T T T T T T T G G G G T T T T T T T T
4 chr4_44463287 0 44463287 T T T T T T T T G G G G T T T T T T T T
4 chr4_44468600 0 44468600 T T T T G T T T T T T T T T T T T T T T
4 chr4_44472689 0 44472689 C C C C C C C C C C C C C G C C C C C C
4 chr4_44476274 0 44476274 C C C C C C C C C C A C C C C C C C C C
4 chr4_44509668 0 44509668 G G G G G G G G T T T T G G G G G G G G
4 chr4_44534009 0 44534009 C C C C C C C C A A A A C C C C C C C C
4 chr4_44541345 0 44541345 G G G G G G G G G G C G G G G G G G G G
4 chr4_44549334 0 44549334 A A A A A A A A A A A A A T A A A A A A
4 chr4_44566638 0 44566638 T T T T T T T T G G G G T T T T T T T T
4 chr4_44579122 0 44579122 C C C C C C C C G G G G C C C C C C C C
4 chr4_44587883 0 44587883 C C A A A A C C C C C C C C C C C C C C
4 chr4_44597519 0 44597519 T T T T T T T T T T G T T T T T T T T T
4 chr4_44610352 0 44610352 A A A A A A A A A A A A A A C C A A A A
4 chr4_44656386 0 44656386 G G G G G G G G G G G G G G G G G T G G
4 chr4_44679443 0 44679443 A A A A A A A A A T A A A A A A A A A A
4 chr4_44695499 0 44695499 C C G G G G C C G G G G G G G G G G C C
4 chr4_44704774 0 44704774 G G T T G G G G G G G G G G G G G G G G
4 chr4_44763286 0 44763286 A A A A A A A A A A A A A C A A A A A A
4 chr4_44771544 0 44771544 T T T T T T T T T T T T G T T T T T T T
4 chr4_44774323 0 44774323 A A A A A A A A A A A A A C A A A A A A
4 chr4_44826023 0 44826023 A A A A A T A A A A A A A A A A A A A A
4 chr4_45057586 0 45057586 A A C C A C A A A A A A A A A A A A A A
4 chr4_45084754 0 45084754 T T G G G G T T G G G G G G G G G G G G
4 chr4_45103695 0 45103695 A A A A A A A A C C C C A A A A A A A A
4 chr4_45107920 0 45107920 T T T T A T T T T T T T T T T T T T T T
4 chr4_45174854 0 45174854 G G G G C G G G G G G G G G G G G G G G
4 chr4_45186225 0 45186225 C C C C C C C C G G G G C C C C C C C C
4 chr4_45200537 0 45200537 T T T T T T T T T T G T T T T T T T T T
4 chr4_45200804 0 45200804 G G G G G G G G C G G G G G G G G G G G
4 chr4_45210507 0 45210507 T T T T T T T T A T T T T T T T T T T T
4 chr4_45243961 0 45243961 G G G G G G G G C C C C G G G G G G G G
4 chr4_45302699 0 45302699 C C C G C G C C C C C C C C C C C C C C
4 chr4_45322573 0 45322573 C C C C C C C C C C C C A A C C C C C C
4 chr4_45323253 0 45323253 G G G G C G G G G G G G G G G G G G G G
4 chr4_45339751 0 45339751 A A A A A A A A A A A A A A T T A A A A
4 chr4_45345601 0 45345601 G G G G G G G G G G G G G G G G T T G G
4 chr4_45351976 0 45351976 T T T T G T T T T T T T T T T T T T T T
4 chr4_45356448 0 45356448 C C C C A C C C C C C C C C C C C C C C
4 chr4_45365618 0 45365618 G G G G G G G G G G G G G G G G C C G G
4 chr4_45394463 0 45394463 G G G G G G G G T T T T G G G G G G G G
4 chr4_45400775 0 45400775 T T A A A T T T T T T T T T T T T T T T
4 chr4_45411177 0 45411177 A T T T T T T T T T T T T T T T T T A A
4 chr4_45430321 0 45430321 T T T T T T T T T T T T T T T T A T T T
4 chr4_45441412 0 45441412 C C A A C C C C C C C C C C C C C C C C
4 chr4_45477714 0 45477714 C C C C A C C C C C C C A A A A A A C C
4 chr4_45482966 0 45482966 T T T T T T T T T T T T G T T T T T T T
4 chr4_45495969 0 45495969 T T T T T T T T T T T T T T T T G G T T
4 chr4_45500964 0 45500964 A A A A A A A A A A A C A A A A A A A A
4 chr4_45517226 0 45517226 G G G T G G G G G G G G G G G G G G G G
4 chr4_45532437 0 45532437 C G C C C C C C C C C C C C C C C C G G
4 chr4_45572822 0 45572822 T T T T T T T T A A A A T T T T T T T T
4 chr4_45573001 0 45573001 G G G G G G G G G G C G G G G G G G G G
4 chr4_45594958 0 45594958 G G G G G G G G G G G G G T G G G G G G
4 chr4_45605187 0 45605187 T T T T T T T T T T G T T T T T T T T T
4 chr4_45639403 0 45639403 G G G G G G G G C G C G G G G G G G G G
4 chr4_45651136 0 45651136 A A A A A A A A T T T T A A A A A A A A
4 chr4_45671236 0 45671236 A A A A A A A A A A A A C C C C C C A A
4 chr4_45672752 0 45672752 G G C C G G G G G G G G G G G G G G G G
4 chr4_45688071 0 45688071 T T T T T T T T T T T T T T T T G G T T
4 chr4_45711409 0 45711409 A A A A A A A A A A A A A A A A T T A A
4 chr4_45711737 0 45711737 T T T T T T G G T T T T T T T T T T T T
4 chr4_45728538 0 45728538 C C C C C C C C G G G G C C C C C C C C
4 chr4_45729259 0 45729259 G G G G G G G G T T T T G G G G G G G G
4 chr4_45796753 0 45796753 G G G G G G G G G T G G G G G G G G G G
4 chr4_45817740 0 45817740 C C C C C C C C C C C C A C C C C C C C
4 chr4_45836761 0 45836761 A A A A A A A A T T T T A A A A A A A A
4 chr4_45851228 0 45851228 A A A A A A A A A A A A A T A A A A A A
4 chr4_45870093 0 45870093 G G G G G G G G C G C C G G G G G G G G
4 chr4_45871662 0 45871662 T T T T G T T T T T T T T T T T T T T T
4 chr4_45952339 0 45952339 T T T T T T T T G G G G T T T T T T T T
4 chr4_45974914 0 45974914 C C C C C C C C C C A A C C C C C C C C
4 chr4_45975424 0 45975424 T T T T A T T T T T T T T T T T T T T T
4 chr4_45987438 0 45987438 G G G G G G G G G G G G G G G T G G G G
4 chr4_45994951 0 45994951 G G G G G G G G C C C C G G G G G G G G
4 chr4_46015932 0 46015932 C C C C C C C C A A A C C C C C C C C C
4 chr4_46045579 0 46045579 A A T T A T A A A A A A A A A A A A A A
4 chr4_46065004 0 46065004 G G G G G G G G G G G G G G G G G T G G
4 chr4_46105324 0 46105324 G G G G G G G G G G G G C G G G G G G G
4 chr4_46117601 0 46117601 T T G G G G G G T T T T T T T T T T T T
4 chr4_46134766 0 46134766 G G G G G G G G C C C C G G G G G G G G
4 chr4_46146295 0 46146295 T T T T A A T T T T T T T T T T T T T T
4 chr4_46201134 0 46201134 C C G G G G C C G G G G G G G G G G C C
4 chr4_46202194 0 46202194 T T T T T T T T G G G G T T T T T T T T
4 chr4_46205562 0 46205562 A A A A A A A A C C C C A A A A A A A A
4 chr4_46220943 0 46220943 T T T T T T T T T T T T T T T T G G T T
4 chr4_46234123 0 46234123 A A A A A A A A A A A A A A C C A A A A
4 chr4_46244613 0 46244613 A A A A A A A A T T T T A A A A A A A A
4 chr4_46247327 0 46247327 C C C C C C C C C C C C C C C C A A C C
4 chr4_46249046 0 46249046 T T T T T T T T G G G G T T T T T T T T
4 chr4_46287771 0 46287771 T T T T T T T T T T T T G T T T T T T T
4 chr4_46293452 0 46293452 G T G G G G G G G G G G G G G G G G G G
4 chr4_46293525 0 46293525 A A A A A A A A A A A A A T A A A A A A
4 chr4_46333197 0 46333197 C C C C C C C C G G G G C C C C C C C C
4 chr4_46341548 0 46341548 T T A A A A T T T T T T T T T T T T T T
4 chr4_46391273 0 46391273 C C C C C C C C A A A A C C C C C C C C
4 chr4_46391312 0 46391312 C C C C C G C C C C C C C C C C C C C C
4 chr4_46410496 0 46410496 C C C C A C C C C C C C C C C C C C C C
4 chr4_46415707 0 46415707 T T T T G T T T T T T T T T T T T T T T
4 chr4_46443520 0 46443520 T T A T T T T T T T T T T T T T T T T T
4 chr4_46450461 0 46450461 G G G G G G G G C C C C G G G G G G G G
4 chr4_46472281 0 46472281 G G G G C C G G G G G G G G G G G G G G
4 chr4_46495066 0 46495066 C C C C C C C C A A A A C C C C C C C C
4 chr4_46497486 0 46497486 C C C C A C C C C C C C C C C C C C C C
4 chr4_46519967 0 46519967 A A A A A A A A A A A A A C A A A A A A
4 chr4_46531599 0 46531599 C C C C C C C C G G G G C C C C C C C C
4 chr4_46537537 0 46537537 T T T T T T G G T T T T T T T T T T T T
4 chr4_46546316 0 46546316 T T T T T T T T T T T T T T T T G T T T
4 chr4_46567574 0 46567574 G G G G G G G G C C C C G G G G G G G G
4 chr4_46580197 0 46580197 T T T T T T G G T T T T T T T T T T T T
4 chr4_46583794 0 46583794 T T T T T T T T T T T T A A A A A A T T
4 chr4_46601148 0 46601148 A A A A A A C C A A A A A A A A A A A A
4 chr4_46631169 0 46631169 G G G G G G G G G G G G G G G G T T G G
4 chr4_46640224 0 46640224 T T G G G G T T T T T T T T T T T T T T
4 chr4_46647424 0 46647424 G G C C C G G G G G G G G G G G G G G G
4 chr4_46702665 0 46702665 T T G G G T T T T T T T T T T T T T T T
4 chr4_46716162 0 46716162 G G G G G G G G C C C C G G G G G G G G
4 chr4_46747222 0 46747222 G G G G G G G G T T T T G G G G G G G G
4 chr4_46776148 0 46776148 G G G G G G G G G G G G G G G G C C G G
4 chr4_46779999 0 46779999 G G G G G G G G G G G G G G C C G G G G
4 chr4_46780952 0 46780952 A A A A A A A A A A A A A A C C A A A A
4 chr4_46789201 0 46789201 C C G G G G C C G G G G G G G G G G C C
4 chr4_46789692 0 46789692 A A A A A T A A A A A A A A A A A A A A
4 chr4_46789849 0 46789849 G G G G G G G G C C C C G G G G G G G G
4 chr4_46801513 0 46801513 T T T T T T T T T T A A T T T T T T T T
4 chr4_46855204 0 46855204 T T T T T T T T G G G G T T T T T T T T
4 chr4_46874994 0 46874994 C C C C C C C C C C C C C C C G C C C C
4 chr4_46875518 0 46875518 G G T T T T T T T T T T T T T T T T G G
4 chr4_46904910 0 46904910 A A A A A A A A A A A A A T A A A A A A
4 chr4_46927664 0 46927664 G G G G G G G G G G G G C C C C C C G G
4 chr4_46929619 0 46929619 T T T T T T T T A A A T T T T T T T T T
4 chr4_46936640 0 46936640 A A A A A A A A T T T T A A A A A A A A
4 chr4_46958216 0 46958216 A A A A A C A A A A A A A A A A A A A A
4 chr4_46985221 0 46985221 G G G G G G G G G G G G G G G G C G G G
4 chr4_47009974 0 47009974 T T T T T T T T A A A A T T T T T T T T
4 chr4_47019138 0 47019138 T T T T T T T T T T T T T T T T G G T T
4 chr4_47019760 0 47019760 T T T T T T T T T T T T T T G T T T T T
4 chr4_47024995 0 47024995 C C C C C C C C C C C C A C C C C C C C
4 chr4_47066726 0 47066726 T T T T G T T T T T T T T T T T T T T T
4 chr4_47088127 0 47088127 A A A A A A A A A T A A A A A A A A A A
4 chr4_47139774 0 47139774 T T A A A A A A A A A A A A A A A A T T
4 chr4_47149770 0 47149770 T T T T T T T T G T T T T T T T T T T T
4 chr4_47164627 0 47164627 C C C C C C C C C C C C C C C C G G C C
4 chr4_47173006 0 47173006 C C C C C C C C A C C C C C C C C C C C
4 chr4_47231617 0 47231617 T T T T T T T T T T T T T T T T G G T T
4 chr4_47242297 0 47242297 A A A A A A A A A C A C A A A A A A A A
4 chr4_47256926 0 47256926 G G G G G G G G G G C G G G G G G G G G
4 chr4_47282650 0 47282650 A A A A A T A A A A A A A A A A A A A A
4 chr4_47327224 0 47327224 G G G G G G G G G G G G G T G G G G G G
4 chr4_47332994 0 47332994 C C C C C C A A C C C C C C C C C C C C
4 chr4_47346290 0 47346290 A A A A A A A A A A A A A A T T A A A A
4 chr4_47351638 0 47351638 A A A A A A A A T T T T A A A A A A A A
4 chr4_47375940 0 47375940 A A A A A A A A A A A A A A A A T T A A
4 chr4_47379065 0 47379065 C C C G C C C C C C C C C C C C C C C C
4 chr4_47410641 0 47410641 C C G G C G C C C C C C C C C C C C C C
4 chr4_47417102 0 47417102 T T T T T T T T T T G T T T T T T T T T
4 chr4_47422152 0 47422152 A A A A A A A A C C C C A A A A A A A A
4 chr4_47438631 0 47438631 G G C G C G G G G G G G G G G G G G G G
4 chr4_47452764 0 47452764 G T G G G G G G G G G G G G G G G G G G
4 chr4_47482875 0 47482875 C C C C C C C C C C C C A C C C C C C C
4 chr4_47493563 0 47493563 A A C C C C A A C C C C C C C C C C A A
4 chr4_47505800 0 47505800 A A A A A A A A C C C C A A A A A A A A
4 chr4_47514969 0 47514969 G G G G G G G G C C C C G G G G G G G G
4 chr4_47531783 0 47531783 A A A A A A A A C C C C A A A A A A A A
4 chr4_47534160 0 47534160 G G G G G G G G C C C C G G G G G G G G
4 chr4_47540854 0 47540854 T T T T T T T T T T T T T T T T G G T T
4 chr4_47549991 0 47549991 T T T T T T T T T T T T T T A A T T T T
4 chr4_47561271 0 47561271 C C A C C C C C C C C C C C C C C C C C
4 chr4_47563615 0 47563615 A A A A A A A A A A A A A A A C A A A A
4 chr4_47567673 0 47567673 T T T T T T T T A A A A T T T T T T T T
4 chr4_47580878 0 47580878 G G G G G G G G G G G G G G C G G G G G
4 chr4_47645903 0 47645903 C C C C C C C C C C C C C C A C C C C C
4 chr4_47654590 0 47654590 G G G G C C G G G G G G G G G G G G G G
4 chr4_47688982 0 47688982 G G G G G G G G G G G G G G C G G G G G
4 chr4_47776413 0 47776413 A A C C A A A A A A A A A A A A A A A A
4 chr4_47805885 0 47805885 T T T T T T T T T T T T T T A A T T T T
4 chr4_47807551 0 47807551 C C C C C C C C A C C C C C C C C C C C
4 chr4_47877573 0 47877573 G G G G G G G G T T G G G G G G G G G G
4 chr4_47907365 0 47907365 G G C C C C G G G G G G G G G G G G G G
4 chr4_47927275 0 47927275 G G G G G G G G G G G G G G G G G T G G
4 chr4_47984584 0 47984584 C C C C C C C C A C C C C C C C C C C C
4 chr4_48006883 0 48006883 A A A A A A A A A A A A A A A C A A A A
4 chr4_48017412 0 48017412 T T T T T T T T G G G G T T T T T T T T
4 chr4_48033128 0 48033128 C C C C C C C C C C C C C C C C G G C C
4 chr4_48041012 0 48041012 T T T T T T T T T T T T T T G G T T T T
4 chr4_48057637 0 48057637 C C C C C C C C C C C C C C A C C C C C
4 chr4_48158815 0 48158815 T T T T T T T T G G G G T T T T T T T T
4 chr4_48168387 0 48168387 T T T T G G T T T T T T T T T T T T T T
4 chr4_48175032 0 48175032 A A T T T T T T T T T T T T T T T T T T
4 chr4_48210349 0 48210349 A T A A A A A A A A A A A A A A A A A A
4 chr4_48217822 0 48217822 A A A A A A A A A T A T A A A A A A A A
4 chr4_48228735 0 48228735 G G G G G G G G C C C C G G G G G G G G
4 chr4_48252897 0 48252897 G G G G G G G G C C C C G G G G G G G G
4 chr4_48283117 0 48283117 A A A A A A A A C C C C A A A A A A A A
4 chr4_48325228 0 48325228 C C C C G G C C C C C C C C C C C C C C
4 chr4_48357656 0 48357656 G G G G G G G G G G C G G G G G G G G G
4 chr4_48364594 0 48364594 A A A A A A A A A A A A A A A A C C A A
4 chr4_48385535 0 48385535 G G C G G G G G G G G G G G G G G G G G
4 chr4_48393904 0 48393904 A A A A A A A A A A A A A A A C A A A A
4 chr4_48423281 0 48423281 C C C C C C C C C C C C C C C C G G C C
4 chr4_48455322 0 48455322 C C C C G G C C C C C C C C C C C C C C
4 chr4_48468688 0 48468688 G G G G G G G G G G G G G G T T G G G G
4 chr4_48490287 0 48490287 G G G G G G G G G G G G G G G G C C G G
4 chr4_48501977 0 48501977 T T T T T T T T T T T T G G G G G G T T
4 chr4_48568635 0 48568635 G G G G G G G G G G G G C C G G G G G G
4 chr4_48580442 0 48580442 T T T T G G T T T T T T T T T T T T T T
4 chr4_48587481 0 48587481 C C G G G G C C G G G G G G G G G G C C
4 chr4_48590782 0 48590782 A A A A A A A A C C C C C C C C C C A A
4 chr4_48657165 0 48657165 G G G G G G G G T T T T G G G G G G G G
4 chr4_48659863 0 48659863 C C C C C C G G C C C C C C C C C C C C
4 chr4_48742932 0 48742932 C C C C A A C C C C C C C C C C C C C C
4 chr4_48794680 0 48794680 A A A A A A A A A A A A A C A A A A A A
4 chr4_48795921 0 48795921 C C C C C C C C A A A A C C C C C C C C
4 chr4_48850898 0 48850898 C C C C C C C C G G G G C C C C C C C C
4 chr4_48885519 0 48885519 A A C C C C A A A A A A A A A A A A A A
4 chr4_48886886 0 48886886 A A A A A A A A A A A A C C C C C C A A
4 chr4_48917509 0 48917509 T T A A A A T T T T T T T T T T T T T T
4 chr4_48928222 0 48928222 G G G G G G G G C C C C G G G G G G G G
4 chr4_48933163 0 48933163 G G C C C C C C C C C C C C C C C C G G
4 chr4_48937459 0 48937459 G G C C C C C C C C C C C C C C C C G G
4 chr4_48990075 0 48990075 A A A A A A A A C C C C A A A A A A A A
4 chr4_48998441 0 48998441 G G C C C C G G C C C C C C C C C C G G
4 chr4_49041773 0 49041773 G G G G G G G G G G G G G T G G G G G G
4 chr4_49061487 0 49061487 C C C C C C C C G G G G C C C C C C C C
4 chr4_49144034 0 49144034 G G G G C C G G G G G G G G G G G G G G
4 chr4_49167861 0 49167861 G G G G G G G G G G C G G G G G G G G G
4 chr4_49218708 0 49218708 G G G G G G G G G G G T G G G G G G G G
4 chr4_49220669 0 49220669 C C C C C C C C C G G G C C C C C C C C
4 chr4_49226718 0 49226718 A A A C A A A A A A A A A A A A A A A A
4 chr4_49241211 0 49241211 G G G G G G G G T T T T G G G G G G G G
4 chr4_49256150 0 49256150 T T T T T T T T A A A A T T T T T T T T
4 chr4_49283139 0 49283139 T T T T T T T T T T G T T T T T T T T T
4 chr4_49300871 0 49300871 A A A A A A C C A A A A A A A A A A A A
4 chr4_49300932 0 49300932 T T T T T T T T T T T T A T T T T T T T
4 chr4_49301410 0 49301410 G G G G G G G G G G G G C G G G G G G G
4 chr4_49313933 0 49313933 G T T T T T T T T T T T T T T T T T G G
4 chr4_49334028 0 49334028 T T T T T T T T T T T T T T G T T T T T
4 chr4_49343571 0 49343571 C C C C C C C C C C C C C C C C A C C C
4 chr4_49344931 0 49344931 G G G G G G G G G T G G G G G G G G G G
4 chr4_49371359 0 49371359 G G G G C C G G G G G G G G G G G G G G
4 chr4_49378103 0 49378103 A A C C C C C C C C C C C C C C C C C C
4 chr4_49391363 0 49391363 G G G G G G G G C C C C G G G G G G G G
4 chr4_49403305 0 49403305 A A A A A A A A T T T T A A A A A A A A
4 chr4_49446500 0 49446500 C C G G G G C C G G G G G G G G G G C C
4 chr4_49520178 0 49520178 A A A A A A A A A A A A A A A A C C A A
4 chr4_49543171 0 49543171 T T T T T T T T T T T T T T T T A A T T
4 chr4_49552332 0 49552332 A A T T A A T T A A A A A A A A A A T T
4 chr4_49567997 0 49567997 C C C C C C C C A A A A C C C C C C C C
4 chr4_49592446 0 49592446 G G C C C C G G C C C C C C C C C C G G
4 chr4_49606635 0 49606635 C C C C C C C C C C C C C C C C G G C C
4 chr4_49607516 0 49607516 G G G G G G G G T T T T G G G G G G G G
4 chr4_49607607 0 49607607 T T T T T T T T T T T T G G T T T T T T
4 chr4_49697381 0 49697381 G G G G G G G G C C C C G G G G G G G G
4 chr4_49717947 0 49717947 C C C C C C C C C G G G C C C C C C C C
4 chr4_49744716 0 49744716 T T T T T T T T A T A A T T T T T T T T
4 chr4_49761235 0 49761235 G G G G C G G G G G G G G G G G G G G G
4 chr4_49787067 0 49787067 T T T T T T T T T T T T G G T T T T T T
4 chr4_49795446 0 49795446 A A A T A A A A A A A A A A A A A A A A
4 chr4_49856445 0 49856445 A A A A A A A A C C C C A A A A A A A A
4 chr4_49867701 0 49867701 C C C C C C C C A A A A C C C C C C C C
4 chr4_49892663 0 49892663 C C C C C C C C C C C C C C A C C C C C
4 chr4_49901202 0 49901202 A A A A A A A A A C A C A A A A A A A A
4 chr4_49906163 0 49906163 G G G G G G G G G G G G G G G G C G G G
4 chr4_49916701 0 49916701 G G G G G G G G G G G G G G T T G G G G
4 chr4_49929624 0 49929624 T T T T T T T T A A A A T T T T T T T T
4 chr4_49938695 0 49938695 T T T T T T T T T T T T T T T T G G T T
4 chr4_49939703 0 49939703 T T T T T T T T G G G G T T T T T T T T
4 chr4_49952685 0 49952685 A A A A A C A A A A A A A A A A A A A A
4 chr4_50017270 0 50017270 A C A A A A A A A A A A A A A A A A A A
4 chr4_50041704 0 50041704 C C C C C C A A C C C C C C C C C C C C
4 chr4_50067972 0 50067972 A A A A A A A A T T T T A A A A A A A A
4 chr4_50119265 0 50119265 T T T T G T T T T T T T T T T T T T T T
4 chr4_50128036 0 50128036 G G G G G G G G C C C C G G G G G G G G
4 chr4_50149535 0 50149535 C C C C A C C C C C C C C C C C C C C C
4 chr4_50151160 0 50151160 G G G G G G G G G G G G G G C G G G G G
4 chr4_50157722 0 50157722 A A A A A A A A C C C C A A A A A A A A
4 chr4_50173369 0 50173369 G G T T T T T T T T T T T T T T T T G G
4 chr4_50184293 0 50184293 A A T T T T A A A A A A A A A A A A A A
4 chr4_50196833 0 50196833 C C A A A A C C A A A A A A A A A A A A
4 chr4_50224541 0 50224541 G G G G G G G G C G G G G G G G G G G G
4 chr4_50278378 0 50278378 C C A A A C C C C C C C C C C C A A C C
4 chr4_50288234 0 50288234 C C C C A C C C C C C C C C C C C C C C
4 chr4_50322060 0 50322060 A A A A A A A A A T A A A A A A A A A A
4 chr4_50351247 0 50351247 T T G G G G T T G G G G G G G G G G T T
4 chr4_50365377 0 50365377 G G G G G G G G G T G G G G G G G G G G
4 chr4_50401850 0 50401850 A A A A A A A A A A C C A A A A A A A A
4 chr4_50407467 0 50407467 T T T T T T T T G G G G T T T T T T T T
4 chr4_50412447 0 50412447 T T T T T T T T T T G T T T T T T T T T
4 chr4_50415484 0 50415484 T T T T T T T T T T T T T T G T T T T T
4 chr4_50420845 0 50420845 C C C C C C C C A A A A C C C C C C C C
4 chr4_50433650 0 50433650 A A A A A A A A A C A A A A A A A A A A
4 chr4_50452976 0 50452976 T T T T T T T T T T T T T T T T G G T T
4 chr4_50483292 0 50483292 G G G G G G G G G G G G G G G G T T G G
4 chr4_50486216 0 50486216 A A A A A A T T A A A A A A A A A A A A
4 chr4_50506613 0 50506613 A A A A A A T T A A A A A A A A A A A A
4 chr4_50515418 0 50515418 G G G G C G G G G G G G G G G G G G G G
4 chr4_50539845 0 50539845 A A A C A A A A A A A A A A A A A A A A
4 chr4_50550922 0 50550922 G G G G G G G G G G G G G T G G G G G G
4 chr4_50554787 0 50554787 G G T T T T G G T T T T T T T T T T G G
4 chr4_50559114 0 50559114 G G G G G G G G C C C G G G G G G G G G
4 chr4_50583039 0 50583039 G G C C C C G G C C C C C C C C C C G G
4 chr4_50584499 0 50584499 A A A A A A A A A A A A A A C C A A A A
4 chr4_50610209 0 50610209 T T T T G G T T T T T T T T T T T T T T
4 chr4_50615943 0 50615943 G T G G G G G G G G G G G G G G G G G G
4 chr4_50662477 0 50662477 C C C C C C C C C C C C C C A A A A C C
4 chr4_50694358 0 50694358 A A C C A A A A A A A A A A A A A A A A
4 chr4_50695404 0 50695404 T T T T T T T T G G G G T T T T T T T T
4 chr4_50754983 0 50754983 T T T T A T T T T T T T T T T T T T T T
4 chr4_50755318 0 50755318 C C C C A C C C C C C C C C C C C C C C
4 chr4_50777193 0 50777193 G G C C C C G G C C C C C C C C C C G G
4 chr4_50803838 0 50803838 C C A A A A C C A A A A A A A A A A C C
4 chr4_50807986 0 50807986 G G G G G G G G T T T T G G G G G G G G
4 chr4_50830351 0 50830351 C C C C C C C C C C C C C C A A C C C C
4 chr4_50843139 0 50843139 C C C C C C C C G G C G C C C C C C C C
4 chr4_50844238 0 50844238 A A A T A A A A A A A A A A A A A A A A
4 chr4_50861690 0 50861690 A A C C C C A A A A A A A A A A A A A A
4 chr4_50863475 0 50863475 A A A A A A A A A A C C A A A A A A A A
4 chr4_50995195 0 50995195 T T T T T T T T T T T T T T T T A T T T
4 chr4_51015079 0 51015079 G G G G G T G G G G G G G G G G G G G G
4 chr4_51050149 0 51050149 G G C C C G G G G G G G G G G G G G G G
4 chr4_51055571 0 51055571 T T T T G T T T T T T T T T T T T T T T
4 chr4_51061039 0 51061039 A A A A A A A A A T T T A A A A A A A A
4 chr4_51064241 0 51064241 G G G G G G G G G G G G G G G G C C G G
4 chr4_51067562 0 51067562 C C A A A C C C C C C C C C C C C C C C
4 chr4_51076178 0 51076178 G G C C C C G G G G G G G G G G G G G G
4 chr4_51082605 0 51082605 C C C C C C C C C G C C C C C C C C C C
4 chr4_51098116 0 51098116 T T T T G T T T T T T T T T T T T T T T
4 chr4_51136585 0 51136585 A A A A A A A A A A A A A A T T A A A A
4 chr4_51147310 0 51147310 A A A A A A A A T T T T A A A A A A A A
4 chr4_51192477 0 51192477 T T T T T T T T A A A A T T T T T T T T
4 chr4_51193412 0 51193412 C C C C C C C C C C C C C C G G C C C C
4 chr4_51211546 0 51211546 A A A A A A A A A A A A C C C C C C A A
4 chr4_51223193 0 51223193 G G G G G G G G G G G G C C G G C C G G
4 chr4_51232458 0 51232458 G G G G G G G G T T T T G G G G G G G G
4 chr4_51267721 0 51267721 A C A A A A A A A A A A A A A A A A A A
4 chr4_51271699 0 51271699 G G G G G G T T G G G G G G G G G G G G
4 chr4_51278269 0 51278269 C C C C A A C C C C C C C C C C C C C C
4 chr4_51291662 0 51291662 T T T T T T T T T T T T G T T T T T T T
4 chr4_51332204 0 51332204 A A A A A A A A T T A T A A A A A A A A
4 chr4_51344694 0 51344694 A A A A A A A A T T T T A A A A A A A A
4 chr4_51388030 0 51388030 A A A A A T A A A A A A A A A A A A A A
4 chr4_51398998 0 51398998 C C C C C C C C C C C C C C C C C G C C
4 chr4_51403565 0 51403565 A A A A A A A A T T T T A A A A A A A A
4 chr4_51406538 0 51406538 A A A A A A A A A A A A A T A A A A A A
4 chr4_51406598 0 51406598 C C C C C C C C C C C C C C C C C G C C
4 chr4_51413373 0 51413373 C C C C C C C C A C C C C C C C C C C C
4 chr4_51422773 0 51422773 T T T T T T T T T T T T A T T T T T T T
4 chr4_51443367 0 51443367 C C A C C C C C C C C C C C C C C C C C
4 chr4_51443827 0 51443827 A A A A A A A A A A A A A A A A T T A A
4 chr4_51451974 0 51451974 T T T T T T G G T T T T T T T T T T T T
4 chr4_51469682 0 51469682 G G G G G T G G G G G G G G G G G G G G
4 chr4_51535855 0 51535855 A A A A A A A A T T T T A A A A A A A A
4 chr4_51538861 0 51538861 C C C C C C C C C C C C G G C C C C C C
4 chr4_51547239 0 51547239 A A A A A A A A C C C C A A A A A A A A
4 chr4_51550753 0 51550753 A A A A A A A A C C C C A A A A A A A A
4 chr4_51579840 0 51579840 C C C G C G C C C C C C C C C C C C C C
4 chr4_51598335 0 51598335 T T A T T T T T T T T T T T T T T T T T
4 chr4_51609780 0 51609780 T T T T T T T T G G G G T T T T T T T T
4 chr4_51627022 0 51627022 G T G G G G G G G G G G G G G G G G G G
4 chr4_51643165 0 51643165 A A A A A A A A A A A C A A A A A A A A
4 chr4_51651357 0 51651357 T T T T T T T T T T T T T T T T G G T T
4 chr4_51662706 0 51662706 G G G G G G G G G G G G G G G G C C G G
4 chr4_51669572 0 51669572 G G G G G G G G G G G T G G G G G G G G
4 chr4_51680403 0 51680403 G G C C C C C C G G G G C C C C C C C C
4 chr4_51686431 0 51686431 C C C C C C G G C C C C C C C C C C G G
4 chr4_51716956 0 51716956 C C G G C C C C C C C C C C C C C C C C
4 chr4_51737151 0 51737151 A A A A A A A A A A A A A A A C A A A A
4 chr4_51749951 0 51749951 A T A A A A A A A A A A A A A A A A A A
4 chr4_51751131 0 51751131 C C C C C C C C C C C C A C C C C C C C
4 chr4_51768364 0 51768364 G G G G G T G G G G G G G G G G G G G G
4 chr4_51786803 0 51786803 T T T T A T T T T T T T T T T T T T T T
4 chr4_51800496 0 51800496 T T T T T T T T T T T T G G T T T T T T
4 chr4_51827400 0 51827400 A A A A A A A A A A A A A A A A C C A A
4 chr4_51829876 0 51829876 C C C C C C C C G G G G C C C C C C C C
4 chr4_51835546 0 51835546 C C C C C C C C A A A A C C C C C C C C
4 chr4_51851797 0 51851797 T T T T T T T T T T T T G G G G T T T T
4 chr4_51882957 0 51882957 A A A A A A A A A A A A A A A A T T A A
4 chr4_51885986 0 51885986 G G G G G G G G G T G G G G G G G G G G
4 chr4_51922908 0 51922908 A A A A A A A A A A A A A A A A A C A A
4 chr4_51934794 0 51934794 G G C C G G G G C C C C C C C C C C C C
4 chr4_51938760 0 51938760 G G G G G G G G C C C C G G G G G G G G
4 chr4_51995476 0 51995476 A A A A A A A A A A A A A A C C A A A A
4 chr4_52007658 0 52007658 T T T T G T T T T T T T T T T T T T T T
4 chr4_52029064 0 52029064 A A A A A A A A C C C C A A A A A A A A
4 chr4_52032294 0 52032294 T T T T T T T T T T T T G G G G T T T T
4 chr4_52043421 0 52043421 T T T T T T T T T T T T T T T T A T T T
4 chr4_52043527 0 52043527 T T T T T T T T A A A A T T T T T T T T
4 chr4_52048421 0 52048421 C C C C C C C C C C C C A C C C C C C C
4 chr4_52056953 0 52056953 G G C C C C G G C C C C C C C C C C G G
4 chr4_52066410 0 52066410 G G G G G G G G G G G G C G G G G G G G
4 chr4_52069768 0 52069768 T T T T T T T T T T T T T T T T A T T T
4 chr4_52076425 0 52076425 G G G G G G G G C C C C G G G G G G G G
4 chr4_52107903 0 52107903 A A A A A T A A A A A A A A A A A A A A
4 chr4_52111953 0 52111953 G G G G G G G G G G G G G G G G C C G G
4 chr4_52113378 0 52113378 T T T T T T T T A A A A T T T T T T T T
4 chr4_52132681 0 52132681 G G G G G G G G G G G G G T G G G G G G
4 chr4_52200129 0 52200129 C C C C C C C C A A A A C C C C C C C C
4 chr4_52204778 0 52204778 A A A A A A A A C C C C A A A A A A A A
4 chr4_52229114 0 52229114 T T T T T T T T T T T T G T T T T T T T
4 chr4_52265921 0 52265921 C C C G C C C C C C C C C C C C C C C C
4 chr4_52280326 0 52280326 C C G G G G C C C C C C C C C C C C C C
4 chr4_52328871 0 52328871 C C C C C C C C C C C C C G C C C C C C
4 chr4_52332713 0 52332713 A A A A A A A A A A A A A A A T A A A A
4 chr4_52351949 0 52351949 G G G G G G G G G G G G G G T T G G G G
4 chr4_52374796 0 52374796 C C C G C C C C C C C C C C C C C C C C
4 chr4_52377845 0 52377845 T T T T T T T T T T T T G T T T T T T T
4 chr4_52380036 0 52380036 T T G G G G T T T T T T T T T T T T T T
4 chr4_52383687 0 52383687 C G C C C C C C C C C C C C C C C C G G
4 chr4_52397419 0 52397419 T T T T T T T T T T T T G T G G T T T T
4 chr4_52402928 0 52402928 G G G G G G G G G G G G C G G G G G G G
4 chr4_52418081 0 52418081 A A A A A A A A A A A A A A A A T T A A
4 chr4_52466893 0 52466893 C C C C A C C C C C C C C C C C C C C C
4 chr4_52468085 0 52468085 C C C C C G C C C C C C C C C C C C C C
4 chr4_52501508 0 52501508 C C G G C C C C C C C C C C C C C C C C
4 chr4_52519534 0 52519534 A A A A A A A A C C C C A A A A A A A A
4 chr4_52520464 0 52520464 A A A A A A A A T T T T A A A A A A A A
4 chr4_52532501 0 52532501 T T T T T T T T T T T T G T T T T T T T
4 chr4_52552121 0 52552121 G G G T G G G G G G G G G G G G G G G G
4 chr4_52580380 0 52580380 T T A T T T T T T T T T T T T T T T T T
4 chr4_52582511 0 52582511 C C C C C C G G C C C C C C C C C C C C
4 chr4_52606349 0 52606349 A A A A A A A A A A A A T T A A A A A A
4 chr4_52607333 0 52607333 C C A C A A C C C C C C C C C C C C C C
4 chr4_52611758 0 52611758 A A A C A A A A A A A A A A A A A A A A
4 chr4_52637353 0 52637353 C C C C C C C C C C C C A A C C C C C C
4 chr4_52638275 0 52638275 T T T T T T G G T T T T T T T T T T T T
4 chr4_52639687 0 52639687 A A A A A A A A C C A A A A A A A A A A
4 chr4_52648465 0 52648465 A A A A A A A A A A A C A A A A A A A A
4 chr4_52659710 0 52659710 C C C C C G C C C C C C C C C C C C C C
4 chr4_52680722 0 52680722 G G G G G G G G G G G G C G G G G G G G
4 chr4_52713395 0 52713395 C C C C C C C C G G G G C C C C C C C C
4 chr4_52713778 0 52713778 C C C C C C C C G G G G C C C C C C C C
4 chr4_52758995 0 52758995 C C C C C G C C C C C C C C C C C C C C
4 chr4_52813547 0 52813547 A A A A A A C C A A A A A A A A A A A A
4 chr4_52815461 0 52815461 A A C C A A A A A A A A A A A A A A A A
4 chr4_52830338 0 52830338 A A A A A A A A A A A A A A C C A A A A
4 chr4_52839100 0 52839100 G G G G G G G G G G G G C C G G G G G G
4 chr4_52841116 0 52841116 C C C C C C C C G G G G C C C C C C C C
4 chr4_52842466 0 52842466 C C C C C C C C C C C C A C C C C C C C
4 chr4_52848171 0 52848171 G G G G G G G G G G G G G G G T G G G G
4 chr4_52891926 0 52891926 G T T T T T T T T T T T T T T T T T T T
4 chr4_52903900 0 52903900 G G C C G G G G G G G G G G G G G G G G
4 chr4_52915038 0 52915038 C C C C C C C C G G G G C C C C C C C C
4 chr4_52938139 0 52938139 T T T T T T T T T T A T T T T T T T T T
4 chr4_52944023 0 52944023 C C C C C C C C C C C C A C C C C C C C
4 chr4_52948726 0 52948726 A A A A A A A A C C C C A A A A A A A A
4 chr4_52979939 0 52979939 G G G G G G G G T T T T G G G G G G G G
4 chr4_52989074 0 52989074 A C C C C C A A C C C C C C C C C C C C
4 chr4_53043149 0 53043149 G G G G G G G G T T T T G G G G G G G G
4 chr4_53088389 0 53088389 A A A A A A A A C C C C A A A A A A A A
4 chr4_53118364 0 53118364 G G G G G G G G T T T T G G G G G G G G
4 chr4_53128412 0 53128412 G G G G G G G G G G G G G T G G G G G G
4 chr4_53129908 0 53129908 G G T T T T T T T T T T T T T T T T G G
4 chr4_53161204 0 53161204 A A A A C C A A A A A A A A A A A A A A
4 chr4_53178608 0 53178608 G G G G G G G G G G G G G G G G C C G G
4 chr4_53197185 0 53197185 C C C C C C C C A A A A C C C C C C C C
4 chr4_53250731 0 53250731 C C C C C C C C C C C C C C G G C C C C
4 chr4_53263945 0 53263945 G G G G G G G G G G G G C G G G G G G G
4 chr4_53268378 0 53268378 C C A A A A A A A A A A A A A A A A C C
4 chr4_53329829 0 53329829 G G G G G G G G G G G G G G G G T T G G
4 chr4_53338180 0 53338180 C C C C C C C C C C C C C C C C C G C C
4 chr4_53349727 0 53349727 C C C C A C C C C C C C C C C C C C C C
4 chr4_53355942 0 53355942 C C G G C G C C C C C C C C C C C C C C
4 chr4_53361423 0 53361423 A A A A A A A A A A A A A A A A C C A A
4 chr4_53411078 0 53411078 G G G G G G G G C G G G G G G G G G G G
4 chr4_53429833 0 53429833 G G G G G G G G T T T T G G G G G G G G
4 chr4_53434966 0 53434966 C C C C C C C C C C C C C C C C G G C C
4 chr4_53435621 0 53435621 G G G G G G G G C C C C C G G G G G G G
4 chr4_53462268 0 53462268 A A A T A A A A A A A A A A A A A A A A
4 chr4_53462883 0 53462883 T T G T T T T T T T T T T T T T T T T T
4 chr4_53481994 0 53481994 A A A A A A A A A A A A A A A A A C A A
4 chr4_53489787 0 53489787 G G G G G G G G G G G G G G C C G G G G
4 chr4_53504730 0 53504730 T T T T T T T T T T T T T T G G T T T T
4 chr4_53532756 0 53532756 G G G G G G G G T T T T T T T T T T G G
4 chr4_53535093 0 53535093 G G G G G G G G C C C C G G G G G G G G
4 chr4_53538405 0 53538405 C C C C C C C C C C C C C C C C C G C C
4 chr4_53565738 0 53565738 G G G G C G G G G G G G G G G G G G G G
4 chr4_53585532 0 53585532 G G G G T T G G G G G G G G G G G G G G
4 chr4_53589428 0 53589428 G G G G C C G G G G G G G G G G G G G G
4 chr4_53608127 0 53608127 C C C C C C C C C C C C C C A A C C C C
4 chr4_53611011 0 53611011 T T T T T T T T G G G T T T T T T T T T
4 chr4_53620610 0 53620610 A A A A A A A A C C C C A A A A A A A A
4 chr4_53622473 0 53622473 C C C C C C C C C C C C C C A A C C C C
4 chr4_53639662 0 53639662 C C C C A C C C C C C C C C C C C C C C
4 chr4_53645953 0 53645953 G G G G G G G G G G G G G G G G C C G G
4 chr4_53687740 0 53687740 A A A A A A A A A A A A A A A A T T A A
4 chr4_53699641 0 53699641 G G G G G G G G G G G G C C C C G G G G
4 chr4_53700532 0 53700532 C C C C C C C C A A A A C C C C C C C C
4 chr4_53729999 0 53729999 A A A A A A A A A A A A A A A A T T A A
4 chr4_53734202 0 53734202 G G G G G G G G T T T T G G G G G G G G
4 chr4_53775515 0 53775515 T T T T T T T T G G G G T T T T T T T T
4 chr4_53778972 0 53778972 T T T T T T T T T T T T G T T T G G T T
4 chr4_53783738 0 53783738 G G G G G G G G G G G G G G G G C G G G
4 chr4_53786069 0 53786069 G G G G G G G G T T T T G G G G G G G G
4 chr4_53808156 0 53808156 C C C C C C C C C C C C A C C C C C C C
4 chr4_53824733 0 53824733 G G C C C C G G G G G G G G G G G G G G
4 chr4_53858004 0 53858004 A A A A A A T T A A A A A A A A A A A A
4 chr4_53870126 0 53870126 C C C C C G C C C C C C C C C C C C C C
4 chr4_53873448 0 53873448 G G T T G T G G G G G G G G G G G G G G
4 chr4_53873478 0 53873478 T T T T T T T T A T A T T T T T T T T T
4 chr4_53875970 0 53875970 G G G G G G G G G G C G G G G G G G G G
4 chr4_53879340 0 53879340 A A A A A A A A A A A A A T A A A A A A
4 chr4_53885262 0 53885262 T T T T T T T T A A A A T T T T T T T T
4 chr4_53901804 0 53901804 G G C C C C C C C C C C C C C C C C C C
4 chr4_53909675 0 53909675 G G G G G G G G G G G G G G C G G G G G
4 chr4_53913994 0 53913994 C C C C C C C C G G G G C C C C C C C C
4 chr4_53918292 0 53918292 G G G G G G G G G G G G T T G G G G G G
4 chr4_53924573 0 53924573 A A A A A A A A A C C C A A A A A A A A
4 chr4_53927000 0 53927000 G G C C C C C C C C C C C C C C C C G G
4 chr4_53949383 0 53949383 G G G G G G G G C G G G G G G G G G G G
4 chr4_54028050 0 54028050 T T T T G T T T T T T T T T T T T T T T
4 chr4_54028379 0 54028379 G G G G G G G G G G G G G G G G T T G G
4 chr4_54041710 0 54041710 T T T T T T T T T T T T T T A T T T T T
4 chr4_54046304 0 54046304 G G G G G G G G G G G G C G G G G G G G
4 chr4_54053021 0 54053021 G T G G G G G G G G G G G G G G G G G G
4 chr4_54060236 0 54060236 A A A A A A A A A C A A A A A A A A A A
4 chr4_54097994 0 54097994 C C C C C C C C C C C C G G G G G G C C
4 chr4_54132346 0 54132346 G G G G G G G G C C C C G G G G G G G G
4 chr4_54138974 0 54138974 G G G G G G G G C C C C G G G G G G G G
4 chr4_54141464 0 54141464 G G G G G G G G C C C C G G G G G G G G
4 chr4_54151239 0 54151239 G G C C C C G G C C C C C C C C C C G G
4 chr4_54153028 0 54153028 G G G G G G G G C C C C G G G G G G G G
4 chr4_54153251 0 54153251 C C G G C C C C C C C C C C C C C C C C
4 chr4_54153799 0 54153799 A A A T A A A A A A A A A A A A A A A A
4 chr4_54171200 0 54171200 T T T T T T T T T T T T T T G G T T T T
4 chr4_54177105 0 54177105 G G G G G G T T G G G G G G G G G G G G
4 chr4_54182676 0 54182676 T T T T T T T T T T T T T T T T G T T T
4 chr4_54183115 0 54183115 C C C C C C C C C C C C G G C C C C C C
4 chr4_54189472 0 54189472 C C C C C C C C A A A A C C C C C C C C
4 chr4_54211020 0 54211020 G G G G G G T T G G G G G G G G G G G G
4 chr4_54220147 0 54220147 A A A A A A A A A A A A A T A A A A A A
4 chr4_54232510 0 54232510 G G G G G T G G G G G G G G G G G G G G
4 chr4_54244363 0 54244363 C C G G G G C C G G G G G G G G G G C C
4 chr4_54244963 0 54244963 T T T T T T T T G G G G T T T T T T T T
4 chr4_54307867 0 54307867 A A A A A A A A C C C C A A A A A A A A
4 chr4_54337391 0 54337391 C C C G C C C C C C C C C C C C C C C C
4 chr4_54340704 0 54340704 T T T T T T T T T T T T T T T T G G T T
4 chr4_54362321 0 54362321 T T T T T T T T T T T T T T G G G G T T
4 chr4_54398062 0 54398062 G G G G C G G G G G G G G G G G G G G G
4 chr4_54399253 0 54399253 T T T T T T T T T T T T G T G G G G T T
4 chr4_54399822 0 54399822 T T G G G G T T T T T T T T T T T T T T
4 chr4_54421010 0 54421010 A A A A A T A A A A A A A A A A A A A A
4 chr4_54425419 0 54425419 A A A A A A A A A A A A A T A A A A A A
4 chr4_54437114 0 54437114 C C C C C C C C C C C C A C C C C C C C
4 chr4_54460900 0 54460900 C C C C C C C C G G G G C C C C C C C C
4 chr4_54487071 0 54487071 C C A A A C C C C C C C C C C C C C C C
4 chr4_54494608 0 54494608 C C C C C C C C G G C C C C C C C C C C
4 chr4_54518204 0 54518204 C C C C C C C C G G G G C C C C C C C C
4 chr4_54519236 0 54519236 G G G G G G G G C C C C G G G G G G G G
4 chr4_54520422 0 54520422 G G C C C C C C C C C C C C C C C C G G
4 chr4_54520966 0 54520966 G G G G G G G G G G G G G G C C G G G G
4 chr4_54542056 0 54542056 G G G G G G G G C C C C G G G G G G G G
4 chr4_54555859 0 54555859 A C C C C C C C C C C C C C C C C C C C
4 chr4_54620481 0 54620481 A A A A A A A A A A A A A C A A A A A A
4 chr4_54675819 0 54675819 G G G G G G G G G G G G G G C G G G G G
4 chr4_54678419 0 54678419 A C C C C C C C C C C C C C C C C C C C
4 chr4_54687927 0 54687927 A A C C A A A A A A A A A C C C C C A A
4 chr4_54697733 0 54697733 T T T T T T T T G G G G T T T T T T T T
4 chr4_54698111 0 54698111 T T G T T T T T T T T T T T T T T T T T
4 chr4_54719153 0 54719153 G G G G G G G G T T T T G G G G G G G G
4 chr4_54726465 0 54726465 C C C C A C C C C C C C C C C C C C C C
4 chr4_54752604 0 54752604 C C C C C G C C C C C C C C C C C C C C
4 chr4_54844338 0 54844338 G G G G G G G G C C C C G G G G G G G G
4 chr4_54847753 0 54847753 G G G T G G G G G G G G G G G G G G G G
4 chr4_54854003 0 54854003 G G G G G G G G C C C C G G G G G G G G
4 chr4_54868189 0 54868189 A A A A A A A A A A A A A A A C A A A A
4 chr4_54869683 0 54869683 C C G G C G C C C C C C C C C C C C C C
4 chr4_54896576 0 54896576 C C C C C C C C C C C C G G C C C C C C
4 chr4_54922069 0 54922069 A A A A C C A A A A A A A A A A A A A A
4 chr4_54927482 0 54927482 G G G G G G G G G G G G G G G T G G G G
4 chr4_54932818 0 54932818 C C C C C C C C A A A A C C C C C C C C
4 chr4_54939984 0 54939984 C C C C C C C C C C C C C C C C A A C C
4 chr4_54944935 0 54944935 T T T T T T T T T T T T T T T T G G T T
4 chr4_54981586 0 54981586 T T G G G T T T T T T T T T T T T T T T
4 chr4_54991252 0 54991252 A A A A A A A A A A A A C C A A A A A A
4 chr4_54993457 0 54993457 T T T T A T T T T T T T T T T T T T T T
4 chr4_55052349 0 55052349 G G G G G G G G G G G G G G G G C C G G
4 chr4_55064987 0 55064987 A A A A A A A A T T T T A A A A A A A A
4 chr4_55079829 0 55079829 T T T T T T T T T T T T T T G G T T T T
4 chr4_55099326 0 55099326 C C C C C C C C A A A A C C C C C C C C
4 chr4_55149276 0 55149276 G G G G G G G G G T G G G G G G G G G G
4 chr4_55178616 0 55178616 T T G G G G T T G G G G G G G G G G T T
4 chr4_55179302 0 55179302 C C C C A C C C C C C C C C C C C C C C
4 chr4_55193525 0 55193525 C C C C C C C C C C C C C C A C C C C C
4 chr4_55196331 0 55196331 C C C C C C C C A A A A C C C C C C C C
4 chr4_55241196 0 55241196 T T T T T T T T T T T T G G G G G G T T
4 chr4_55248093 0 55248093 G G C C C C G G G G G G G G G G G G G G
4 chr4_55257590 0 55257590 T T T T T T T T T T T T T T T T G G T T
4 chr4_55273206 0 55273206 C C A C C C C C C C C C C C C C C C C C
4 chr4_55355327 0 55355327 T T T T T T T T G G G G T T T T T T T T
4 chr4_55366701 0 55366701 G G G G G G G G G G G G T T G G G G G G
4 chr4_55374305 0 55374305 A A A A A A A A A A A A A C A A A A A A
4 chr4_55375129 0 55375129 C C C C C C C C A A A A C C C C C C C C
4 chr4_55377115 0 55377115 G G G G G G G G C C C C G G G G G G G G
4 chr4_55409743 0 55409743 G G G G G G G G G G G G G G G G C C G G
4 chr4_55415014 0 55415014 G G G G G G G G G G G T G G G G G G G G
4 chr4_55422966 0 55422966 G G G G G G G G G G G G C C G G G G G G
4 chr4_55439212 0 55439212 T T G T T T T T T T T T T T T T T T T T
4 chr4_55453462 0 55453462 G G G G G T G G G G G G G G G G G G G G
4 chr4_55460039 0 55460039 G G G G G G G G G T G G G G G G G G G G
4 chr4_55482569 0 55482569 G G G G C G G G G G G G G G G G G G G G
4 chr4_55513143 0 55513143 T T T T T T T T T T T T A T T T T T T T
4 chr4_55513666 0 55513666 T T T T T T T T T T T T G T T T T T T T
4 chr4_55536840 0 55536840 G G G G G G G G G G G G G G C G G G G G
4 chr4_55552162 0 55552162 C C C C C C C C G G G G C C C C C C C C
4 chr4_55553703 0 55553703 A A A A A A A A A A A A A C A A A A A A
4 chr4_55556133 0 55556133 C C C C C C C C C C C C C C C C G G C C
4 chr4_55584557 0 55584557 G G G G G G G G G G G G C C G G G G G G
4 chr4_55607462 0 55607462 T T T T T T T T T T T T G T G G G G T T
4 chr4_55626691 0 55626691 C C C C C C C C G G G G C C C C C C C C
4 chr4_55647441 0 55647441 T T T T T T T T T T T T G T T T T T T T
4 chr4_55655377 0 55655377 T T T T T T T T T T T T T T G T T T T T
4 chr4_55688132 0 55688132 T T T T G T T T T T T T T T T T T T T T
4 chr4_55690256 0 55690256 A A A A A T A A A A A A A A A A A A A A
4 chr4_55694581 0 55694581 A A C C C C A A C C C C C C C C C C A A
4 chr4_55704651 0 55704651 T T T T T T T T T T T T A T T T T T T T
4 chr4_55704869 0 55704869 T T T T T T T T G G G G T T T T T T T T
4 chr4_55705883 0 55705883 C C C C C C C C C C C C C C C C A A C C
4 chr4_55708841 0 55708841 C C C C C C C C G G G G C C C C C C C C
4 chr4_55727800 0 55727800 A A A A A C A A A A A A A A A A A A A A
4 chr4_55733879 0 55733879 A A A A A A A A T T T T A A A A A A A A
4 chr4_55738445 0 55738445 A A A A A A A A A C A A A A A A A A A A
4 chr4_55767741 0 55767741 G T G G G G T T G G G G G G G G G G G G
4 chr4_55788314 0 55788314 A A A A A A A A A A A A A C A A A A A A
4 chr4_55805353 0 55805353 A A A A A A A A C C C C A A A A A A A A
4 chr4_55811524 0 55811524 C C C C C C C C G G G G C C C C C C C C
4 chr4_55817705 0 55817705 G G G G G G G G G G G G G G C C G G G G
4 chr4_55820866 0 55820866 T T T T T T T T T T T T T T T T G G T T
4 chr4_55826965 0 55826965 T T T T T T T T T T T T A T T T T T T T
4 chr4_55828359 0 55828359 A A A A A A A A C C C C A A A A A A A A
4 chr4_55828696 0 55828696 A A A T A A A A A A A A A A A A A A A A
4 chr4_55870783 0 55870783 C C C C C C C C A A A A C C C C C C C C
4 chr4_55898882 0 55898882 C C C G C C C C C C C C C C C C C C C C
4 chr4_55901550 0 55901550 G T G G G G G G G G G G G G G G G G T T
4 chr4_55902757 0 55902757 A A A T A A A A A A A A A A A A A A A A
4 chr4_55920755 0 55920755 T T G G G G G G G G G G G G G G G G T T
4 chr4_55939034 0 55939034 T T T T T T T T A T A A T T T T T T T T
4 chr4_55940614 0 55940614 A A A A A A A A T T T T A A A A A A A A
4 chr4_55948700 0 55948700 A C A A A A A A A A A A A A A A A A C C
4 chr4_55980339 0 55980339 G G G G G G G G C G G G G G G G G G G G
4 chr4_56004496 0 56004496 C C C C C C C C C C A A C C C C C C C C
4 chr4_56010008 0 56010008 A A A T A T A A A A A A A A A A A A A A
4 chr4_56035936 0 56035936 G G G G G G G G G T G G G G G G G G G G
4 chr4_56039265 0 56039265 A A A A A A A A A A A A A C A A A A A A
4 chr4_56046302 0 56046302 A A A A A C A A A A A A A A A A A A A A
4 chr4_56060688 0 56060688 A A A A A A A A A A A A A A A T A A A A
4 chr4_56063882 0 56063882 T T T T T T T T T T T T T T T T A T T T
4 chr4_56112604 0 56112604 C C C C C C C C C C C C C C C C A C C C
4 chr4_56117956 0 56117956 A A A A A A A A A A A A T T A A A A A A
4 chr4_56139578 0 56139578 T T A A A T T T T T T T T T T T T T T T
4 chr4_56181868 0 56181868 G G G G G G G G G G G G G G C G G G G G
4 chr4_56182197 0 56182197 G G T T T T G G G G G G G G G G G G G G
4 chr4_56197624 0 56197624 A C A A A A C C A A A A A A A A A A A A
4 chr4_56216254 0 56216254 T T T T T T T T T T T T G G G G G G T T
4 chr4_56218618 0 56218618 C C C C C C C C C C C C C C C C G G C C
4 chr4_56224437 0 56224437 C C C C C C A A A A A A C C C C C C C C
4 chr4_56259530 0 56259530 G G G G G G G G G G G G G G G G C G G G
4 chr4_56319588 0 56319588 C C C C C C C C C C C C C C C C A C C C
4 chr4_56344678 0 56344678 G G C C C G G G G G G G G G G G G G G G
4 chr4_56349628 0 56349628 C C C C C C C C G G G G C C C C C C C C
4 chr4_56361843 0 56361843 A A A A A A A A A A A A A A C C A A A A
4 chr4_56418935 0 56418935 A A C C A C A A C C C C A A A A A A A A
4 chr4_56470398 0 56470398 T T T T T T T T G G G G T T T T T T T T
4 chr4_56484639 0 56484639 C C C C A C C C C C C C C C C C C C C C
4 chr4_56512799 0 56512799 C C A A C C C C C C C C C C C C C C C C
4 chr4_56515656 0 56515656 T T T T G T T T T T T T T T T T T T T T
4 chr4_56518084 0 56518084 C C C C C C C C A C C C C C C C C C C C
4 chr4_56522994 0 56522994 T T T T T T T T G T T T T T T T T T T T
4 chr4_56554512 0 56554512 T T T T G T T T T T T T T T T T T T T T
4 chr4_56566611 0 56566611 A A A A A A A A A A A A A A A A T T A A
4 chr4_56568220 0 56568220 T T T T T T T T A T T T T T T T T T T T
4 chr4_56577010 0 56577010 A A A A A A C C A A A A A A A A A A A A
4 chr4_56587761 0 56587761 T T A A A T T T T T T T T T T T T T T T
4 chr4_56588569 0 56588569 G G G G G G T T G G G G G G G G G G G G
4 chr4_56591302 0 56591302 A A A A A A A A A A A A A A T T A A A A
4 chr4_56606059 0 56606059 T T T T T T T T G T T T T T T T T T T T
4 chr4_56617246 0 56617246 T T T T T T T T T T T T T T T T G G T T
4 chr4_56628725 0 56628725 A A A A A A A A A C A C A A A A A A A A
4 chr4_56645327 0 56645327 G G G G G G G G C C C C G G G G G G G G
4 chr4_56649955 0 56649955 C C C C C C C C G G G G C C C C C C C C
4 chr4_56658106 0 56658106 G G G G G G G G G G G T G G G G G G G G
4 chr4_56661946 0 56661946 A A A A A A A A A A A A A A C C A A A A
4 chr4_56681188 0 56681188 T T T T T T T T T T T T A T T T T T T T
4 chr4_56692727 0 56692727 A A A A A A A A A A A A A T A A A A A A
4 chr4_56693704 0 56693704 G G G G G G G G T T T T G G G G G G G G
4 chr4_56696622 0 56696622 A A A A A A A A C C C C A A A A A A A A
4 chr4_56706661 0 56706661 T T T T T T T T G G G G T T T T T T T T
4 chr4_56716978 0 56716978 A A A A A A A A A A A A C C A A A A A A
4 chr4_56728702 0 56728702 T T G T T T T T T T T T T T T T T T T T
4 chr4_56729157 0 56729157 A A A A A A A A A A A A A A C C A A A A
4 chr4_56740005 0 56740005 C C G G G G G G G G G G G G G G G G C C
4 chr4_56758007 0 56758007 C C A A A A C C A A A A A A A A A A C C
4 chr4_56762783 0 56762783 T T T T G T T T T T T T T T T T T T T T
4 chr4_56778356 0 56778356 T T T T T T T T T T T T T T T T A A T T
4 chr4_56783153 0 56783153 C C A C C C C C C C C C C C C C C C C C
4 chr4_56783824 0 56783824 G G C G G G G G G G G G G G G G G G G G
4 chr4_56794827 0 56794827 G G G G G G G G C C C C G G G G G G G G
4 chr4_56802879 0 56802879 A A A A A A A A A A A A A A A T A A A A
4 chr4_56809522 0 56809522 G G G G G T G G G G G G G G G G G G G G
4 chr4_56836554 0 56836554 C C C C C C C C C C C C A C C C C C C C
4 chr4_56865749 0 56865749 C C C C C C C C C C C C A C C C C C C C
4 chr4_56868206 0 56868206 C C C C C C C C C C C C A C C C C C C C
4 chr4_56877248 0 56877248 T T A A A A T T T T T T T T T T T T T T
4 chr4_56881176 0 56881176 C C G G C C C C C C C C C C C C C C C C
4 chr4_56889762 0 56889762 A A A A A A A A A A A A T T A A A A A A
4 chr4_56892554 0 56892554 T T A T T T T T T T T T T T T T T T T T
4 chr4_56904712 0 56904712 C C C C C C C C A A A A C C C C C C C C
4 chr4_56907566 0 56907566 C C C C C C C C A A A A C C C C C C C C
4 chr4_56910435 0 56910435 G G G G G G G G T T T T G G G G G G G G
4 chr4_56974944 0 56974944 G G G G G G G G G G T T G G G G G G G G
4 chr4_56977428 0 56977428 C C G G C C C C C C C C C C C C C C C C
4 chr4_56990453 0 56990453 C C C C C C C C A A A A C C C C C C C C
4 chr4_57006001 0 57006001 T T T T T T T T A A T T T T T T T T T T
4 chr4_57007532 0 57007532 A A A A A A A A C C A A A A A A A A A A
4 chr4_57011258 0 57011258 C C C C C C C C A A A A C C C C C C C C
4 chr4_57043145 0 57043145 T T G T G T T T T T T T T T T T T T T T
4 chr4_57088083 0 57088083 G G G G G G G G G G G G G T G G G G G G
4 chr4_57089827 0 57089827 T T T T T T T T T T T T A A A A A T T T
4 chr4_57132668 0 57132668 G G G G G G G G T T T T G G G G G G G G
4 chr4_57143233 0 57143233 A A A A A A A A T T T T A A A A A A A A
4 chr4_57160574 0 57160574 G G G G G G G G C G G G G G G G G G G G
4 chr4_57224918 0 57224918 C C C C C C C C C C C C C C C C C G C C
4 chr4_57237502 0 57237502 C C A A C C C C C C C C C C C C C C C C
4 chr4_57275231 0 57275231 T T T T T T T T T T T T T T T T G G T T
4 chr4_57279721 0 57279721 T T T T T T T T G G G G T T T T T T T T
4 chr4_57285332 0 57285332 A A A A A C A A A A A A A A A A A A A A
4 chr4_57285474 0 57285474 C C C C C C C C C C C C C C C C A A C C
4 chr4_57295032 0 57295032 G G T T G T G G G G G G G G G G G G G G
4 chr4_57299557 0 57299557 A A A A A A A A A A A A A A A A T T A A
4 chr4_57341489 0 57341489 A A A A A A A A T T T T A A A A A A A A
4 chr4_57367681 0 57367681 G G G G G G G G G G G G T T G G G G G G
4 chr4_57388878 0 57388878 T T A A T T T T T T T T T T T T T T T T
4 chr4_57420252 0 57420252 G G G G G G C G G G G G G G G G G G G G
4 chr4_57429388 0 57429388 T T T T T T T T G G G G T T T T T T T T
4 chr4_57432107 0 57432107 G G G G C G G G G G G G G G G G G G G G
4 chr4_57441714 0 57441714 C C C C C C C C C C C C G G G G G G C C
4 chr4_57456796 0 57456796 T T T T T T T T T T T T T T A A T T T T
4 chr4_57490011 0 57490011 C C C C G G C C C C C C C C C C C C C C
4 chr4_57517568 0 57517568 T T G G G G T T G G G G G G G G G G T T
4 chr4_57537771 0 57537771 T T T T T T T T G G G G T T T T T T T T
4 chr4_57538696 0 57538696 T T G G T T T T T T T T T T T T T T T T
4 chr4_57543069 0 57543069 C C A A A A C C C C C C A A A A A A C C
4 chr4_57564925 0 57564925 G G G G G G G G G G G G G G G G C C G G
4 chr4_57567870 0 57567870 G G G G G G G G G G G G G G C G G G G G
4 chr4_57584290 0 57584290 T T T T T T T T G T T T T T T T T T T T
4 chr4_57601449 0 57601449 G G G G G G G G T T T T G G G G G G G G
4 chr4_57626897 0 57626897 T T A T T T T T T T T T T T T T T T T T
4 chr4_57637105 0 57637105 G G G G G G G G C G G G G G G G G G G G
4 chr4_57666544 0 57666544 G G G G G T G G G G G G G G G G G G G G
4 chr4_57672273 0 57672273 G G C C G G G G G G G G G G G G G G G G
4 chr4_57682023 0 57682023 A A A A A A A A A A A A A A C C A A A A
4 chr4_57698285 0 57698285 G G G G C G G G G G G G G G G G G G G G
4 chr4_57705558 0 57705558 G G G G G G G G G G G G C C G G G G G G
4 chr4_57705691 0 57705691 G G G G G G G G T T T T G G G G G G G G
4 chr4_57712441 0 57712441 G G C C C C G G C C C C C C C C C C G G
4 chr4_57724687 0 57724687 G G G G C G G G G G G G G G G G G G G G
4 chr4_57729574 0 57729574 T T T T G G T T G G G G T T T T T T T T
4 chr4_57743023 0 57743023 A A A A A A A A C C C C A A A A A A A A
4 chr4_57744481 0 57744481 A A A A A A A A T T T T A A A A A A A A
4 chr4_57745927 0 57745927 C C C C C C C C C C C C C C A A C C C C
4 chr4_57840669 0 57840669 G G G G G G G G G G G G C C C C C C G G
4 chr4_57848579 0 57848579 T T T T T T T T A A A A T T T T T T T T
4 chr4_57866079 0 57866079 G G G G G G G G G G C C G G G G G G G G
4 chr4_57867835 0 57867835 T T T T T T T T G G G G T T T T T T T T
4 chr4_57875618 0 57875618 C C C G C C C C C C C C C C C C C C C C
4 chr4_57914024 0 57914024 C C C C C C C C A A A A A A A A A A C C
4 chr4_57959742 0 57959742 G G G G G G G G G G G G G G G G T T G G
4 chr4_57981818 0 57981818 T T T T T T T T T T T T T T G T T T T T
4 chr4_57984447 0 57984447 C C A C C C C C C C C C C C C C C C C C
4 chr4_57994558 0 57994558 G G G G G G G G T T T T G G G G G G G G
4 chr4_57999770 0 57999770 A A A A A A A A A A A A A C A A A A A A
4 chr4_58019708 0 58019708 T T T T G T T T T T T T T T T T T T T T
4 chr4_58044765 0 58044765 G G G G G G G G T T T T G G G G G G G G
4 chr4_58050262 0 58050262 G G G G G G G G G G G G G G T T G G G G
4 chr4_58060734 0 58060734 C C C C C C C C G G G G C C C C C C C C
4 chr4_58074315 0 58074315 T T T T T T T T T T T T G T T T T T T T
4 chr4_58081743 0 58081743 T T T T T T T T T T T T T T T T A A T T
4 chr4_58100085 0 58100085 C C C C C C C C A A A A C C C C C C C C
4 chr4_58109579 0 58109579 C C C C C C C C C C C C C C A C C C C C
4 chr4_58117076 0 58117076 G G G G G G G G G G C C G G G G G G G G
4 chr4_58120329 0 58120329 A A A A A A A A A A A A A T A A A A A A
4 chr4_58145070 0 58145070 A A T T T T A A T T T T T T T T T T A A
4 chr4_58152690 0 58152690 A A A A A A A A T T T T A A A A A A A A
4 chr4_58153055 0 58153055 A A A A A A A A A A A A A C A A A A A A
4 chr4_58156310 0 58156310 G G C C C C C C C C C C C C C C C C C C
4 chr4_58179350 0 58179350 A A A A A A A A C C C C A A A A A A A A
4 chr4_58196300 0 58196300 G G G G G G G G G G G G G G G G C G G G
4 chr4_58201445 0 58201445 C C G G G G G G G G G G G G G G G G C C
4 chr4_58202042 0 58202042 G G G G G G G G G G G G G G G G C C G G
4 chr4_58213214 0 58213214 G G T T T T G G G G G G G G G G G G G G
4 chr4_58215459 0 58215459 G G T T T T G G G G G G G G G G G G G G
4 chr4_58243958 0 58243958 G G T T G G G G G G G G G G G G G G G G
4 chr4_58256788 0 58256788 T T T T T T T T T T A A T T T T T T T T
4 chr4_58300015 0 58300015 A A C C C C C C C C C C C C C C C C A A
4 chr4_58304222 0 58304222 T T T T T T T T A A A A T T T T T T T T
4 chr4_58305569 0 58305569 T T T T T T T T T T T T A T T T T T T T
4 chr4_58312448 0 58312448 T T T T A T T T T T T T T T T T T T T T
4 chr4_58312519 0 58312519 T T A A A A T T T T T T T T T T T T T T
4 chr4_58318380 0 58318380 A A A A A A A A C C A A A A A A A A A A
4 chr4_58318959 0 58318959 A A A A A A A A A A A C A A A A A A A A
4 chr4_58334257 0 58334257 C C C C C C C C C C C C C C C G C C C C
4 chr4_58391570 0 58391570 A A A A A A A A T T T T A A A A A A A A
4 chr4_58456496 0 58456496 C C A A A C C C C C C C C C C C C C C C
4 chr4_58457435 0 58457435 G G C C C C C C C C C C C C C C C C G G
4 chr4_58458408 0 58458408 G G G G G G G G T T T T G G G G G G G G
4 chr4_58464602 0 58464602 A A A A A A A A A A A A C C C C A A A A
4 chr4_58466753 0 58466753 C C C C C C C C C C C C A C C C C C C C
4 chr4_58467471 0 58467471 A A A A A A A A T T T T A A A A A A A A
4 chr4_58485530 0 58485530 G G C C C C G G C C C C C C C C C C G G
4 chr4_58491193 0 58491193 A A A A A A A A A A A A A A C C A A A A
4 chr4_58494077 0 58494077 G G G G G G G G G G G G C C G G G G G G
4 chr4_58522738 0 58522738 T T T T G T T T T T T T T T T T T T T T
4 chr4_58533922 0 58533922 A A A A A A A A A A A A A A A A T T A A
4 chr4_58542944 0 58542944 T T T T T T T T T T T T T T T T A T T T
4 chr4_58568556 0 58568556 T T G G G G T T G G G G G G G G G G T T
4 chr4_58586691 0 58586691 A A A A A A A A A A A A C C A A A A A A
4 chr4_58622065 0 58622065 G G C G G G G G G G G G G G G G G G G G
4 chr4_58628230 0 58628230 T T G G G G T T T T T T G G G G G G T T
4 chr4_58630596 0 58630596 A A A A A A A A A A A C A A A A A A A A
4 chr4_58634472 0 58634472 T T T T T T T T A A A A T T T T T T T T
4 chr4_58657169 0 58657169 G G G G G G G G C C C C G G G G G G G G
4 chr4_58674312 0 58674312 G G T T G G G G G G G G G G G G G G G G
4 chr4_58687066 0 58687066 A A A A A C A A A A A A A A A A A A A A
4 chr4_58691800 0 58691800 T T T T T T T T T T T T T T G T T T T T
4 chr4_58711005 0 58711005 G G G G G G G G G G G G C C G G G G G G
4 chr4_58716476 0 58716476 G G T T T T G G T T T T T T T T T T G G
4 chr4_58736954 0 58736954 T T T T T T T T T T T T G G G G T T T T
4 chr4_58745074 0 58745074 G G G G G G G G G G G G C C G G G G G G
4 chr4_58771334 0 58771334 G G G G G G G G G G C G G G G G G G G G
4 chr4_58790304 0 58790304 G G G G G G G G T T T T G G G G G G G G
4 chr4_58810962 0 58810962 G G G G G G G G G G G G C G G G C C G G
4 chr4_58830182 0 58830182 T T G G G G T T G G G G G G G G G G G G
4 chr4_58837390 0 58837390 G G G G G G G G T T T T G G G G G G G G
4 chr4_58876516 0 58876516 A A A A A A A A A A A A A C A A A A A A
4 chr4_58877343 0 58877343 G G G G G G G G G G G T G G G G G G G G
4 chr4_58880758 0 58880758 T T T T T T T T G G G G T T T T T T T T
4 chr4_58884950 0 58884950 C C C C C C C C A A A A C C C C C C C C
4 chr4_58889025 0 58889025 G G G G G G G G G G G G G G G T G G G G
4 chr4_58896482 0 58896482 C C C C C C C C C G C G C C C C C C C C
4 chr4_58898813 0 58898813 C C A C C C C C C C C C C C C C C C C C
4 chr4_58900988 0 58900988 C G C C C C C C C C C C C C C C C C C C
4 chr4_58905480 0 58905480 G G C G G G G G G G G G G G G G G G G G
4 chr4_58907799 0 58907799 G G G G G G G G G G G G T T G T T T G G
4 chr4_58912190 0 58912190 A A A A A A T T A A A A A A A A A A A A
4 chr4_58915538 0 58915538 A A A A A A A A A C A A A A A A A A A A
4 chr4_58938822 0 58938822 G G G G G G G G T T T T G G G G G G G G
4 chr4_58945760 0 58945760 G G G G G G C G G G G G G G G G G G G G
4 chr4_58950858 0 58950858 C C G G G G C C G G G G G G G G G G C C
4 chr4_58974073 0 58974073 T T T T T T T T T T T T T T G T T T T T
4 chr4_58974463 0 58974463 C C C C C C C C C C A C C C C C C C C C
4 chr4_59000553 0 59000553 C G G G G G G G G G G G G G G G G G G G
4 chr4_59013104 0 59013104 G G G T G G G G G G G G G G G G G G G G
4 chr4_59013129 0 59013129 T T T T T T T T T T G T T T T T T T T T
4 chr4_59015365 0 59015365 A A A A A T A A A A A A A A A A A A A A
4 chr4_59055687 0 59055687 A A A A A A T T A A A A A A A A A A A A
4 chr4_59062890 0 59062890 T T T T T T T T A A A A T T T T T T T T
4 chr4_59066812 0 59066812 A A A A A A A A T T T T A A A A A A A A
4 chr4_59068410 0 59068410 A A T T A A A A A A A A A A A A A A A A
4 chr4_59097739 0 59097739 A A A A A A A A A A A A A A A A T T A A
4 chr4_59110729 0 59110729 G G G G G G G G T T T T G G G G G G G G
4 chr4_59111017 0 59111017 C C C C C C C C G G G G C C C C C C C C
4 chr4_59118366 0 59118366 T T T T T T T T T T T T T T T T G G T T
4 chr4_59122655 0 59122655 T T T T T T T T G G G G G G G G G G T T
4 chr4_59123637 0 59123637 C C G G G G C C G G G G G G G G G G C C
4 chr4_59126260 0 59126260 C C G G G G G G G G G G G G G G G G C C
4 chr4_59212467 0 59212467 A A A A A A A A T T T T A A A A A A A A
4 chr4_59243083 0 59243083 G G G G G G G G G G G G C G G G G G G G
4 chr4_59245802 0 59245802 A A A A A A A A C C C C A A A A A A A A
4 chr4_59271065 0 59271065 A A A A A A A A A A A A A C A A A A A A
4 chr4_59280564 0 59280564 T T G G G G G G G G G G G G G G G G T T
4 chr4_59293790 0 59293790 C C C C C C C C A A A A C C C C C C C C
4 chr4_59297508 0 59297508 A A A A A A A A A A A A A C A A A A A A
4 chr4_59307011 0 59307011 C C C C C C C C A A A A C C C C C C C C
4 chr4_59350759 0 59350759 C C C C C C C C C C C C A C C C C C C C
4 chr4_59351659 0 59351659 C C C C C C C C C C C C C C C C C G C C
4 chr4_59364125 0 59364125 G G G G G G G G G G G G G G C C G G G G
4 chr4_59364363 0 59364363 A A A A A A A C A A A A A A A A A A A A
4 chr4_59368559 0 59368559 T T T T T T T T T T T T A A T T T T T T
4 chr4_59372445 0 59372445 C C C C C C C C C C C C A C C C C C C C
4 chr4_59434243 0 59434243 A A A A A A A A A A A A A A T T A A A A
4 chr4_59442693 0 59442693 C C C C C C C C C C C C C C C C G G C C
4 chr4_59472293 0 59472293 C C C C C C C C A A A A C C C C C C C C
4 chr4_59493231 0 59493231 A A A A A A A A C C C C A A A A A A A A
4 chr4_59511204 0 59511204 G G G G C G G G G G G G G G G G G G G G
4 chr4_59545088 0 59545088 C C C C C C C C A A A A C C C C C C C C
4 chr4_59560724 0 59560724 T T T T T T T T A T T T T T T T T T T T
4 chr4_59572619 0 59572619 T T T T T T T T T T T T T T T T G G T T
4 chr4_59575257 0 59575257 A A A A A A A A A T A A A A A A A A A A
4 chr4_59594669 0 59594669 T T T T T T T T T T T T G T G G T T T T
4 chr4_59634345 0 59634345 C C A C C C C C C C C C C C C C C C C C
4 chr4_59661778 0 59661778 C C A A C C C C C C C C C C C C C C C C
4 chr4_59670129 0 59670129 G G G G G G G G G G G G C G G G G G G G
4 chr4_59683556 0 59683556 A A A A A A A A A A A A A C A A A A A A
4 chr4_59692923 0 59692923 C C C C C C G G C C C C C C C C C C C C
4 chr4_59721105 0 59721105 A A A A A A A A A A A A A T A A A A A A
4 chr4_59809995 0 59809995 C C C C C C C C C C C C C C A A C C C C
4 chr4_59815990 0 59815990 G G G G G G G G G G G G G G G G C C G G
4 chr4_59816789 0 59816789 C C C C C C C C C C C C C C C G C C C C
4 chr4_59817578 0 59817578 A A A A A A A A A A A C A A A A A A A A
4 chr4_59841322 0 59841322 C C C C C C C C C C C C A C C C C C C C
4 chr4_59843513 0 59843513 T T T T T T T T G G G G T T T T T T T T
4 chr4_59851749 0 59851749 G G G G G G G G C C C C G G G G G G G G
4 chr4_59855620 0 59855620 T T T T T T T T G G G G T T T T T T T T
4 chr4_59863543 0 59863543 T T G T G T T T T T T T G G G G G G T T
4 chr4_59868828 0 59868828 A A A A A A A A T T T T A A A A A A A A
4 chr4_59902420 0 59902420 C C C C C C C C G G G G C C C C C C C C
4 chr4_59906472 0 59906472 C C C C C C C C C C C C A C C C C C C C
4 chr4_59909552 0 59909552 C C C G C G C C C C C C C C C C C C C C
4 chr4_59913079 0 59913079 C C A C A C C C C C C C C C C C C C C C
4 chr4_59933417 0 59933417 A A A A A A A A C C C C A A A A A A A A
4 chr4_59939809 0 59939809 T T T T T T T T T T T T T T T T G G T T
4 chr4_59946479 0 59946479 C C C C C C C C G G G G C C C C C C C C
4 chr4_59976937 0 59976937 G G G G G T G G G G G G G G G G G G G G
4 chr4_59977131 0 59977131 T T T T T T T T T T T T G T T T T T T T
4 chr4_59995549 0 59995549 G G G G G G G G T T T T G G G G G G G G
4 chr4_60047493 0 60047493 C C C C C C C C G G G G C C C C C C C C
4 chr4_60065843 0 60065843 A A A A A A A A A A A A A A A A A T A A
4 chr4_60093542 0 60093542 T T T T T T T T G G G G T T T T T T T T
4 chr4_60095458 0 60095458 C C C C C C C C A A A A C C C C C C C C
4 chr4_60112175 0 60112175 C C C C C C C C G G G G C C C C C C C C
4 chr4_60117686 0 60117686 A A A A A A A A A A A A A A C C A A A A
4 chr4_60121647 0 60121647 G G G G G G G G G G G G G G G G C C G G
4 chr4_60131882 0 60131882 A A A A A A A A A A A A A A A C A A A A
4 chr4_60133327 0 60133327 C C C C C C C C C C C C C C C C C G C C
4 chr4_60139191 0 60139191 T T T T T T T T G G G G T T T T T T T T
4 chr4_60142011 0 60142011 C C C C C C C C C C A C C C C C C C C C
4 chr4_60145826 0 60145826 C C C C C C C C C C C C C C C G C C C C
4 chr4_60165161 0 60165161 A A A A A A A A C C C C A A A A A A A A
4 chr4_60172631 0 60172631 C C G G C C C C C C C C C C C C C C C C
4 chr4_60190619 0 60190619 G G G G G G G G G G G G G G C G G G G G
4 chr4_60190807 0 60190807 A A A A A A A A A A A A A A A A C C A A
4 chr4_60191362 0 60191362 G G G G G G G G T T T T G G G G G G G G
4 chr4_60245676 0 60245676 T T T T T T T T T T A T T T T T T T T T
4 chr4_60260202 0 60260202 G G G G G G G G C G C G G G G G G G G G
4 chr4_60282415 0 60282415 T T T T T T T T G G G G T T T T T T T T
4 chr4_60298187 0 60298187 C C C C C C C C A C A A C C C C C C C C
4 chr4_60307806 0 60307806 G G G G G G G G C C C C G G G G G G G G
4 chr4_60312118 0 60312118 C C G G G G C C G G G G C C C C C C C C
4 chr4_60321697 0 60321697 C C C C C C C C G G G G C C C C C C C C
4 chr4_60325511 0 60325511 T T T T T T T T T T G T T T T T T T T T
4 chr4_60342647 0 60342647 C C C C G G C C C C C C C C C C C C C C
4 chr4_60356431 0 60356431 G G G G G G G G G T G G G G G G G G G G
4 chr4_60375062 0 60375062 C C C C C C C C C C C C C C G G C C C C
4 chr4_60376863 0 60376863 C C A C A C C C C C C C C C C C C C C C
4 chr4_60402699 0 60402699 T T T T T T T T A A A A T T T T T T T T
4 chr4_60409503 0 60409503 C C C C C C C C G G G G C C C C C C C C
4 chr4_60415609 0 60415609 C C C C C C C C C C C C C C C C G G C C
4 chr4_60423748 0 60423748 G G G G G G G G G G G G G T G G G G G G
4 chr4_60428721 0 60428721 T T G G G G G G G G G G G G G G G G G G
4 chr4_60497482 0 60497482 C C C C C C C C G G G G C C C C C C C C
4 chr4_60504566 0 60504566 T T T T T T T T G G G G T T T T T T T T
4 chr4_60523351 0 60523351 C C C C C C C C C C C C A C C C C C C C
4 chr4_60528251 0 60528251 G G C C C C G G C C C C C C C C C C G G
4 chr4_60549230 0 60549230 T T T T T T T T G G G G T T T T T T T T
4 chr4_60552927 0 60552927 A A A A A C A A A A A A A A A A A A A A
4 chr4_60555530 0 60555530 A A A A A A A A A A A C A A A A A A A A
4 chr4_60563405 0 60563405 C C C C A C C C C C C C C C C C C C C C
4 chr4_60571692 0 60571692 T T T T T T T T T T T T T T T T A T T T
4 chr4_60580476 0 60580476 G G G G G G G G G G G G G G T T G G G G
4 chr4_60584579 0 60584579 T T T T T T T T A A A A T T T T T T T T
4 chr4_60609304 0 60609304 C C C C C C A A C C C C C C C C C C A A
4 chr4_60617909 0 60617909 A A A A A A A A C C C C C C C C C C A A
4 chr4_60646414 0 60646414 G G C C C C G G C C C C C C C C C C G G
4 chr4_60670296 0 60670296 T T A A A A T T A A A A A A A A A A T T
4 chr4_60715325 0 60715325 C C C C C C C C A A A A C C C C C C C C
4 chr4_60716010 0 60716010 C C C C C C C C G G G G C C C C C C C C
4 chr4_60720783 0 60720783 A A A A A A A A T T T T A A A A A A A A
4 chr4_60733739 0 60733739 G G G G G G G G G G G G C G G G G G G G
4 chr4_60742428 0 60742428 T T T T T T T T T T T T T T T T G G T T
4 chr4_60775986 0 60775986 G G G G G G G G G G G G G G G G C C G G
4 chr4_60782033 0 60782033 A A A A A A A A C C C C A A A A A A A A
4 chr4_60792797 0 60792797 C C C C C C C C A C C C C C C C C C C C
4 chr4_60793317 0 60793317 A A A A A A A A A A A A A A A C A A A A
4 chr4_60809709 0 60809709 C C C C C C C C C C C G C C C C C C C C
4 chr4_60831692 0 60831692 G G G G G G G G T T T T G G G G G G G G
4 chr4_60837481 0 60837481 C C A A C C C C A A A A A A A A A A C C
4 chr4_60838517 0 60838517 G G G G G G G G G G G G G G G G G T G G
4 chr4_60844869 0 60844869 G G G G G G G G G G G G C C G G G G G G
4 chr4_60860400 0 60860400 G G T T G G G G G G G G G G G G G G G G
4 chr4_60867663 0 60867663 A A A A A A A A A A A A A A A T A A A A
4 chr4_60874235 0 60874235 G G G G G G G G G G G G C C C C G G G G
4 chr4_60875607 0 60875607 T T T T T T T T G G G G T T T T T T T T
4 chr4_60904088 0 60904088 C C C C A A C C C C C C C C C C C C C C
4 chr4_60977500 0 60977500 G G G G G G G G G G G G G T G G G G G G
4 chr4_60978438 0 60978438 A A A A A A A A A A A A A C A A A A A A
4 chr4_60987743 0 60987743 G G C G G G G G G G G G G G G G G G G G
4 chr4_60997140 0 60997140 C C C C C C C C C C C C G G C C C C C C
4 chr4_61019526 0 61019526 A A A A A A A A A A A A C C C C A A A A
4 chr4_61021404 0 61021404 G G C G G G G G G G G G G G G G G G G G
4 chr4_61024160 0 61024160 A A A A A A A A A A A A A A A A C C A A
4 chr4_61031384 0 61031384 T T G T T T T T T T T T T T T T T T T T
4 chr4_61042125 0 61042125 G G C C C G G G G G G G G G G G G G G G
4 chr4_61060232 0 61060232 A A A A A A A A A A A A A A T T A A A A
4 chr4_61088756 0 61088756 T T T T T T T T T T T T G G T T T T T T
4 chr4_61115743 0 61115743 G G G G G G G G C C C C G G G G G G G G
4 chr4_61159471 0 61159471 A A A A A A A A C C C C A A A A A A A A
4 chr4_61160485 0 61160485 G G G G G G G G G G G G G G G G T T G G
4 chr4_61164241 0 61164241 C C C C C C C C C C C C C C C G C C C C
4 chr4_61165348 0 61165348 C C C C C C C C G G G G C C C C C C C C
4 chr4_61173650 0 61173650 G G G G C G G G G G G G G G G G G G G G
4 chr4_61175425 0 61175425 A A T T A T A A A A A A A A A A A A A A
4 chr4_61178919 0 61178919 G G G G G G G G G G G G G G G G G T G G
4 chr4_61204297 0 61204297 A A A A A A A A T T T T A A A A A A A A
4 chr4_61213803 0 61213803 G G G G G G G G C C C C G G G G G G G G
4 chr4_61214692 0 61214692 A A A A A A A A A A A A A A T T A A A A
4 chr4_61237610 0 61237610 G G G G G G G G G G G G G G C G G G G G
4 chr4_61254828 0 61254828 G G G G G G G G G G G G G T G G G G G G
4 chr4_61299036 0 61299036 G G G G G G G G G G G G C G G G G G G G
4 chr4_61310361 0 61310361 C C C C C C C C C C C G C C C C C C C C
4 chr4_61326626 0 61326626 A A A A A A A A A A A A C C C C C C A A
4 chr4_61362860 0 61362860 C C C C C C C C C C C C A A C C C C C C
4 chr4_61382150 0 61382150 A A A A A A T T A A A A A A A A A A A A
4 chr4_61405359 0 61405359 G G G G G G T T G G G G G G G G G G G G
4 chr4_61410396 0 61410396 T T T T T T T T T T T T G T T T T T T T
4 chr4_61420962 0 61420962 G G G G G G G G C C C C G G G G G G G G
4 chr4_61536830 0 61536830 G G G G G G G G T T T T G G G G G G G G
4 chr4_61538351 0 61538351 G G G G G G G G G G C G G G G G G G G G
4 chr4_61540346 0 61540346 C C C C C C C C A C A C C C C C C C C C
4 chr4_61557283 0 61557283 C C C C C C C C C C C C A C C C C C C C
4 chr4_61570710 0 61570710 G G G G C G G G G G G G G G G G G G G G
4 chr4_61598752 0 61598752 A A A A A A A A T T T T A A A A A A A A
4 chr4_61599338 0 61599338 A C C C C C C C C C C C C C C C C C C C
4 chr4_61600285 0 61600285 G T G G G G G G G G G G G G G G G G G G
4 chr4_61615736 0 61615736 T T G T T T T T T T T T T T T T T T T T
4 chr4_61639149 0 61639149 G G G G G G G G G G G G G G G T G G G G
4 chr4_61645982 0 61645982 C C C C A C C C C C C C C C C C C C C C
4 chr4_61657901 0 61657901 T T T T T T T T G G G T T T T T T T T T
4 chr4_61687490 0 61687490 G G G G G G G G G T T T G G G G G G G G
4 chr4_61697117 0 61697117 A A A A A T A A A A A A A A A A A A A A
4 chr4_61701248 0 61701248 A A A A A A A A A A A A A A A C A A A A
4 chr4_61733106 0 61733106 T T T T T T T T G G G G T T T T T T T T
4 chr4_61746990 0 61746990 C C C C C C C C C C C G C C C C C C C C
4 chr4_61748586 0 61748586 C C C C C C C G C C C C C C C C C C C C
4 chr4_61750717 0 61750717 G G G G G G G G T T T T G G G G G G G G
4 chr4_61757746 0 61757746 C C G G C C C C C C C C C C C C C C C C
4 chr4_61852425 0 61852425 G G G G G G G G G G G G C C C C C C G G
4 chr4_61854553 0 61854553 C C A A A C C C C C C C C C C C C C C C
4 chr4_61865538 0 61865538 C C C C C C C C A A A A C C C C C C C C
4 chr4_61880117 0 61880117 T T T T T T T T T T T T T T G T T T T T
4 chr4_61882875 0 61882875 T T T T T T T T T T T T G G G G G G T T
4 chr4_61887324 0 61887324 A A A A A A A A C C C C A C A A C C A A
4 chr4_61904348 0 61904348 G G G G G T G G G G G G G G G G G G G G
4 chr4_61923793 0 61923793 A A A A A A A A C C C C A A A A A A A A
4 chr4_61928171 0 61928171 T T T T G T T T T T T T T T T T T T T T
4 chr4_61938073 0 61938073 T T T T T T T T T T T T T T A T A A T T
4 chr4_61975296 0 61975296 C C C C C C C C C C C C C C C C C G C C
4 chr4_62000876 0 62000876 A A A A A A A A C C C C A A A A A A A A
4 chr4_62014207 0 62014207 A A A A A A A A A A A A A A C C A A A A
4 chr4_62019499 0 62019499 C C C C C C C C C C C C A C C C C C C C
4 chr4_62050717 0 62050717 T T A T T T T T T T T T T T T T T T T T
4 chr4_62094285 0 62094285 A A A A A A A A T T T T A A A A A A A A
4 chr4_62105106 0 62105106 T T T T T T T T T T T T G T T T T T T T
4 chr4_62115669 0 62115669 T T T T T T A T T T T T T T T T T T T T
4 chr4_62127291 0 62127291 T T T T T T T T A A A A T T T T T T T T
4 chr4_62128857 0 62128857 C C C C C C C C C C C C C C A A C C C C
4 chr4_62166493 0 62166493 T T T T T T T T A T T T T T T T T T T T
4 chr4_62170176 0 62170176 C C A C C C C C C C C C C C C C C C C C
4 chr4_62179236 0 62179236 A A A A A A A A A C A A A A A A A A A A
4 chr4_62202427 0 62202427 A A A A A A A A A A A A A C A A A A A A
4 chr4_62283344 0 62283344 T T T T T T T T A T T T T T T T T T T T
4 chr4_62284867 0 62284867 A A A A A A A A A A A A A A A C A A A A
4 chr4_62291261 0 62291261 G G G G C C G G G G G G G G G G G G G G
4 chr4_62308503 0 62308503 G G G G G G G G C C C C G G G G G G G G
4 chr4_62311047 0 62311047 T T T T A A T T T T T T T T T T T T T T
4 chr4_62313316 0 62313316 T T T T T T T T T T G T T T T T T T T T
4 chr4_62340283 0 62340283 C C C C C C C C A A A A C C C C C C C C
4 chr4_62352072 0 62352072 C C C C C C C C G G G G C C C C C C C C
4 chr4_62365800 0 62365800 T T T T T T T T A T T T T T T T T T T T
4 chr4_62416534 0 62416534 T T T T T T T T A A A A T T T T T T T T
4 chr4_62419853 0 62419853 A A T T T T T T T T T T T T T T T T A A
4 chr4_62424409 0 62424409 C C C C C C C C C C C G C C C C C C C C
4 chr4_62434164 0 62434164 C C A A A C C C C C C C C C C C C C C C
4 chr4_62436014 0 62436014 A A A A A A A A T T A A A A A A A A A A
4 chr4_62438611 0 62438611 T T T T T T T T T T T T T T T T A T T T
4 chr4_62460425 0 62460425 A T T T T T T T T T T T T T T T T T T T
4 chr4_62462071 0 62462071 G G G G G G G G C C C C G G C G G G G G
4 chr4_62473253 0 62473253 C C C C C C C C C G C C C C C C C C C C
4 chr4_62481421 0 62481421 T T T T A T T T T T T T T T T T T T T T
4 chr4_62483946 0 62483946 A A A A A A A A A A A A A A A A A C A A
4 chr4_62507410 0 62507410 A A A A A A A A A T T T A A A A A A A A
4 chr4_62512438 0 62512438 C C C C C C C C C C C G C C C C C C C C
4 chr4_62516390 0 62516390 T T A A A A T T A A A A A A A A A A T T
4 chr4_62523821 0 62523821 A A A A A A A A T T T T A A A A A A A A
4 chr4_62532429 0 62532429 G G G G G G G G G G G G G G T T G G G G
4 chr4_62552350 0 62552350 A C C C C C A A C C C C C C C C C C A A
4 chr4_62570552 0 62570552 C G C C C C C C C C C C C C C C C C C C
4 chr4_62581442 0 62581442 A A A A A A A A T T T T A A A A A A A A
4 chr4_62591188 0 62591188 T T T T T T T T T T T T T T G T T T T T
4 chr4_62592651 0 62592651 G G G G G G G G G G G G C G C C C C G G
4 chr4_62608480 0 62608480 G G G G G G G G G G G G G G G G C C G G
4 chr4_62636555 0 62636555 A T A A A A T T A A A A A A A A A A T T
4 chr4_62640641 0 62640641 C C C C C C C G C C C C C C C C C C C C
4 chr4_62663285 0 62663285 C C C C C C C C C C C C C C A A C C C C
4 chr4_62671134 0 62671134 T T T T A A T T T T T T T T T T T T T T
4 chr4_62676719 0 62676719 A A A A A A A A C C C C A A A A A A A A
4 chr4_62679262 0 62679262 T T T T T T A A T T T T T T T T T T T T
4 chr4_62680641 0 62680641 T T T T T T T T A A A A T T T T T T T T
4 chr4_62687298 0 62687298 C C C C C C A C C C C C C C C C C C C C
4 chr4_62713757 0 62713757 A C A A A A A A A A A A A A A A A A A A
4 chr4_62740976 0 62740976 T T T T T T T T T T G T T T T T T T T T
4 chr4_62746099 0 62746099 A A A A A A A A C C C C A A A A A A A A
4 chr4_62763926 0 62763926 A A A A A A A A A A A C A A A A A A A A
4 chr4_62825184 0 62825184 G G G G G G G G C C C C G G G G G G G G
4 chr4_62833085 0 62833085 A A A A A A A A A C A A A A A A A A A A
4 chr4_62864878 0 62864878 C C C C C C C C G G G G C C C C C C C C
4 chr4_62888961 0 62888961 T T A A A T T T T T T T T T T T T T T T
4 chr4_62903370 0 62903370 A A A A A A A A C C C C A A A A A A A A
4 chr4_62905383 0 62905383 T T T T T T T T G G G G T T T T T T T T
4 chr4_62936984 0 62936984 C C A A C C C C C C C C C C C C C C C C
4 chr4_62947070 0 62947070 T T G G T T T T T T T T T T T T T T T T
4 chr4_62974741 0 62974741 C C C C C C C C C C C C C G C C C C C C
4 chr4_62984152 0 62984152 C C C C G G C C C C C C C C C C C C C C
4 chr4_62991423 0 62991423 C C C C C C C C C C C C C C A A C C C C
4 chr4_63019202 0 63019202 C C C C C C C C G G G G C C C C C C C C
4 chr4_63062039 0 63062039 T T A T T T T T T T T T T T T T T T T T
4 chr4_63065588 0 63065588 C C C C C C C C A A A A C C C C C C C C
4 chr4_63101706 0 63101706 G G C C C C G G C C C C C C C C C C G G
4 chr4_63104496 0 63104496 G G T T T T G G T T T T T T T T T T G G
4 chr4_63128291 0 63128291 G G G G G G G G T T T T G G G G G G G G
4 chr4_63130860 0 63130860 G G G G G G G G C C C C G G G G G G G G
4 chr4_63138492 0 63138492 G G G G G G G G G G G G G G G G C C G G
4 chr4_63138926 0 63138926 T T T T G T T T T T T T T T T T T T T T
4 chr4_63195219 0 63195219 C C C C A A C C C C C C C C C C C C C C
4 chr4_63198058 0 63198058 T T T T T T T T A A A A T T T T T T T T
4 chr4_63198271 0 63198271 G G G G G G G G G G G G G G C C G G G G
4 chr4_63200316 0 63200316 T T G T T T T T T T T T T T T T T T T T
4 chr4_63205894 0 63205894 G G G T G G G G G G G G G G G G G G G G
4 chr4_63251359 0 63251359 A A A A A A A A T T A A A A A A A A A A
4 chr4_63253760 0 63253760 A A A A A T A A A A A A A A A A A A A A
4 chr4_63266492 0 63266492 A A A A A T A A A A A A A A A A A A A A
4 chr4_63275157 0 63275157 G G G G G G G G G G G G G G C G G G G G
4 chr4_63275669 0 63275669 T T T T G T T T T T T T T T T T T T T T
4 chr4_63291817 0 63291817 A A A A A A A A A A A A A A A A A T A A
4 chr4_63298752 0 63298752 A A A A A A A A A A A A T T T T T T A A
4 chr4_63319150 0 63319150 T T A A A A T T T T T T T T T T T T T T
4 chr4_63391078 0 63391078 T T T T T T T T G G G G T T T T T T T T
4 chr4_63414169 0 63414169 C C G G G G G G G G G G G G G G G G C C
4 chr4_63433017 0 63433017 C C C C C C C C A A A A C C C C C C C C
4 chr4_63438361 0 63438361 C C A A A A C C A A A A A A A A A A C C
4 chr4_63446276 0 63446276 G G G G G G G G G G G G C G G G G G G G
4 chr4_63464162 0 63464162 T T T T T T T T T T T T T T A T T T T T
4 chr4_63468768 0 63468768 G G G G G G G G T T T T G G G G G G G G
4 chr4_63496407 0 63496407 G G G G G G G G G G G G G G T T G G G G
4 chr4_63499194 0 63499194 C C A A A A C C C C C C C C C C A A C C
4 chr4_63513843 0 63513843 A A A A A A A A C C A A A A A A A A A A
4 chr4_63524314 0 63524314 A A A A A A A A T T T T A A A A A A A A
4 chr4_63546259 0 63546259 A A A A A A A A C C C C A A A A A A A A
4 chr4_63554427 0 63554427 G G G G G G G G G G G G G T G G G G G G
4 chr4_63563907 0 63563907 C C C C C C C C G G C C C C C C C C C C
4 chr4_63576605 0 63576605 C C C C C C C C A A A A C C C C C C C C
4 chr4_63625116 0 63625116 C C C C C C C C A A A A C C C C C C C C
4 chr4_63633342 0 63633342 G G G G G G G G C C C C G G G G G G G G
4 chr4_63654093 0 63654093 G G G G G G G G C G G G G G G G G G G G
4 chr4_63699758 0 63699758 C C C C C C C G C C C C C C C C C C C C
4 chr4_63717187 0 63717187 C C C C C C C C C C C C C C A A C C C C
4 chr4_63717874 0 63717874 C C C C C C C C C C C C C C C C A A C C
4 chr4_63741842 0 63741842 C C G G C G C C C C C C C C C C C C C C
4 chr4_63754165 0 63754165 T T T T T T T T G G G G T T T T T T T T
4 chr4_63772149 0 63772149 A A A A A A A A A A A A A T A A A A A A
4 chr4_63807499 0 63807499 G G G G G G G T G G G G G G G G G G G G
4 chr4_63817077 0 63817077 T T T T T T T T T T T T T T T T G G T T
4 chr4_63830939 0 63830939 G G G G G G G G G T G T G G G G G G G G
4 chr4_63855827 0 63855827 G G G G G G G G T T T T G G G G G G G G
4 chr4_63866098 0 63866098 T T T T T T T T A A A A T T T T T T T T
4 chr4_63867453 0 63867453 A A A A A A A A A A A A A A C C A A A A
4 chr4_63871152 0 63871152 A A A A A C A A A A A A A A A A A A A A
4 chr4_63885582 0 63885582 C C C C C C C C C C C C C C A A C C C C
4 chr4_63912577 0 63912577 A A A A A A A A C C C C A A A A A A A A
4 chr4_63925022 0 63925022 T T T T T T T T G G G G T T T T T T T T
4 chr4_63926042 0 63926042 T T T T T T T T T T T T T T G G T T T T
4 chr4_63930661 0 63930661 A A A A A A A A C C C C A A A A A A A A
4 chr4_63935397 0 63935397 C C A C C C C C C C C C C C C C C C C C
4 chr4_63943841 0 63943841 G G C G G G G G G G G G G G G G G G G G
4 chr4_63945485 0 63945485 A A A A A A A A A A A A A T A A A A A A
4 chr4_63964691 0 63964691 C C C C C C C C A A A A C C C C C C C C
4 chr4_63985195 0 63985195 C G C C C C G G C C C C C C C C C C C C
4 chr4_63999882 0 63999882 C C C C C C C C C C C C C C C C G G C C
4 chr4_64007822 0 64007822 T T T T T T T T G G G G T T T T T T T T
4 chr4_64012780 0 64012780 A A C C C C A A A A A A C C C C C C A A
4 chr4_64014325 0 64014325 A C C C C C C C C C C C C C C C C C C C
4 chr4_64021872 0 64021872 A A A A A A A A A A A A A A A A A T A A
4 chr4_64029214 0 64029214 C C C C C C C C A C C C C C C C C C C C
4 chr4_64057293 0 64057293 C C C C C C C C C C C C C C C C A C C C
4 chr4_64079032 0 64079032 C C C C C C C C C C C C C C C C A C C C
4 chr4_64082219 0 64082219 T T T T T T T T T T T T T T T T A T T T
4 chr4_64112274 0 64112274 T T T T T T T T G G G G T T T T T T T T
4 chr4_64113518 0 64113518 A A A A A A A A A A A T A A A A A A A A
4 chr4_64124901 0 64124901 G G T T G T G G G G G G G G G G G G G G
4 chr4_64134213 0 64134213 G G G G G G G G C C C C G G G G G G G G
4 chr4_64159288 0 64159288 C G G G G G G G G G G G G G G G G G C C
4 chr4_64163512 0 64163512 G G G G G G C G G G G G G G G G G G G G
4 chr4_64169604 0 64169604 A A A A A A A A A A A A A T A A T T A A
4 chr4_64194199 0 64194199 C C C C C C C C A A A A C C C C C C C C
4 chr4_64195261 0 64195261 G G G G G G G G G G G G G G G G T T G G
4 chr4_64216836 0 64216836 C G C C C C C C C C C C C C C C C C C C
4 chr4_64220393 0 64220393 T T T T T T T T A T T T T T T T T T T T
4 chr4_64222549 0 64222549 C C C C C C C C A A A A C C C C C C C C
4 chr4_64242708 0 64242708 G G C C C G G G G G G G G G G G G G G G
4 chr4_64252472 0 64252472 G G G G G G G G C C C C G G G G G G G G
4 chr4_64264054 0 64264054 A A A A A A A A C C C C A A A A A A A A
4 chr4_64264154 0 64264154 G G G G G G G G T T T T G G G G G G G G
4 chr4_64280118 0 64280118 T T T T A T T T T T T T T T T T T T T T
4 chr4_64287808 0 64287808 G G G G C G G G G G G G G G G G G G G G
4 chr4_64288861 0 64288861 G G G G C G G G G G G G G G G G G G G G
4 chr4_64297994 0 64297994 C C C C C C C G C C C C C C C C C C C C
4 chr4_64298218 0 64298218 C C A A C C C C C C C C C C C C C C C C
4 chr4_64306230 0 64306230 G T G G G G G G G G G G G G G G G G G G
4 chr4_64324549 0 64324549 T T T T T T T T T T T T T T T T G G T T
4 chr4_64330048 0 64330048 A A A A A A A A A T A A A A A A A A A A
4 chr4_64347839 0 64347839 A A A A A A A A T T T T A A A A A A A A
4 chr4_64353517 0 64353517 C C C C A C C C C C C C C C C C C C C C
4 chr4_64367381 0 64367381 A A A A A C A A A A A A A A A A A A A A
4 chr4_64378176 0 64378176 T T T T T T T T T T T T A T T T T T T T
4 chr4_64386383 0 64386383 C C C C C C C C C C C C C C G G C C C C
4 chr4_64389963 0 64389963 A C C C C C C C C C C C C C C C C C C C
4 chr4_64394599 0 64394599 C C C C C C C C G G G G C C C C C C C C
4 chr4_64398939 0 64398939 C C C C C C C C G G G G C C C C C C C C
4 chr4_64426474 0 64426474 A A A A A C A A A A A A A A A A A A A A
4 chr4_64437502 0 64437502 A A A A A A A A C C C C A A A A A A A A
4 chr4_64445322 0 64445322 C C C C C C A C C C C C C C C C C C C C
4 chr4_64468001 0 64468001 T T G T T T T T T T T T T T T T T T T T
4 chr4_64509146 0 64509146 A A A A A A A A C C C C A A A A A A A A
4 chr4_64521498 0 64521498 G G G G G G G G G G G G C G G G G G G G
4 chr4_64527761 0 64527761 T T T T T T T T A A A A T T T T T T T T
4 chr4_64536024 0 64536024 A A A A A A A T A A A A A A A A A A A A
4 chr4_64553035 0 64553035 G G G G G G G T G G G G G G G G G G G G
4 chr4_64576331 0 64576331 G G C G G G G G G G G G G G G G G G G G
4 chr4_64576847 0 64576847 G G G G G G G G G G G G G T G G G G G G
4 chr4_64592904 0 64592904 T T T T T T T T T T T T G T T T T T T T
4 chr4_64604458 0 64604458 A A C C A A A A A A A A A A A A A A A A
4 chr4_64652163 0 64652163 G G G G G G G G G G G G G G G G C C G G
4 chr4_64696765 0 64696765 G T G G G G G T G G G G G G G G G G T T
4 chr4_64739629 0 64739629 A A A A A A A A C C C C A A A A A A A A
4 chr4_64743830 0 64743830 C C C C C C C C A C C C C C C C C C C C
4 chr4_64756683 0 64756683 T T T T T T T T G G G G T T T T T T T T
4 chr4_64782453 0 64782453 C C C C C C C C C C C C C C C C A A C C
4 chr4_64783881 0 64783881 A A A A A A A A A A A A A A C C A A A A
4 chr4_64787255 0 64787255 T T T T T T T T A A A A T T T T T T T T
4 chr4_64808720 0 64808720 C C C C C G C C C C C C C C C C C C C C
4 chr4_64809054 0 64809054 T T T T T T T T A A A A T T T T T T T T
4 chr4_64810025 0 64810025 G G G G G G G G C C C C G G G G G G G G
4 chr4_64831572 0 64831572 C C C C C C C C G G G G C C C C C C C C
4 chr4_64853315 0 64853315 C C C C C C C C C C C C C C G G C C C C
4 chr4_64859124 0 64859124 T T T T T T T T T T T T G T T T T T T T
4 chr4_64865133 0 64865133 G G G G G G G G G G G G G G G G C C G G
4 chr4_64876753 0 64876753 A A C C C C A C C C C C C C C C C C A A
4 chr4_64885192 0 64885192 A A A A A A A A T T T T A A A A A A A A
4 chr4_64900238 0 64900238 G G G G G G G G G G G G C G G G G G G G
4 chr4_64900530 0 64900530 C C C C C C C C C C C C C C G G C C C C
4 chr4_64904703 0 64904703 T T T T T T T T T T T T T T G G T T T T
4 chr4_64907167 0 64907167 C C C C C G C C C C C C C C C C C C C C
4 chr4_64934513 0 64934513 C G C C C C C C C C C C C C C C C C C C
4 chr4_64947091 0 64947091 C C C C C G C C C C C C C C C C C C C C
4 chr4_64964811 0 64964811 T T T T T T T T T T T T T T G G T T T T
4 chr4_64978092 0 64978092 T T T T T T T T T T T T T T T T G G T T
4 chr4_64986246 0 64986246 C G G G G G G G G G G G G G G G G G G G
4 chr4_64987727 0 64987727 T T T T T T T T T T G T T T T T T T T T
4 chr4_65035790 0 65035790 C C C C A C C C C C C C C C C C C C C C
4 chr4_65038713 0 65038713 G G G G G G G G C G C C G G G G G G G G
4 chr4_65050704 0 65050704 C C G G G G C C G G G G G G G G G G C C
4 chr4_65055532 0 65055532 G G G G G G G G G G G G G G T T G G G G
4 chr4_65085164 0 65085164 G G G G G G G G C C C C G G G G G G G G
4 chr4_65103506 0 65103506 T T T T A T T T T T T T T T T T T T T T
4 chr4_65109713 0 65109713 C C C C C C C C A C A C C C C C C C C C
4 chr4_65130784 0 65130784 A A A C A A A A A A A A A A A A A A A A
4 chr4_65137894 0 65137894 C C A C C C C C C C C C C C C C C C C C
4 chr4_65138183 0 65138183 C C C C C C C C A A A A C C C C C C C C
4 chr4_65149213 0 65149213 T T T T T T T T G G G G T T T T T T T T
4 chr4_65178781 0 65178781 G T G G G G T T G G G G G G G G G G G G
4 chr4_65191669 0 65191669 T T T T T T T T T T T T A A T T T T T T
4 chr4_65199327 0 65199327 T T T T T T T T G G G G T T T T T T T T
4 chr4_65199623 0 65199623 T T G T T T T T G G G G G G G G G G T T
4 chr4_65214951 0 65214951 A T A T A T A A T T T T T T T T T T T T
4 chr4_65227356 0 65227356 C C C C C C C C A A A A C C C C C C C C
4 chr4_65233736 0 65233736 C C C C C C A C C C C C C C C C C C C C
4 chr4_65239997 0 65239997 T T T T T T T T T T T T T T G G T T T T
4 chr4_65247187 0 65247187 A A A A A A A A A A A A A A A A C C A A
4 chr4_65258730 0 65258730 C C C C C C C C C G C G C C C C C C C C
4 chr4_65324379 0 65324379 G G G G G G G G C C C C G G G G G G G G
4 chr4_65328419 0 65328419 C C C C C G C C C C C C C C C C C C C C
4 chr4_65338493 0 65338493 A C C C C C A A C C C C C C C C C C C C
4 chr4_65402077 0 65402077 C C G G C C C C C C C C C C C C C C C C
4 chr4_65423180 0 65423180 A A A A A A A A A A A A A A A A A C A A
4 chr4_65428785 0 65428785 G G G G G G G G G T G G G G G G G G G G
4 chr4_65434522 0 65434522 T T T T A T T T T T T T T T T T T T T T
4 chr4_65532173 0 65532173 A A A A A A A A A A A A A A A A A C A A
4 chr4_65535046 0 65535046 C C C C C C C C C C C C C C C C C G C C
4 chr4_65535262 0 65535262 G G G G G G G G C C C C G G G G G G G G
4 chr4_65539511 0 65539511 G G C C C C G G C C C C C C C C C C G G
4 chr4_65564509 0 65564509 T T T T T T T T T T T T G T G G T T T T
4 chr4_65570941 0 65570941 T T T T T T T T T T T T A T T T T T T T
4 chr4_65574590 0 65574590 G G G G G G G G G G G G C C G G G G G G
4 chr4_65599378 0 65599378 G G C C C C G G C C C C C C C C C C G G
4 chr4_65601258 0 65601258 C C C C C C C C C C C C A A A A A A C C
4 chr4_65610998 0 65610998 T T T T A T T T T T T T T T T T T T T T
4 chr4_65616972 0 65616972 G G G G G G G G T T T T G G G G G G G G
4 chr4_65630361 0 65630361 G G G G G T G G G G G G G G G G G G G G
4 chr4_65636242 0 65636242 G G G G G G G G G G G G C G G G G G G G
4 chr4_65640776 0 65640776 C C C C C C C C C C C C C C G G C C C C
4 chr4_65647465 0 65647465 G G G G G G G G G G G G C G G G G G G G
4 chr4_65670852 0 65670852 C C C C C C C C A A A A C C C C C C C C
4 chr4_65674400 0 65674400 G G G G G G T T G G G G G G G G G G G G
4 chr4_65688273 0 65688273 G G G G G G G G C C C C G G G G G G G G
4 chr4_65694915 0 65694915 C C C C C C C C G G G G C C C C C C C C
4 chr4_65715229 0 65715229 A C C C C C C C C C C C C C C C C C C C
4 chr4_65722909 0 65722909 C C C C C C C C C C C C C C G G C C C C
4 chr4_65728497 0 65728497 G G G G G G G G G G G G C G G G G G G G
4 chr4_65742794 0 65742794 G G G G G G G G G T G G G G G G G G G G
4 chr4_65745433 0 65745433 G G G G G G G G G G G G G G G G G T G G
4 chr4_65745647 0 65745647 C C C C C C C C A A A A C C C C C C C C
4 chr4_65755832 0 65755832 G G G G G G G G G G G G G G C G G G G G
4 chr4_65776734 0 65776734 T T T T T T T T G G G G T T T T T T T T
4 chr4_65781511 0 65781511 C C C C A C C C A C A C C C C C C C C C
4 chr4_65796007 0 65796007 C C C C C C C C A A A A C C C C C C C C
4 chr4_65823966 0 65823966 C C C C C C C G C C C C C C C C C C C C
4 chr4_65829607 0 65829607 G G G G G G G G G G G G C C G G G G G G
4 chr4_65858656 0 65858656 A A A A A A A A A A A A A A A C A A A A
4 chr4_65876056 0 65876056 G G G G G G G T G G G G G G G G G G G G
4 chr4_65956632 0 65956632 C C A A A A C C A A A A A A A A A A C C
4 chr4_65984125 0 65984125 A C C C C C C C C C C C C C C C C C C C
4 chr4_65996665 0 65996665 T T T T G T T T T T T T T T T T T T T T
4 chr4_66060698 0 66060698 A A A A A A A A A A A A A A A A T T A A
4 chr4_66067449 0 66067449 T T T T T T T T T T T T T T G T T T T T
4 chr4_66085405 0 66085405 A A A A A A A A T T T T A A A A A A A A
4 chr4_66086648 0 66086648 A A A A A A A A A A A A A A A A C C A A
4 chr4_66096223 0 66096223 C C C C C C C C C C C C C C A C C C C C
4 chr4_66098933 0 66098933 C C A C C C C C C C C C C C C C C C C C
4 chr4_66104450 0 66104450 T T G T T T T T T T T T T T T T T T T T
4 chr4_66148401 0 66148401 T T A A A T T T T T T T T T T T T T T T
4 chr4_66159504 0 66159504 A A A A A C A A A A A A A A A A A A A A
4 chr4_66161473 0 66161473 C C C C C C C C C G C C C C C C C C C C
4 chr4_66190898 0 66190898 T T G G G G T T G G G G G G G G G G T T
4 chr4_66192555 0 66192555 A A A A A A A A A A A A A A A A A C A A
4 chr4_66193768 0 66193768 T T T T T T T T T T T T T T T T A T T T
4 chr4_66214816 0 66214816 A A A A A A A A A A A A C C A A A A A A
4 chr4_66216250 0 66216250 C C C C C C A C C C C C C C C C C C C C
4 chr4_66279608 0 66279608 G G C G G G G G G G G G G G G G G G G G
4 chr4_66282318 0 66282318 C C C C C C C C C C A C C C C C C C C C
4 chr4_66293486 0 66293486 A A A A A A A A A A A T A A A A A A A A
4 chr4_66297275 0 66297275 C C C C A C C C C C C C C C C C C C C C
4 chr4_66314094 0 66314094 G G G G G G G G C C C C G G G G G G G G
4 chr4_66319349 0 66319349 A A A A A C A A A A A A A A A A A A A A
4 chr4_66326057 0 66326057 A A A A A A A A A C A C A A A A A A A A
4 chr4_66331358 0 66331358 C C C C A C C C C C C C C C C C C C C C
4 chr4_66363592 0 66363592 A A A A A A A A A C C C A A A A A A A A
4 chr4_66368480 0 66368480 A A A A A A A A A A A A A A C C A A A A
4 chr4_66370732 0 66370732 T T T T G T T T T T T T T T T T T T T T
4 chr4_66371117 0 66371117 C C C C C C C C A A A A C C C C C C C C
4 chr4_66378684 0 66378684 G G G G G G G G C G C C G G G G G G G G
4 chr4_66383450 0 66383450 T T T T T T T T T T T T T T A A T T T T
4 chr4_66401393 0 66401393 A A A A A A A A A A A A C C A A A A A A
4 chr4_66409767 0 66409767 C C C C C C C C A A A A C C C C C C C C
4 chr4_66424754 0 66424754 G G G G G G G G T T T T G G G G G G G G
4 chr4_66465103 0 66465103 G G C C C C C C C C C C C C C C C C C C
4 chr4_66481395 0 66481395 A A A A A A A A A C A C A A A A A A A A
4 chr4_66492009 0 66492009 C C C C C C C C C C A C C C C C C C C C
4 chr4_66492122 0 66492122 C C C G C C C C C C C C C C C C C C C C
4 chr4_66503406 0 66503406 C C C C A C C C C C C C C C C C C C C C
4 chr4_66505875 0 66505875 T T A A A A T T A A A A A A A A A A A A
4 chr4_66507632 0 66507632 G G G G G G G G T T T T G G G G G G G G
4 chr4_66526767 0 66526767 T T T T G T T T T T T T T T T T T T T T
4 chr4_66532977 0 66532977 G G G G G G G G G G G G G G T T G G G G
4 chr4_66580012 0 66580012 A C A A A A A A A A A A A A A A A A A A
4 chr4_66581277 0 66581277 G G G G G G G G C G G G G G G G G G G G
4 chr4_66595788 0 66595788 G G G G C G G G G G G G G G G G G G G G
4 chr4_66626496 0 66626496 A A T T T T T T T T T T T T T T T T T T
4 chr4_66657052 0 66657052 C C C C A C C C C C C C C C C C C C C C
4 chr4_66673663 0 66673663 C C C C C C C C C C C C A A A A A A C C
4 chr4_66684621 0 66684621 T T T T T T T T T T T T G T G T T T T T
4 chr4_66704618 0 66704618 G G G G G G T T G G G G G G G G G G G G
4 chr4_66705863 0 66705863 G G G G G G G G G G G G T T G G G G G G
4 chr4_66706648 0 66706648 T T T T T T G G T T T T T T T T T T T T
4 chr4_66718550 0 66718550 A A A A A A A A C C C C A A A A A A A A
4 chr4_66734168 0 66734168 T T T T T T T T A A A A T T T T T T T T
4 chr4_66736547 0 66736547 T T T T T T T T G T G T T T T T T T T T
4 chr4_66747788 0 66747788 G G G G G G G G T T T T G G G G G G G G
4 chr4_66786071 0 66786071 A C A A A A C C A A A A A A A A A A A A
4 chr4_66788975 0 66788975 A A A A A A A A A A A A A T A A A A A A
4 chr4_66799271 0 66799271 A C C C C C C C C C C C C C C C C C C C
4 chr4_66814698 0 66814698 T T T T T T T T T T T T T T T T G G T T
4 chr4_66831533 0 66831533 G T T T T T T T T T T T T T T T T T T T
4 chr4_66833598 0 66833598 T T T T T T T T G G G G T T T T T T T T
4 chr4_66858979 0 66858979 A A A A A A A A C C C C A A A A A A A A
4 chr4_66861794 0 66861794 C C C C C C C C A A A A C C C C C C C C
4 chr4_66873182 0 66873182 G G G T G G G G G G G G G G G G G G G G
4 chr4_66879730 0 66879730 T T G G G G T T G G G G G G G G G G T T
4 chr4_66881163 0 66881163 A A A T A A A A A A A A A A A A A A A A
4 chr4_66899864 0 66899864 T T T T T T T T G G G T T T T T T T T T
4 chr4_66903695 0 66903695 C C C C C C C C A A A A C C C C C C C C
4 chr4_66913731 0 66913731 G G G G G G G G G G G G G T G G G G G G
4 chr4_66928646 0 66928646 A A A A A A A A T T T T A A A A A A A A
4 chr4_66938592 0 66938592 T T T T T T T T A A A A T T T T T T T T
4 chr4_66938784 0 66938784 A A A A A A A A A A A A A C A A A A A A
4 chr4_66984463 0 66984463 C C C C C C G G C C C C C C C C C C C C
4 chr4_66987263 0 66987263 C C A A A A C C A A A A C C C C C C C C
4 chr4_66996527 0 66996527 G G C C C C G G G G G G G G G G G G G G
4 chr4_67002969 0 67002969 A C A A A A C C A A A A A A A A A A A A
4 chr4_67004352 0 67004352 C C C C C C C C C C C C C C C C C G C C
4 chr4_67021354 0 67021354 T T A T T T T T T T T T T T T T T T T T
4 chr4_67029491 0 67029491 C C C C C C C C G G G G C C C C C C C C
4 chr4_67030427 0 67030427 C C C C C C C C A A A A C C C C C C C C
4 chr4_67042529 0 67042529 T T T T T T T T T T T T T T T T A A T T
4 chr4_67084722 0 67084722 A A A A A T A A A A A A A A A A A A A A
4 chr4_67091342 0 67091342 G G G G G G G G G G G G C C G G G G G G
4 chr4_67098607 0 67098607 A A A A A A A A A A A A A A A A A C A A
4 chr4_67131823 0 67131823 G G G G G G G G G G G G G G C G G G G G
4 chr4_67184187 0 67184187 G G G G G G G G T T T T G G G G G G G G
4 chr4_67192607 0 67192607 T T T T T T T T A A A A T T T T T T T T
4 chr4_67224490 0 67224490 A A A A A A A A A A A A A C A A A A A A
4 chr4_67301682 0 67301682 G G G T T T G G T T T T G G G G G G G G
4 chr4_67302155 0 67302155 T T T T T T T T T T T T G T T T T T T T
4 chr4_67320068 0 67320068 T T T T T T T T T T T T T T T T A A T T
4 chr4_67324252 0 67324252 G G G T G G G G G G G G G G G G G G G G
4 chr4_67325935 0 67325935 A A A A A A A A C C C C A A A A A A A A
4 chr4_67338677 0 67338677 A A A A A A A A T T T T A A A A A A A A
4 chr4_67358984 0 67358984 C C C C A C C C C C C C C C C C C C C C
4 chr4_67389289 0 67389289 T T T T T T A A T T T T T T T T T T T T
4 chr4_67389603 0 67389603 T T G T T T G G G G G G G G G G G G T T
4 chr4_67400716 0 67400716 A A A A A C A A A A A A A A A A A A A A
4 chr4_67412326 0 67412326 T T A A A A T T A A A A A A A A A A T T
4 chr4_67412407 0 67412407 A A A A A A A A C C C C A A A A A A A A
4 chr4_67436704 0 67436704 A A A A A A A A A A A A A C A A A A A A
4 chr4_67464807 0 67464807 G G G G G G G G C C C C G G G G G G G G
4 chr4_67501392 0 67501392 T T T T T T T T G T T T T T T T T T T T
4 chr4_67512554 0 67512554 C C C C C C C C C C C C C C A C C C C C
4 chr4_67518700 0 67518700 C C G G C G C C G G G G C C C C C C C C
4 chr4_67536648 0 67536648 T T T T T T T T T T T T T T T T G G T T
4 chr4_67538947 0 67538947 A A A A A A A A A A A A A A A C A A A A
4 chr4_67557945 0 67557945 C C C C C C A C C C C C C C C C C C C C
4 chr4_67572776 0 67572776 C G G G G G G G G G G G G G G G G G G G
4 chr4_67585391 0 67585391 C C C C C C C C A A A A C C C C C C C C
4 chr4_67586592 0 67586592 G G G G G G G G G G G G G G G G C C G G
4 chr4_67628858 0 67628858 T T T T T T T T T T T T T T T T G G T T
4 chr4_67636612 0 67636612 C C C C C C C C C C C C C C C C G G C C
4 chr4_67660007 0 67660007 C C C C C C A C C C C C C C C C C C C C
4 chr4_67689085 0 67689085 C C C C C C C C G G G G C C C C C C C C
4 chr4_67721491 0 67721491 A A A A A A A A C C C C A A A A A A A A
4 chr4_67731682 0 67731682 T T T T T T T T A T T T T T T T T T T T
4 chr4_67741113 0 67741113 C C A C C C C C C C C C C C C C C C C C
4 chr4_67743017 0 67743017 A A A A A A A C A A A A A A A A A A A A
4 chr4_67748116 0 67748116 C G G G G G G G G G G G G G G G G G G G
4 chr4_67749896 0 67749896 A A A A A A C C A A A A A A A A A A C C
4 chr4_67759296 0 67759296 A A A A A A A A C C C C C C A A C C A A
4 chr4_67801814 0 67801814 T T T T T T T T T T T T G T T T T T T T
4 chr4_67813713 0 67813713 C C C C C C C C G G G G C C C C C C C C
4 chr4_67825196 0 67825196 C C C C C C C C C G C G C C C C C C C C
4 chr4_67850520 0 67850520 T T T T T T T T T T T T G T T T T T T T
4 chr4_67870133 0 67870133 A A A A A A A A C C C C A A A A A A A A
4 chr4_67877679 0 67877679 C G C C C C C C C C C C C C C C C C C C
4 chr4_67880086 0 67880086 C C C C C C C C A A C C C C C C C C C C
4 chr4_67899330 0 67899330 C C C C C C C C C C C C C C C C C G C C
4 chr4_67906123 0 67906123 G G G G G T G G G G G G G G G G G G G G
4 chr4_67914897 0 67914897 C C C C C C C C C C C C C C A A C C C C
4 chr4_67924509 0 67924509 C C C C C C C C G G G G C C C C C C C C
4 chr4_67925384 0 67925384 C C C C C C A A C C C C C C C C C C C C
4 chr4_67962797 0 67962797 T T T T T T G G T T T T T T T T G T T T
4 chr4_67963298 0 67963298 A C C C C C C C C C C C C C C C C C C C
4 chr4_67969871 0 67969871 G G G G G G G G G G G G G G C G G G G G
4 chr4_67985627 0 67985627 C C C C C G C C C C C C C C C C C C C C
4 chr4_68001306 0 68001306 C C C C C C C C G G G G C C C C C C C C
4 chr4_68037733 0 68037733 C C C C C C C C C C C C C C A A C C C C
4 chr4_68041991 0 68041991 C C A C C C C C C C C C C C C C C C C C
4 chr4_68059513 0 68059513 A A A A A A A A A A A A A C A A A A A A
4 chr4_68074916 0 68074916 C C G G C C C C C C C C C C C C C C C C
4 chr4_68078331 0 68078331 A A A A A A A A C C A C A A A A A A A A
4 chr4_68088586 0 68088586 G G G G G G G T G G G G G G G G G G G G
4 chr4_68166551 0 68166551 A C C C C C C C C C C C C C C C C C C C
4 chr4_68178818 0 68178818 C C C C C C C C C C C C A A A A C C C C
4 chr4_68208513 0 68208513 T T T T T T T T A A A A T T T T T T T T
4 chr4_68209963 0 68209963 T T T T T T T T T T T T T T T T G G T T
4 chr4_68222110 0 68222110 C C A A A A C C A A A A A A A A A A C C
4 chr4_68240116 0 68240116 T T T T T T T T A A A A T T T T T T T T
4 chr4_68241687 0 68241687 T T T T T T T T G G G G T T T T T T T T
4 chr4_68252544 0 68252544 G G G T G G G G G G G G G G G G G G G G
4 chr4_68259438 0 68259438 A A A A A A A A A A A A A A A A C C A A
4 chr4_68300628 0 68300628 T T T T T T T T T T T T T T T T G G T T
4 chr4_68311197 0 68311197 A A A A A A A A A A A A A A A A C C A A
4 chr4_68314407 0 68314407 C C C C C G C C C C C C C C C C C C C C
4 chr4_68340667 0 68340667 G G G G G G G G T T T T G G G G G G G G
4 chr4_68345020 0 68345020 C C C C C C C C G G G G C C C C C C C C
4 chr4_68350407 0 68350407 A A A A A A A A A A A C A A A A A A A A
4 chr4_68358193 0 68358193 C C C C C C C C C G C G C C C C C C C C
4 chr4_68384873 0 68384873 T T T T A T T T T T T T T T T T T T T T
4 chr4_68409303 0 68409303 T T T T T T T T T T T T A T T T T T T T
4 chr4_68410892 0 68410892 C C C C C C C C C C C C C G C C C C C C
4 chr4_68425934 0 68425934 G G G G G T G G G G G G G G G G G G G G
4 chr4_68428677 0 68428677 T T T T A T T T T T T T T T T T T T T T
4 chr4_68434167 0 68434167 A A A A A A A A A A A A A A A A T T A A
4 chr4_68449525 0 68449525 T T T T T T T T G G G G T T T T T T T T
4 chr4_68450907 0 68450907 T T T T T T T T T T T T G T T T T T T T
4 chr4_68460106 0 68460106 T T T T G T T T T T T T T T T T T T T T
4 chr4_68486219 0 68486219 T T T T T T T T T T T T G T T T T T T T
4 chr4_68505522 0 68505522 A A A A A A A A C C C C A A A A A A A A
4 chr4_68533652 0 68533652 G G G G G G G G C C C C G G G G G G G G
4 chr4_68550563 0 68550563 G G G G G G G G T T T T G G G G G G G G
4 chr4_68560178 0 68560178 T T T T T T T T T T T T T T T T A A T T
4 chr4_68597991 0 68597991 C C C C C C C C C C A C C C C C C C C C
4 chr4_68616301 0 68616301 T T T T T T A T T T T T T T T T T T T T
4 chr4_68617254 0 68617254 T T T T T T T T T T G T T T T T T T T T
4 chr4_68617619 0 68617619 A A T T A T A A A A A A A A A A A A A A
4 chr4_68632594 0 68632594 A A A A A A A A C C A C A A A A A A A A
4 chr4_68671077 0 68671077 C C C C C C C C C C C C C C A A C C C C
4 chr4_68673943 0 68673943 C C C C C C C C C C C C A C C C C C C C
4 chr4_68684350 0 68684350 G G G G G G G G T T T T G G G G G G G G
4 chr4_68690348 0 68690348 A A A A C C A A A A A A A A A A A A A A
4 chr4_68709375 0 68709375 G G G G G G G G G G C G G G G G G G G G
4 chr4_68722626 0 68722626 G G T T G G G G G G G G G G G G G G G G
4 chr4_68747247 0 68747247 C C C C C C C C C C C C C C C C A C C C
4 chr4_68771257 0 68771257 G G G G G G G G T T T T G G G G G G G G
4 chr4_68825608 0 68825608 C C C C G G C C C C C C C C C C C C C C
4 chr4_68829301 0 68829301 G G G G G G G G G G G G C G G G G G G G
4 chr4_68831753 0 68831753 A A C C A A A A A A A A A A A A A A A A
4 chr4_68844033 0 68844033 T T T T T T T T A A A A T T T T T T T T
4 chr4_68884347 0 68884347 G G G G G G G G G G G G G G C G G G G G
4 chr4_68895615 0 68895615 G G C C C C G G G G G G C G C C C C G G
4 chr4_68896543 0 68896543 G G G G G G G G C C C C G G G G G G G G
4 chr4_68911042 0 68911042 T T T T T T T T T T T T T T T T A T T T
4 chr4_68921743 0 68921743 A A A A A A A A C C C C A A A A A A A A
4 chr4_68946123 0 68946123 G G C C C C G G G G G G G G G G G G G G
4 chr4_68970042 0 68970042 T T T T T T T T T T G T T T T T T T T T
4 chr4_69044525 0 69044525 A A A A A A A A A A A A A A A A C C A A
4 chr4_69055119 0 69055119 G G G G G G G G G G G G G G C G G G G G
4 chr4_69089538 0 69089538 A A A A A A A A A A A A A T A A A A A A
4 chr4_69093896 0 69093896 G G G G C G G G G G G G G G G G G G G G
4 chr4_69095700 0 69095700 A A A A A A A A A A A A A A A T A A A A
4 chr4_69133288 0 69133288 G G G G G G G G G G G G G G G T G G G G
4 chr4_69134306 0 69134306 G G G G T T G G G G G G G G G G G G G G
4 chr4_69156862 0 69156862 A A A A A A A A C C C C A A A A A A A A
4 chr4_69178686 0 69178686 G G G G G G G G T T T T G G G G G G G G
4 chr4_69179948 0 69179948 G G G G G G G G T T T T G G G G G G G G
4 chr4_69203178 0 69203178 G G G G G G G G G G G G G G C C G G G G
4 chr4_69227337 0 69227337 C C C C C C C C C C A C C C C C C C C C
4 chr4_69249705 0 69249705 A A T T T T T T T T T T T T T T T T T T
4 chr4_69273183 0 69273183 G G G G T T G G G G G G G G G G G G G G
4 chr4_69282443 0 69282443 G G G G T T G G G G G G G G G G G G G G
4 chr4_69308934 0 69308934 C C C C C C A A C C C C C C C C C C C C
4 chr4_69324583 0 69324583 C C C C C C C C G G G G C C C C C C C C
4 chr4_69324590 0 69324590 G G G G C G G G G G G G G G G G G G G G
4 chr4_69326151 0 69326151 A A C C C C A A C C C C C C C C C C A A
4 chr4_69338902 0 69338902 C C C C C C C C C C C C A C C C C C C C
4 chr4_69392111 0 69392111 A A A T A A A A A A A A A A A A A A A A
4 chr4_69401687 0 69401687 A A A A A A C C A A A A A A A A A A A A
4 chr4_69402573 0 69402573 G G C G C G G G G G G G G G G G G G G G
4 chr4_69404019 0 69404019 G G G G G G G G T T G G G G G G G G G G
4 chr4_69431855 0 69431855 T T G T T T T T T T T T T T T T T T T T
4 chr4_69498674 0 69498674 G G C C C C G G C C C C C C C C C C G G
4 chr4_69521416 0 69521416 A A A A A A A A A A A A C C A A A A A A
4 chr4_69551040 0 69551040 A A A A A A A A A A A A A A A A C C A A
4 chr4_69582142 0 69582142 A A A A A A A A T T T T A A A A A A A A
4 chr4_69632204 0 69632204 T T T T T T T T T T T T G T T T T T T T
4 chr4_69655985 0 69655985 C C C C A C C C C C C C C C C C C C C C
4 chr4_69657199 0 69657199 T T T T T T A A T T T T T T T T T T T T
4 chr4_69671231 0 69671231 G G G G G G G G G G G G G G G G C G G G
4 chr4_69729584 0 69729584 A A A A A T A A A A A A A A A A A A A A
4 chr4_69744400 0 69744400 G T T T T T T T T T T T T T T T T T T T
4 chr4_69749647 0 69749647 A A T T A T A A A A A A A A A A A A A A
4 chr4_69779042 0 69779042 C C A A A A A A A A A A A A A A A A A A
4 chr4_69800797 0 69800797 G G G G G G G G C C C C G G G G G G G G
4 chr4_69819711 0 69819711 G G T T G T G G T T T T T T T T T T G G
4 chr4_69834924 0 69834924 T T G G G G T T G G G G G G G G G G T T
4 chr4_69835840 0 69835840 C C C C C C G G C C C C C C C C C C C C
4 chr4_69879733 0 69879733 T T T T T T T T T T G T T T T T T T T T
4 chr4_69884734 0 69884734 C C C C C C C C C C C C C C A C C C C C
4 chr4_69905807 0 69905807 A A A A A A A A A A A A A A C C C C A A
4 chr4_69919994 0 69919994 G G G G G G G G G G G G G G G G C G G G
4 chr4_69932396 0 69932396 T T T T T T T T T T T T G G T T T T T T
4 chr4_69958346 0 69958346 C C C C C C C C C C C G C C C C C C C C
4 chr4_69979143 0 69979143 A A A A A A A A A A A T A A A A A A A A
4 chr4_70001000 0 70001000 C C G G G G C C G G G G G G G G G G C C
4 chr4_70001272 0 70001272 A A A A A A A A A A A A A T A A A A A A
4 chr4_70015658 0 70015658 C C C C C C C C C C C G C C C C C C C C
4 chr4_70017587 0 70017587 C C C C C C C C G G G G C C C C C C C C
4 chr4_70027510 0 70027510 A A A A A A A A T T T T A A A A A A A A
4 chr4_70035084 0 70035084 G G C C C C G G C C C C C C C C C C C C
4 chr4_70039365 0 70039365 C C C C C C C C C C C C C C C G C C C C
4 chr4_70052481 0 70052481 A A A A T T A A A A A A A A A A A A A A
4 chr4_70058987 0 70058987 A A C C A A A A A A A A A A A A A A A A
4 chr4_70060495 0 70060495 G G G G G G G G T T T T G G G G G G G G
4 chr4_70068432 0 70068432 A T T T T T A T T T T T T T T T T T T T
4 chr4_70086660 0 70086660 G G G G G G G G T T T T G G G G G G G G
4 chr4_70116722 0 70116722 A A A A A A A A C C A A A A A A A A A A
4 chr4_70118745 0 70118745 A A A A A A A A A A A A C C A A A A A A
4 chr4_70126166 0 70126166 A A A A A C A A A A A A A A A A A A A A
4 chr4_70131556 0 70131556 A A A A A A A A C C C C A A A A A A A A
4 chr4_70181991 0 70181991 A A A A A A A A A A A A A A A A T T A A
4 chr4_70223861 0 70223861 A A A A A A A A A A A A A A A C A A A A
4 chr4_70261277 0 70261277 A A A A A A A A A A A A A T A A A A A A
4 chr4_70288494 0 70288494 T T T T T T T T T T T T T T A T T T T T
4 chr4_70315581 0 70315581 A A A A A A A A A A A A A T A A A A A A
4 chr4_70342109 0 70342109 G G G G G G G G G G G G G G C G G G G G
4 chr4_70360451 0 70360451 T T T T G G T T T T T T T T T T T T T T
4 chr4_70360872 0 70360872 C C C C C C C C G G G G C C C C C C C C
4 chr4_70374019 0 70374019 T T G T T T T T T T T T T T T T T T T T
4 chr4_70378661 0 70378661 C C C C C C C C C C A C C C C C C C C C
4 chr4_70380770 0 70380770 G G G G G G C G G G G G G G G G G G G G
4 chr4_70402363 0 70402363 G G G G G G G G G G G G G G G G C C G G
4 chr4_70408753 0 70408753 C C C C C C C C G G G G C C C C C C C C
4 chr4_70433639 0 70433639 C C C C C C C C A A A A C C C C C C C C
4 chr4_70453002 0 70453002 G G G G G G G G C C C C G G G G G G G G
4 chr4_70515752 0 70515752 T T T T G T T T T T T T T T T T T T T T
4 chr4_70553950 0 70553950 G G G G G G G G G G G G G G G G T T G G
4 chr4_70557381 0 70557381 C C C C C C C C C C C C C G C C C C C C
4 chr4_70558186 0 70558186 C C C C C C C C C C C C A A C C C C C C
4 chr4_70570577 0 70570577 A A A A A A A A A A A A C C A A A A A A
4 chr4_70626249 0 70626249 T T T T T T T T A A T T T T T T T T T T
4 chr4_70637821 0 70637821 C C C C C C C C G G G G C C C C C C C C
4 chr4_70641025 0 70641025 T T A T T T T T T T T T T T T T T T T T
4 chr4_70663227 0 70663227 T T T T G T T T T T T T T T T T T T T T
4 chr4_70674902 0 70674902 G G G G G G G G T T G G G G G G G G G G
4 chr4_70690053 0 70690053 T T T T T T T T T T T T G G T T T T T T
4 chr4_70705401 0 70705401 A A A A A A A A A A A A A A A C A A A A
4 chr4_70736622 0 70736622 C C C C C C C C C C C C C C C C C G C C
4 chr4_70770862 0 70770862 G G G G G G G G C C C C G G G G G G G G
4 chr4_70824462 0 70824462 T T T T G T T T T T T T T T T T T T T T
4 chr4_70829387 0 70829387 A A A A A A A A A A A T A A A A A A A A
4 chr4_70858128 0 70858128 T T T T T T T T T T T T A T T T T T T T
4 chr4_70899825 0 70899825 G G G G G G G G G G G G C G G G G G G G
4 chr4_70932423 0 70932423 C C G G G G C C C C C C C C C C C C C C
4 chr4_70943634 0 70943634 C C C C C C C C C C C C C G C C C C C C
4 chr4_71040942 0 71040942 G T G G G G T T G G G G G G G G G G T T
4 chr4_71063840 0 71063840 C C C C A A C C C C C C C C C C C C C C
4 chr4_71070795 0 71070795 C C C C G G C C C C C C C C C C C C C C
4 chr4_71072152 0 71072152 C C C C C C C C A A A A A A C C C C C C
4 chr4_71074499 0 71074499 A A C C C C A A C C C C C C C C C C C C
4 chr4_71079829 0 71079829 T T G G G G T T T T T T T T T T T T T T
4 chr4_71114737 0 71114737 G G G G G G G G G G G G G G C G G G G G
4 chr4_71158038 0 71158038 A A A A A A A A A A A A A A A A A C A A
4 chr4_71227437 0 71227437 T T T T T T T T G G G G T T T T T T T T
4 chr4_71252171 0 71252171 T T G G G G T T T T T T G G G G G G T T
4 chr4_71258213 0 71258213 T T T T T T T T T T T T T T G T T T T T
4 chr4_71305144 0 71305144 T T T T T T T T G G G G T T T T T T T T
4 chr4_71307685 0 71307685 C C C C C C C C C C C C C C C C G G C C
4 chr4_71315284 0 71315284 A A A A A A A A A A A A A A A C A A A A
4 chr4_71329177 0 71329177 G G G G C G G G G G G G G G G G G G G G
4 chr4_71333802 0 71333802 T T T T A T T T T T T T T T T T T T T T
4 chr4_71339747 0 71339747 G G G G G G G G C C C C G G G G G G G G
4 chr4_71341280 0 71341280 C C C C C C C C G G C C C C C C C C C C
4 chr4_71356237 0 71356237 A A A A A A A A C C C C A A A A A A A A
4 chr4_71382059 0 71382059 T T T T T T T T G G G G G G G G G G T T
4 chr4_71408299 0 71408299 C C C C C C C C C C C C C C G G C C C C
4 chr4_71413568 0 71413568 T T T T T T A A T T T T T T T T T T T T
4 chr4_71436454 0 71436454 A A A A A A A C A A A A A A A A A A A A
4 chr4_71451929 0 71451929 T T T T T T T T T T T T T T T T A A T T
4 chr4_71485358 0 71485358 G G G G G G G G G G G G G G C G G G G G
4 chr4_71497976 0 71497976 C C C C C C C C A A A A C C C C C C C C
4 chr4_71503360 0 71503360 G G C C C C G G G G G G G G G G G G G G
4 chr4_71510813 0 71510813 T T A A T T T T A A T T T T T T T T T T
4 chr4_71524103 0 71524103 G G G G G G G G G G C G G G G G G G G G
4 chr4_71542544 0 71542544 A A A A A A A A A A A A A A A A A C A A
4 chr4_71587503 0 71587503 T T T T T T T T T T T T T T G T T T T T
4 chr4_71595951 0 71595951 T T T T T T T T G G G G T T T T T T T T
4 chr4_71609941 0 71609941 A A A A A A A A A A A A C C C C C C A A
4 chr4_71621789 0 71621789 A A A A A A A A C C C C A A A A A A A A
4 chr4_71625994 0 71625994 G G G G G G G G G G G T G G G G G G G G
4 chr4_71649038 0 71649038 G G G G G G G G G G G G C G G G G G G G
4 chr4_71652521 0 71652521 C C A A C C C C C C C C C C C C C C C C
4 chr4_71665816 0 71665816 C C C C C C C C C C C C C C C C G G C C
4 chr4_71669230 0 71669230 A A A A A A A A A A A A A T A A A A A A
4 chr4_71682164 0 71682164 T T T T T T T T T T T T T T G T T T T T
4 chr4_71685627 0 71685627 C G C C C C C C C C C C C C C C C C C C
4 chr4_71696762 0 71696762 G G G G G T G G G G G G G G G G G G G G
4 chr4_71739498 0 71739498 G G G G G G G G G G G G G G G T G G G G
4 chr4_71745850 0 71745850 T T T T T T T T G G T T T T T T T T T T
4 chr4_71746595 0 71746595 T T T T T T T T G G G G T T T T T T T T
4 chr4_71751652 0 71751652 G G G G C G G G G G G G G G G G G G G G
4 chr4_71753914 0 71753914 C C C C C C C C G G G G C C C C C C C C
4 chr4_71757730 0 71757730 A A A A A T A A A A A A A A A A A A A A
4 chr4_71769217 0 71769217 C C C C C C C C C C C C C G C C C C C C
4 chr4_71841808 0 71841808 C C C C C C C C A A A A C C C C C C C C
4 chr4_71885872 0 71885872 A A A A A A A A A A A A A A A A A C A A
4 chr4_71889675 0 71889675 A A A A A A A A A A A T A A A A A A A A
4 chr4_71894458 0 71894458 T T T T T T T T G G G G T T T T T T T T
4 chr4_71904213 0 71904213 G G G G G G G G G G C G G G G G G G G G
4 chr4_71905057 0 71905057 G G G G G G G G G G G G G G C C G G G G
4 chr4_71910295 0 71910295 G G G G G G G G G G G G G G C G G G G G
4 chr4_71911822 0 71911822 T T T T T T T T A A A A T T T T T T T T
4 chr4_71913947 0 71913947 T T T T G G T T T T T T T T T T T T T T
4 chr4_71927232 0 71927232 T T T T T T T T T T T T G G T T T T T T
4 chr4_71977398 0 71977398 C C C C C C C C C C C C C G C C C C C C
4 chr4_71980173 0 71980173 A A T T A A A A A A A A A A A A A A A A
4 chr4_72021555 0 72021555 T T G G G T T T T T T T T T T T T T T T
4 chr4_72032977 0 72032977 C C C C C C C C C C C G C C C C C C C C
4 chr4_72063297 0 72063297 T T G G G G T T G G G G G G G G G G T T
4 chr4_72082426 0 72082426 T T T T T T T T A A A A T T T T T T T T
4 chr4_72085437 0 72085437 C C C G C C C C C C C C C C C C C C C C
4 chr4_72096912 0 72096912 T T T T T T T T T T T T G T T T T T T T
4 chr4_72118422 0 72118422 C C C C C C C C A A A A C C C C C C C C
4 chr4_72135701 0 72135701 A A T T A A A A A A A A A A A A A A A A
4 chr4_72144981 0 72144981 G G G G G G G G G G G G T T G G G G G G
4 chr4_72205782 0 72205782 T T T T T T T T A A A A T T T T T T T T
4 chr4_72238866 0 72238866 T T T T T T T T T T T T G T T T T T T T
4 chr4_72267820 0 72267820 T T T T T T T T G G T T T T T T T T T T
4 chr4_72271082 0 72271082 A A T T T T T T T T T T T T T T T T A A
4 chr4_72275505 0 72275505 C C C C C C C C C C C C C C A A C C C C
4 chr4_72288537 0 72288537 T T T T T T T T A T A T T T T T T T T T
4 chr4_72310830 0 72310830 T T T T T T T T T T T T T T T T G T T T
4 chr4_72325747 0 72325747 G G G G C G G G G G G G G G G G G G G G
4 chr4_72339145 0 72339145 A A A A A A A T A A A A A A A A A A A A
4 chr4_72391456 0 72391456 T T T T T T T T A A A A T T T T T T T T
4 chr4_72395830 0 72395830 C C C C C C C C C C C C C G C C C C C C
4 chr4_72415345 0 72415345 G G G G G G G G G G G G T T G G G G G G
4 chr4_72434779 0 72434779 A A A A A A C C A A A A A A A A A A A A
4 chr4_72453479 0 72453479 G G G G G G G G G G G G C C G G G G G G
4 chr4_72459338 0 72459338 G G G G G G G G G G G G T T G G G G G G
4 chr4_72473331 0 72473331 C C G G G G C C G G G G G G G G G G C C
4 chr4_72515744 0 72515744 G G G G C G G G G G G G G G G G G G G G
4 chr4_72539876 0 72539876 A A A A A A A A A A A A C C A A A A A A
4 chr4_72544263 0 72544263 T T T T T T T T T T T T T T T T A A T T
4 chr4_72548380 0 72548380 T T T T G G T T T T T T T T T T T T T T
4 chr4_72551438 0 72551438 A A A A A A A A A C A A A A A A A A A A
4 chr4_72555694 0 72555694 G G G G G G G G G G G G G G G G T T G G
4 chr4_72565025 0 72565025 T T T T T T T T G G G G T T T T T T T T
4 chr4_72573005 0 72573005 C C C C C G C C C C C C C C C C C C C C
4 chr4_72582425 0 72582425 T T T T T T T T T T T T T T G G T T T T
4 chr4_72584406 0 72584406 G G G G C G G G G G G G G G G G G G G G
4 chr4_72584991 0 72584991 C C C C C C C C A A A A C C C C C C C C
4 chr4_72671101 0 72671101 A A A A A A A A A A A A A A C C A A A A
4 chr4_72707734 0 72707734 C C C C A C C C C C C C C C C C C C C C
4 chr4_72721655 0 72721655 T T T T T T T T A T T T T T T T T T T T
4 chr4_72729381 0 72729381 G G T T G G G G G G G G G G G G G G G G
4 chr4_72739650 0 72739650 A A A A A A A A A A A A T T T T T T A A
4 chr4_72766043 0 72766043 A A A A A A A A A T A T A A A A A A A A
4 chr4_72792605 0 72792605 G G G G G G G G G G G G G G G G C G G G
4 chr4_72817086 0 72817086 G G G G G G G G G G G G C C C C G G G G
4 chr4_72824654 0 72824654 T T T T T T T T T T G T T T T T T T T T
4 chr4_72856977 0 72856977 A A A A A A A A A A A A A A A A A C A A
4 chr4_72868512 0 72868512 G G G G G G G G G G G G C C G G G G G G
4 chr4_72878671 0 72878671 A A A A A A A A A A A A A T A A A A A A
4 chr4_72884115 0 72884115 C C G G C C C C C C C C C C C C C C C C
4 chr4_72899811 0 72899811 T T T T T T T T T T T T T T A A T T T T
4 chr4_72906639 0 72906639 C C G G C G C C C C C C C C C C C C C C
4 chr4_72914000 0 72914000 C C C C C C C C C C C G C C C C C C C C
4 chr4_72936419 0 72936419 T T G G T T T T T T T T T T T T T T T T
4 chr4_72961427 0 72961427 A A A A A A A A A A A A A A C C A A A A
4 chr4_72992698 0 72992698 G G G G G G G G C C C C G G G G G G G G
4 chr4_72998444 0 72998444 T T T T T T T T G G G G T T T T T T T T
4 chr4_73003090 0 73003090 A A A A C C A A A A A A A A A A A A A A
4 chr4_73016471 0 73016471 C C C C C C C C A A A A C C C C C C C C
4 chr4_73028695 0 73028695 T T A T T T T T T T T T T T T T T T T T
4 chr4_73082118 0 73082118 A A A A A A A A A A A A A C A A A A A A
4 chr4_73090669 0 73090669 C C A A A A A A A A A A A A A A A A C C
4 chr4_73101005 0 73101005 G G G G T T G G G G G G G G G G G G G G
4 chr4_73107350 0 73107350 A T T T T T T T T T T T T T T T T T T T
4 chr4_73134724 0 73134724 C C C C A C C C C C C C C C C C C C C C
4 chr4_73155098 0 73155098 C C G G C C C C C C C C C C C C C C C C
4 chr4_73192706 0 73192706 T T T T T T T T T T G T T T T T T T T T
4 chr4_73247934 0 73247934 A A A A A A A A A A A A A T A A A A A A
4 chr4_73313664 0 73313664 G G G G G G G G G G G G T T G G G G G G
4 chr4_73336140 0 73336140 T T G G G G T T T T T T T T T T T T T T
4 chr4_73357428 0 73357428 T T T T T T T T T T T T T T T T A A T T
4 chr4_73359088 0 73359088 A A A A A T A A A A A A A A A A A A A A
4 chr4_73361702 0 73361702 G G G G G T G G G G G G G G G G G G G G
4 chr4_73372685 0 73372685 G G G G G G G G G G G G G G G G T T G G
4 chr4_73376986 0 73376986 G G G G C G G G G G G G G G G G G G G G
4 chr4_73381870 0 73381870 C G C C C C C C C C C C C C C C C C C C
4 chr4_73382499 0 73382499 T T T T T T T T T T T T T T A A T T T T
4 chr4_73390296 0 73390296 C C C C C C C C C C C C C C C C G G C C
4 chr4_73417841 0 73417841 C C C C C C C C C C C C C C C C A A C C
4 chr4_73431767 0 73431767 A C A C A C A A A A A A A A A A A A C C
4 chr4_73450055 0 73450055 G G T T T T G G T T T T T T T T T T G G
4 chr4_73485358 0 73485358 A A A A A A C C A A A A A A A A A A A A
4 chr4_73508176 0 73508176 G G G G T T G G T T T T G T G G G G G G
4 chr4_73542528 0 73542528 A A A A A A A A C C C C A A A A A A A A
4 chr4_73548899 0 73548899 A A A A A A A A T T T T A A A A A A A A
4 chr4_73549390 0 73549390 G G T T T T T T T T T T T T T T T T T T
4 chr4_73559216 0 73559216 T T G G T T T T T T T T T T T T T T T T
4 chr4_73559229 0 73559229 T T T T T T G G T T T T T T T T T T T T
4 chr4_73572176 0 73572176 A A A A A A A A T T T T A A A A A A A A
4 chr4_73575776 0 73575776 C C C C C C C C C C C C C C C C A A C C
4 chr4_73578646 0 73578646 C C A A C C C C C C C C C C C C C C C C
4 chr4_73592379 0 73592379 T T T T T T T T T T T T G T T T T T T T
4 chr4_73622920 0 73622920 C C C C C C C C A A A A C C C C C C C C
4 chr4_73627308 0 73627308 A A A A A A A A C C C C A A A A A A A A
4 chr4_73637994 0 73637994 A A T T A A A A A A A A A A A A A A A A
4 chr4_73672687 0 73672687 G G G G G G G G G G G G G G G G C G G G
4 chr4_73683111 0 73683111 T T T T T T T T G G G G T T T T T T T T
4 chr4_73700048 0 73700048 G G G G G G G G C C C C G G G G G G G G
4 chr4_73708012 0 73708012 G G G G G G G G G G G G G T G G G G G G
4 chr4_73721198 0 73721198 G G G G G G G G G G G G G G C C G G G G
4 chr4_73721333 0 73721333 C C C C C C C C C G C C C C G G C C C C
4 chr4_73762566 0 73762566 A A A A A A A A T T T T A A A A A A A A
4 chr4_73775801 0 73775801 C C C C C C C C C C C C C C G G C C C C
4 chr4_73797149 0 73797149 G G G G G G G G G G G G G G G G T T G G
4 chr4_73811789 0 73811789 C C C C C C C C C C C G C C C C C C C C
4 chr4_73812638 0 73812638 G G G G G G G G G G G G G G G T G G G G
4 chr4_73825646 0 73825646 C C C C C C C C C G C C C C C C C C C C
4 chr4_73843094 0 73843094 C C G G G G G G G G G G G G G G G G G G
4 chr4_73857979 0 73857979 T T T T T T T T G G G T T T T T T T T T
4 chr4_73869019 0 73869019 T T T T T T A A T T T T T T T T T T T T
4 chr4_73909898 0 73909898 C C C C C C C C C C C C C G C C C C C C
4 chr4_73932964 0 73932964 T T G T T T T T T T T T T T T T T T T T
4 chr4_73962263 0 73962263 T T T T T T T T T T T T G T T T T T T T
4 chr4_73966072 0 73966072 C C C C C C C G C C C C C C C C C C C C
4 chr4_74040490 0 74040490 A A A A A A A A A A A A A T A A A A A A
4 chr4_74045784 0 74045784 T T T T T T T T T T T T G T T T T T T T
4 chr4_74061421 0 74061421 T T T T T T T T T T T T T T T T G T T T
4 chr4_74089281 0 74089281 T T T T T T T T G G G G T T T T T T T T
4 chr4_74149239 0 74149239 A A A A A A A A A A A A A C A A A A A A
4 chr4_74187464 0 74187464 A A A A A C A A A A A A A A A A A A A A
4 chr4_74209067 0 74209067 A A C C C C A A C C C C C C C C C C A A
4 chr4_74238444 0 74238444 G G G G G G G G G G G G G T G G G G G G
4 chr4_74275031 0 74275031 T T T T T T T T A A A A T T T T T T T T
4 chr4_74275906 0 74275906 C G G G G G G G G G G G G G G G G G C C
4 chr4_74296810 0 74296810 G G G T G T G G G G G G G G G G G G G G
4 chr4_74297521 0 74297521 T T T T T T T T A A A A T T T T T T T T
4 chr4_74298459 0 74298459 C C C C C C C C C C C G C C C C C C C C
4 chr4_74318534 0 74318534 T T T T T T T T A A A A T T T T T T T T
4 chr4_74330366 0 74330366 A A A A A A A A A A A A A T A T A A A A
4 chr4_74342126 0 74342126 C C C C C C C C C C C C C C A C C C C C
4 chr4_74352562 0 74352562 A A A A A A A A A A A A A A A C A A A A
4 chr4_74353338 0 74353338 G G G G G G G G G G G G C G G G G G G G
4 chr4_74357393 0 74357393 C C C C C C C C A A A A C C C C C C C C
4 chr4_74365048 0 74365048 C C C C C G C C C C C C C C C C C C C C
4 chr4_74369539 0 74369539 C C G G G G C C C C C C C C C C C C C C
4 chr4_74389146 0 74389146 G G T T T T T T T T T T T T T T T T G G
4 chr4_74394051 0 74394051 A A A A A A A A T T T T A A A A A A A A
4 chr4_74399675 0 74399675 C C C C C C C C C C C C G G G G C C C C
4 chr4_74407659 0 74407659 G G G G G G G G G G G G G G G G C C G G
4 chr4_74482578 0 74482578 T T T T T T T T A A A A A A A A A A T T
4 chr4_74503549 0 74503549 C C G G C C C C C C C C C C C C C C C C
4 chr4_74510203 0 74510203 T T T T T T T T G G G G T T T T T T T T
4 chr4_74510300 0 74510300 A A A A A A A A A A A A T T A A A A A A
4 chr4_74520012 0 74520012 G G G G G T G G G G G G G G G G G G G G
4 chr4_74542522 0 74542522 G G C C C C G G C C C C C C C C C C G G
4 chr4_74577879 0 74577879 A A A A A A A A A A A A A A A A C C A A
4 chr4_74587764 0 74587764 T T T T A T T T T T T T T T T T T T T T
4 chr4_74618493 0 74618493 A A A A A A A C A A A A A A A A A A A A
4 chr4_74622319 0 74622319 A A C C C C A A C C C C A A A A A A A A
4 chr4_74625525 0 74625525 G T T T T T T T T T T T T T T T T T T T
4 chr4_74649984 0 74649984 T T T T T T T T T T T T G G T T T T T T
4 chr4_74656428 0 74656428 G G G T G G G G G G G G G G G G G G G G
4 chr4_74660173 0 74660173 G G G T T T G G G G G G G G G G G G G G
4 chr4_74660639 0 74660639 A A T T A A A A A A A A A A A A A A A A
4 chr4_74687498 0 74687498 G G T T G T G G G G G G G G G G G G G G
4 chr4_74692199 0 74692199 G G G G G G G G T T T T G G G G G G G G
4 chr4_74694708 0 74694708 G G G G G G G G G G G G G G G G C C G G
4 chr4_74720146 0 74720146 G G G G G G G G C C C C G G G G G G G G
4 chr4_74744845 0 74744845 G G G G G G G G T T T T G G G G G G G G
4 chr4_74797901 0 74797901 C C C C C C C C C C C C C C C C C G C C
4 chr4_74800951 0 74800951 C C C C C C C C C C C C A C A C C C C C
4 chr4_74804245 0 74804245 C C G G C C C C C C C C C C C C C C C C
4 chr4_74834115 0 74834115 C C C C C C C C C C C C C G C C C C C C
4 chr4_74850429 0 74850429 C C C C C C C C G G G G C C C C C C C C
4 chr4_74869734 0 74869734 C C G G G G C C G G G G G G G G G G C C
4 chr4_74870828 0 74870828 A A A A A A A A A A A A A A A A C C A A
4 chr4_74882434 0 74882434 G G G G G G G G G G G G C C C C C C G G
4 chr4_74885606 0 74885606 C C C C C C C C C C C C C C A A C C C C
4 chr4_74886539 0 74886539 G G G G G G G G C C C C G G G G G G G G
4 chr4_74925677 0 74925677 G G G G G G G G G G G G G G G T G G G G
4 chr4_74935770 0 74935770 C C C C C C C C C C C C A C C C C C C C
4 chr4_74938829 0 74938829 A A A A A A A A A A A C A A A A A A A A
4 chr4_74950425 0 74950425 C C C C C C C C A A A A C C C C C C C C
4 chr4_74956544 0 74956544 G G G G G G G G G G G G G G C C G G G G
4 chr4_74959532 0 74959532 T T T T T T T T T T T T A T T T T T T T
4 chr4_74977206 0 74977206 C C C C C C C C C G C C C C C C C C C C
4 chr4_74982594 0 74982594 C C C C C C C C C C A C C C C C C C C C
4 chr4_74983142 0 74983142 T T T T T T T T A T T T T T T T T T T T
4 chr4_74983746 0 74983746 T T T T T T T T G G G G T T T T T T T T
4 chr4_75016321 0 75016321 C C C C C C C C G G G G C C C C C C C C
4 chr4_75027570 0 75027570 T T T T T T T T T T A T T T T T T T T T
4 chr4_75055162 0 75055162 T T T T T T T T T T G T T T T T T T T T
4 chr4_75074286 0 75074286 T T T T T T T T G G G G T T T T T T T T
4 chr4_75076427 0 75076427 T T T T T T T T G T G T T T T T T T T T
4 chr4_75100069 0 75100069 T T T T T T T T G G G G T T T T T T T T
4 chr4_75134196 0 75134196 C C C C C C C C C C C C C C C G C C C C
4 chr4_75140620 0 75140620 C C C G C C C C C C C C C C C C C C C C
4 chr4_75146929 0 75146929 T T T T T T T T G G G G T T T T T T T T
4 chr4_75151395 0 75151395 C C C C C C C C A A A A C C C C C C C C
4 chr4_75163548 0 75163548 A A T T A A A A A A A A A A A A A A A A
4 chr4_75176518 0 75176518 A A A A A A A A C C C C A A A A A A A A
4 chr4_75218966 0 75218966 C C C C C G C C C C C C C C C C C C C C
4 chr4_75259960 0 75259960 G G C G G G G G G G G G G G G G G G G G
4 chr4_75293310 0 75293310 G G G G G G G G G G G T G G G G G G G G
4 chr4_75317532 0 75317532 A A A A A A A A C C C C A A A A A A A A
4 chr4_75325288 0 75325288 G G G G G G G G C C C C G G G G G G G G
4 chr4_75333314 0 75333314 C C C C C C C C A A A A A A A A A A C C
4 chr4_75405180 0 75405180 A A A A A A A A A A A A T T T T T T A A
4 chr4_75469288 0 75469288 G G G G G G T T G G G G G G G G G G G G
4 chr4_75488536 0 75488536 T T T T T T T T A A A A T T T T T T T T
4 chr4_75557403 0 75557403 G G C C C C G G G G G G G G G G G G G G
4 chr4_75569861 0 75569861 T T T T T T T T T T T T G T T T T T T T
4 chr4_75583917 0 75583917 A A C C A C A A A A A A A A A A A A A A
4 chr4_75584951 0 75584951 C C A A A C C C C C C C C C C C C C C C
4 chr4_75600318 0 75600318 T T T T T T T T T T T T T T T T A A T T
4 chr4_75616866 0 75616866 C C C C C C C C C C C C C C C C C G C C
4 chr4_75698880 0 75698880 G G G G G G G G G G C C G G G G G G G G
4 chr4_75754039 0 75754039 T T T T T T T T T T G G T T T T T T T T
4 chr4_75767647 0 75767647 C C C C C C C C C C C C C C G G C C C C
4 chr4_75768189 0 75768189 T T T T G T T T T T T T T T T T T T T T
4 chr4_75774867 0 75774867 A A A A A A A A A A A A A A A A C C A A
4 chr4_75802478 0 75802478 G G G G G G G G T T T T G G G G G G G G
4 chr4_75812508 0 75812508 C C C C C C C C A A A A C C C C C C C C
4 chr4_75816055 0 75816055 C G C C C C G G C C C C C C C C C C C C
4 chr4_75825172 0 75825172 C C C C C C A A C C C C C C C C C C C C
4 chr4_75878311 0 75878311 A A A A A A A A C C C C A A A A A A A A
4 chr4_75899513 0 75899513 C C C C C C C C C C C C G G C C C C C C
4 chr4_75949696 0 75949696 G G G G G G G G C C C C G G G G G G G G
4 chr4_75957453 0 75957453 T T T T T T T T A T T T T T T T T T T T
4 chr4_75978789 0 75978789 T T T T T T T T T T G G T T T T T T T T
4 chr4_75986232 0 75986232 T T T T T T T T T T A A T T T T T T T T
4 chr4_75986913 0 75986913 A A A A A A A A A A A A A A A C A A A A
4 chr4_76034482 0 76034482 C C C C C C C C A C C C C C C C C C C C
4 chr4_76075418 0 76075418 T T G G G G T T G G G G G G G G G G T T
4 chr4_76081297 0 76081297 A A A A A A A A A A A A C C A A A A A A
4 chr4_76081494 0 76081494 G G C C C C G G G G G G C C C C C C G G
4 chr4_76105468 0 76105468 C C C C C C C C A A A A C C C C C C C C
4 chr4_76134877 0 76134877 G G T T T T G G T T T T T T T T T T G G
4 chr4_76143373 0 76143373 C C C C C C C C C C C C C C C G C C C C
4 chr4_76148508 0 76148508 C C C C C C C C A A A A C C C C C C C C
4 chr4_76154795 0 76154795 A A A A A A A A A A C C A A A A A A A A
4 chr4_76156747 0 76156747 G G G G G T G G G G G G G G G G G G G G
4 chr4_76168285 0 76168285 T T T T T T T T T T T T T T G T T T T T
4 chr4_76168917 0 76168917 C C C C C C C C C C C C C C A A C C C C
4 chr4_76174027 0 76174027 G G G G G T G G G G G G G G G G G G G G
4 chr4_76179070 0 76179070 G T T T T T T T T T T T T T T T T T G G
4 chr4_76195853 0 76195853 A A A A A T A A A A A A A A A A A A A A
4 chr4_76241298 0 76241298 C C C C C C C C G G G G C C C C C C C C
4 chr4_76247047 0 76247047 A A A A A A A A C C C C A A A A A A A A
4 chr4_76250629 0 76250629 T T G G G T T T T T T T T T T T T T T T
4 chr4_76283531 0 76283531 A A A A A A A A C C C C A A A A A A A A
4 chr4_76293269 0 76293269 A A A A A A A A A A A A A A A C A A A A
4 chr4_76294093 0 76294093 C C C C C C C C C C G G C C C C C C C C
4 chr4_76374143 0 76374143 A A C C A C A A C C C C A A A A A A A A
4 chr4_76405702 0 76405702 C C C G C C C C C C C C C C C C C C C C
4 chr4_76417165 0 76417165 G G G G G G G G C G G G G G G G G G G G
4 chr4_76421739 0 76421739 A A A A A C A A A A A A A A A A A A A A
4 chr4_76428790 0 76428790 G G G G G G G G G G G G G G G T G G G G
4 chr4_76456091 0 76456091 A A A A A A A A A A A A A A A A A C A A
4 chr4_76471685 0 76471685 G G G G G G G G C C C C G G G G G G G G
4 chr4_76478384 0 76478384 T T T T T T T T G T T T T T T T T T T T
4 chr4_76512478 0 76512478 A A A A A A A A A T A A A A A A A A A A
4 chr4_76529767 0 76529767 C C C C C C C C C C C C C C C C A C C C
4 chr4_76532456 0 76532456 G G G G G T G G G G G G G G G G G G G G
4 chr4_76532921 0 76532921 T T T T T T T T T T T T T T G G T T T T
4 chr4_76551396 0 76551396 T T T T G T T T T T T T T T T T T T T T
4 chr4_76551567 0 76551567 T T T T T T T T A T T T T T T T T T T T
4 chr4_76603453 0 76603453 A T T T T T T T A A A A T T T T T T A A
4 chr4_76610588 0 76610588 G G G G G G G G C C C C G G G G G G G G
4 chr4_76661660 0 76661660 T T T T T T T T T T T T T T T T G G T T
4 chr4_76694290 0 76694290 T T T T T T T T A A A A T T T T T T T T
4 chr4_76712227 0 76712227 T T T T T T T T A A A A T T T T T T T T
4 chr4_76723276 0 76723276 G G G G G G G G G G G G G G G T G G G G
4 chr4_76723874 0 76723874 C C C C C C C G C C C C C C C C C C C C
4 chr4_76738304 0 76738304 C C C C C C C C G G G G C C C C C C C C
4 chr4_76751300 0 76751300 G G G G G G G G G G G G G T G G G G G G
4 chr4_76809941 0 76809941 T T T T T T T T T T T T A T T T T T T T
4 chr4_76814476 0 76814476 C C C C C C C C A A A A C C C C C C C C
4 chr4_76820045 0 76820045 T T T T G T T T T T T T T T T T T T T T
4 chr4_76824930 0 76824930 T T A A A T T T T T T T T T T T T T T T
4 chr4_76833904 0 76833904 G G G G G G G G G G G G G G G G C C G G
4 chr4_76847257 0 76847257 A A A T A A A A A A A A A A A A A A A A
4 chr4_76849566 0 76849566 C C C C C C C C C C C C C C G G C C C C
4 chr4_76854056 0 76854056 A A A C C C A A A A A A A A A A A A A A
4 chr4_76860421 0 76860421 C C C C A C C C C C C C C C C C C C C C
4 chr4_76894146 0 76894146 G G G T G G G G G G G G G G G G G G G G
4 chr4_76925252 0 76925252 G G G G G G G G G G G G C G G G G G G G
4 chr4_76927579 0 76927579 G G G G G G G G G G G G G G G G T T G G
4 chr4_76948541 0 76948541 G G G G G G G G G G G G G G G G T T G G
4 chr4_76969285 0 76969285 T T G G T T T T T T T T T T T T T T T T
4 chr4_76989532 0 76989532 T T G T T T T T T T T T T T T T T T T T
4 chr4_77017727 0 77017727 C C G G C G C C C C C C C C C C C C C C
4 chr4_77030834 0 77030834 G G G G G G G G G G G G C G G G G G G G
4 chr4_77050732 0 77050732 C C C C C C C C C C C C C C C C A C C C
4 chr4_77054486 0 77054486 G G G G G G G G C C C C G G G G G G G G
4 chr4_77055745 0 77055745 A T T T T T T T T T T T T T T T T T A A
4 chr4_77056608 0 77056608 C C C C C C C C C C C C C C C C C G C C
4 chr4_77062081 0 77062081 T T T T T T T T T T T T T T G G T T T T
4 chr4_77063214 0 77063214 C C C C C C A C C C C C C C C C C C C C
4 chr4_77107746 0 77107746 A A C C A C A A A A A A C C C C C C A A
4 chr4_77112150 0 77112150 G G G G G G G G C G G G G G G G G G G G
4 chr4_77159882 0 77159882 T T T T T T G G T T T T T T T T T T T T
4 chr4_77161545 0 77161545 C C C C C C C C C C C C C C C C G G C C
4 chr4_77166220 0 77166220 A A C C A C A A A A A A A A A A A A A A
4 chr4_77166730 0 77166730 C C C C C C C C C C C C C C C C G G C C
4 chr4_77169893 0 77169893 C C C C C C C C C C C C C C C C A A C C
4 chr4_77181182 0 77181182 A A A A A A A A C C C C A A A A A A A A
4 chr4_77187220 0 77187220 T T T T T T T T A T T T T T T T T T T T
4 chr4_77204237 0 77204237 G G G G G G G G C C C C G G G G G G G G
4 chr4_77204868 0 77204868 G G T T T T G G T T T T T T T T T T G G
4 chr4_77217212 0 77217212 C C C C A C C C C C C C C C C C C C C C
4 chr4_77226314 0 77226314 A A A A A A A A C C C C A A A A A A A A
4 chr4_77285556 0 77285556 C C G G C G C C C C C C C C C C C C C C
4 chr4_77303658 0 77303658 G G G G G G C G G G G G G G G G G G G G
4 chr4_77316038 0 77316038 T T T T G T T T T T T T T T T T T T T T
4 chr4_77328570 0 77328570 C C C C C C C C C C C C C C C G C C C C
4 chr4_77337944 0 77337944 G G G G G G G G C G G G G G G G G G G G
4 chr4_77365351 0 77365351 A A T T T T A A T T T T T T T T T T A A
4 chr4_77368208 0 77368208 A A A A A A A A A C C C A A A A A A A A
4 chr4_77371329 0 77371329 G G G G G G G G G G G G G G G T G G G G
4 chr4_77393162 0 77393162 G G G G G G G G C C C C G G G G G G G G
4 chr4_77417308 0 77417308 C C C C C C C C C C C C A C C C C C C C
4 chr4_77503135 0 77503135 T T A A T T T T T T T T T T T T T T T T
4 chr4_77551181 0 77551181 C C C C C C C C C C C C C C C C G G C C
4 chr4_77568106 0 77568106 T T G G T T T T T T T T T T T T T T T T
4 chr4_77594618 0 77594618 A A C C C C A A C C C C C C C C C C A A
4 chr4_77599932 0 77599932 T T T T T T T T T T T T G T T T T T T T
4 chr4_77610398 0 77610398 G G G G G G G G T T T T G G G G G G G G
4 chr4_77613420 0 77613420 A A A A A A A A A A A A A C A A A A A A
4 chr4_77660208 0 77660208 G G G G G G G G C C C C G G G G G G G G
4 chr4_77665239 0 77665239 A A A A A A A A A A A A A T A A A A A A
4 chr4_77687791 0 77687791 C C C C C C C C C C C C A C C C C C C C
4 chr4_77688425 0 77688425 C C C C C C C C C C C C C C C C A A C C
4 chr4_77688861 0 77688861 C C G G C C C C C C C C C C C C C C C C
4 chr4_77713912 0 77713912 C C C C C C C C C C C C C C G G C C C C
4 chr4_77718186 0 77718186 T T G G T T T T T T T T T T T T T T T T
4 chr4_77722073 0 77722073 T T T T T T T T T T T T T T G T T T T T
4 chr4_77741268 0 77741268 G G G G G G G G C C C C G G G G G G G G
4 chr4_77754017 0 77754017 T T T T T T T T A T A A T T T T T T T T
4 chr4_77800495 0 77800495 C C C C C C C C G G G G C C C C C C C C
4 chr4_77800598 0 77800598 G G G G G G G G G G G G G G T T G G G G
4 chr4_77812307 0 77812307 T T T T T T T T A A A A T T T T T T T T
4 chr4_77819710 0 77819710 A A A A A A A A A A A A A A A A T T A A
4 chr4_77819985 0 77819985 A A A A A A A A A C A A A A A A A A A A
4 chr4_77858606 0 77858606 A A C C A A A A A A A A A A A A A A A A
4 chr4_77880464 0 77880464 T T T T T T T T G G G G T T T T T T T T
4 chr4_77886130 0 77886130 G G G G G G G G C G G G G G G G G G G G
4 chr4_77890606 0 77890606 T T T T T T T T T T T T A A A A A A T T
4 chr4_77905425 0 77905425 C C C C C C C C G G G G C C C C C C C C
4 chr4_77911920 0 77911920 T T T T T T T T T T T T T T G G T T T T
4 chr4_77911946 0 77911946 G G C G C C G G G G G G G G G G G G G G
4 chr4_77925412 0 77925412 T T G T G T T T T T T T G G G G G G T T
4 chr4_77943083 0 77943083 C C C C C C C C G G G G C C C C C C C C
4 chr4_77945354 0 77945354 A A A A A A A A A A A A A T A A A A A A
4 chr4_77971428 0 77971428 T T T T T T T T T T T T T T A A T T T T
4 chr4_77988041 0 77988041 G G G G G G G G C C C C G G G G G G G G
4 chr4_77988656 0 77988656 A A A A A A A A A C A A A A A A A A A A
4 chr4_78013321 0 78013321 A A A A A A A A A A A A A A A A T T A A
4 chr4_78028789 0 78028789 G G G G G G G G C G G G G G G G G G G G
4 chr4_78038845 0 78038845 C C G G G G C C G G G G G G G G G G C C
4 chr4_78052137 0 78052137 A A A A A A A A A A A A A C A A C C A A
4 chr4_78064281 0 78064281 G G G G G G G G G G C G G G G G G G G G
4 chr4_78069385 0 78069385 G G C C C C G G C C C C C C C C C C G G
4 chr4_78073104 0 78073104 C C C G C G C C C C C C C C C C C C C C
4 chr4_78075430 0 78075430 A A A A A A A A A T T T A A A A A A A A
4 chr4_78104163 0 78104163 C C C C C C C C C C C C C C C C A A C C
4 chr4_78130017 0 78130017 G G G G G G G G T T T T G G G G G G G G
4 chr4_78133920 0 78133920 C C A A A A A A A A A A A A A A A A C C
4 chr4_78173772 0 78173772 T T T T T T T T T T T T T T T T A T T T
4 chr4_78201949 0 78201949 C C A A A C C C C C C C C C C C C C C C
4 chr4_78210458 0 78210458 T T T T T T T T T T T T G T T T T T T T
4 chr4_78213210 0 78213210 C C C C C C C C C C C C C G C C C C C C
4 chr4_78229417 0 78229417 C G G G G G G G G G G G G G G G G G G G
4 chr4_78245794 0 78245794 A A A A A A A A A A A A A C A A A A A A
4 chr4_78270936 0 78270936 G G G G G G G G G G G G G G C C G G G G
4 chr4_78289714 0 78289714 G G G G G G G G C C C C G G G G G G G G
4 chr4_78296421 0 78296421 A A A A A C A A A A A A A A A A A A A A
4 chr4_78311317 0 78311317 G G G G G T G G G G G G G G G G G G G G
4 chr4_78313951 0 78313951 G G G G G G G G C C C C G G G G G G G G
4 chr4_78317547 0 78317547 C C C C C C C C C C C C C C C C A C C C
4 chr4_78317595 0 78317595 A A A A A A A A A C C C A A A A A A A A
4 chr4_78322500 0 78322500 T T T T T T T T T T T T G G T T T T T T
4 chr4_78322825 0 78322825 T T T T T T T T A A A A T T T T T T T T
4 chr4_78324839 0 78324839 A A A A A A A A T T T T A A A A A A A A
4 chr4_78327237 0 78327237 T T T T T T T T A A A A T T T T T T T T
4 chr4_78337652 0 78337652 G T T T T T T T T T T T T T T T T T T T
4 chr4_78347903 0 78347903 T T T T T T T T G T G T T T T T T T T T
4 chr4_78348582 0 78348582 T T T T T T T T G T G T T T T T T T T T
4 chr4_78353101 0 78353101 C C C C C G C C C C C C C C C C C C C C
4 chr4_78400751 0 78400751 A A A A A A A A C C C C A A A A A A A A
4 chr4_78400790 0 78400790 T T T T T T T T T T T T G G T T T T T T
4 chr4_78419291 0 78419291 A A A A A C A A A A A A A A A A A A A A
4 chr4_78424471 0 78424471 A A A A A A A A A A A A A A A A T T A A
4 chr4_78428093 0 78428093 A A A A A A A A A A A C A A A A A A A A
4 chr4_78433450 0 78433450 G G G G G G G G G G G G G G C G G G G G
4 chr4_78500423 0 78500423 G G T T G G G G G G G G G G G G G G G G
4 chr4_78534428 0 78534428 A A A A A A A A A A A A C C A A A A A A
4 chr4_78563919 0 78563919 A A A A A A A A C C C C A A A A A A A A
4 chr4_78568441 0 78568441 C G G G G G C C G G G G G G G G G G C C
4 chr4_78579694 0 78579694 A A A A A A A A T T T T A A A A A A A A
4 chr4_78592077 0 78592077 C C A A A A C C A A A A A A A A A A C C
4 chr4_78617122 0 78617122 C C C C C C C C C C C C C C G G C C C C
4 chr4_78665051 0 78665051 T T G G G T T T T T T T T T T T T T T T
4 chr4_78687803 0 78687803 C C C C C C C C C C C C C C C C A C C C
4 chr4_78701264 0 78701264 T T T T T T T T T T T T G G G G G G T T
4 chr4_78728303 0 78728303 C C C C C C C C G G G G C C C C C C C C
4 chr4_78735548 0 78735548 G G G G G G G G G G G G G G C C G G G G
4 chr4_78736511 0 78736511 T T T T T T T T G G G G T T T T T T T T
4 chr4_78761044 0 78761044 A A A A A A A A A A A A T T T T T T A A
4 chr4_78763646 0 78763646 G G G G G G G G C C C C G G G G G G G G
4 chr4_78775453 0 78775453 C C G G G G C C G G G G G G G G G G C C
4 chr4_78789203 0 78789203 T T G G T T T T T T T T T T T T T T T T
4 chr4_78840001 0 78840001 C C A A A A C C A A A A A A A A A A C C
4 chr4_78889074 0 78889074 G G G G G G G G C C C C G G G G G G G G
4 chr4_78895092 0 78895092 A T T T T T T T T T T T T T T T T T T T
4 chr4_78898991 0 78898991 T T T T T T A T T T T T T T T T T T T T
4 chr4_78910032 0 78910032 C C C C C C C C A A A A C C C C C C C C
4 chr4_78921331 0 78921331 G G G G G G G G T T T T G G G G G G G G
4 chr4_78943513 0 78943513 T T T T G T T T T T T T T T T T T T T T
4 chr4_78947376 0 78947376 G G G G G G G G G G G G G T G G G G G G
4 chr4_78949569 0 78949569 A A A A A A A A C C C C A A A A A A A A
4 chr4_78952820 0 78952820 C C C C C C C G C C C C C C C C C C C C
4 chr4_78970834 0 78970834 C C C C C C C C C C C C C C C C A A C C
4 chr4_78971456 0 78971456 C C A C C C C C C C C C C C C C C C C C
4 chr4_78972072 0 78972072 A A A C A C A A A A A A A A A A A A A A
4 chr4_78996076 0 78996076 G G G G G G G G C C C C G G G G G G G G
4 chr4_79002944 0 79002944 T T T T T T T T A T T T T T T T T T T T
4 chr4_79006259 0 79006259 G G T T T T G G T T T T T T T T T T G G
4 chr4_79012282 0 79012282 C C G G G G C C G G G G G G G G G G C C
4 chr4_79012509 0 79012509 A A A A A A A A C C C C A A A A A A A A
4 chr4_79021583 0 79021583 G G G G G G G G G G G G G G T T G G G G
4 chr4_79022866 0 79022866 A A A C C C A A A A A A A A A A A A A A
4 chr4_79029891 0 79029891 C C A C C C C C C C C C C C C C C C C C
4 chr4_79052180 0 79052180 A A A A A A A C A A A A A A A A A A A A
4 chr4_79056541 0 79056541 G G G G G G G G G G G G G G C C G G G G
4 chr4_79056686 0 79056686 T T A A T T T T T T T T T T T T T T T T
4 chr4_79097363 0 79097363 C C C C A C C C C C C C C C C C C C C C
4 chr4_79111475 0 79111475 C C C C C C C C C C C C C C C C G G C C
4 chr4_79138678 0 79138678 T T G G G G T T T T T T T T T T T T T T
4 chr4_79138965 0 79138965 A A A A A A A T A A A A A A A A A A A A
4 chr4_79139684 0 79139684 C C C C C C C C A C A C C C C C C C C C
4 chr4_79149468 0 79149468 A A A A A A A A C C C C A A A A A A A A
4 chr4_79159392 0 79159392 A A A A A A A A A A A A T T T T T T A A
4 chr4_79197680 0 79197680 T T T T T T T T T T T T A T T T A T T T
4 chr4_79205145 0 79205145 C C C C C C C C G G G G C C C C C C C C
4 chr4_79238406 0 79238406 C C C C C C C C G G G G C C C C C C C C
4 chr4_79296644 0 79296644 T T T T G T T T T T T T T T T T T T T T
4 chr4_79297224 0 79297224 A A A A A A A A A A A A A A A A C C A A
4 chr4_79320985 0 79320985 C C C C C C C C C C C C C C G G C C C C
4 chr4_79345449 0 79345449 C C C C C C C C G G G G C C C C C C C C
4 chr4_79351710 0 79351710 T T T T T T T T G G G G T T T T T T T T
4 chr4_79396155 0 79396155 C C C C C C C C A A A A C C C C C C C C
4 chr4_79423704 0 79423704 A A A A A A A C A A A A A A A A A A A A
4 chr4_79433113 0 79433113 T T T T T T T T A A A A T T T T T T T T
4 chr4_79437790 0 79437790 G G G G G G C C G G G G G G G G G G G G
4 chr4_79448169 0 79448169 G G G G G G G G G G G G G G G G T T G G
4 chr4_79459605 0 79459605 T T T T T T T T A A A A T T T T T T T T
4 chr4_79469806 0 79469806 A A A A A A A A T T A T A A A A A A A A
4 chr4_79498742 0 79498742 A T A A A A A A A A A A A A A A A A A A
4 chr4_79517164 0 79517164 A T T T T T T T T T T T T T T T T T T T
4 chr4_79528620 0 79528620 G G G G G G G G T T T T G G G G G G G G
4 chr4_79538048 0 79538048 T T T T T T T T T T T T G T T T T T T T
4 chr4_79538765 0 79538765 A A A A A A A A T T T T A A A A A A A A
4 chr4_79540933 0 79540933 T T T T T T T T T T T T A A A A A A T T
4 chr4_79578321 0 79578321 G G G G G G G G G G G G G G G T G G G G
4 chr4_79582279 0 79582279 T T T T T T G G T T T T T T T T T T G G
4 chr4_79598619 0 79598619 G G G G G G G G G G G G T T G G G G G G
4 chr4_79626583 0 79626583 C C G G G G C C G G G G G G G G G G C C
4 chr4_79633762 0 79633762 C C C C C C C C G G G G C C C C C C C C
4 chr4_79634743 0 79634743 C C A C C C C C C C C C C C C C C C C C
4 chr4_79981258 0 79981258 A A A A A A A A T T A A A A A A A A A A
4 chr4_79991240 0 79991240 A A A A A A A A A A A A T T A A A A A A
4 chr4_79997074 0 79997074 A A A A A A A A C C C C A A A A A A A A
4 chr4_80058999 0 80058999 G G G G G G G G C C C C G G G G G G G G
4 chr4_80063926 0 80063926 A A A A A A A A A T A T A A A A A A A A
4 chr4_80068112 0 80068112 C C C C C C C C C C C C C C C C G G C C
4 chr4_80068316 0 80068316 T T A A A A T T T T T T A A T T T T T T
4 chr4_80078353 0 80078353 T T T T T T T T G G G G T T T T T T T T
4 chr4_80081552 0 80081552 T T T T T T T T G G G G T T T T T T T T
4 chr4_80085489 0 80085489 T T G G T T T T T T T T T T T T T T T T
4 chr4_80100556 0 80100556 C C C C C C C C C C C C C C C C G G C C
4 chr4_80129053 0 80129053 T T T T T T T T G G G G T T T T T T T T
4 chr4_80145270 0 80145270 A A A A A A A A A A A A A C A A A A A A
4 chr4_80200168 0 80200168 A A A A C C A A A A A A A A A A A A A A
4 chr4_80238032 0 80238032 C C C C A C C C C C C C C C C C C C C C
4 chr4_80239003 0 80239003 A A A A A A A A A A A A A C A A A A A A
4 chr4_80261415 0 80261415 T T T T A T T T T T T T T T T T T T T T
4 chr4_80262762 0 80262762 C C C C C C C G C C C C C C C C C C C C
4 chr4_80286457 0 80286457 T T T T T T T T T T T T G G G G G G T T
4 chr4_80294016 0 80294016 T T T T G T T T T T T T T T T T T T T T
4 chr4_80303397 0 80303397 C C C C C C C C C C C G C C C C C C C C
4 chr4_80322742 0 80322742 C C C C C C C C C C C C A C C C C C C C
4 chr4_80338715 0 80338715 T T G G G G T T T T T T T T T T T T T T
4 chr4_80344628 0 80344628 C C C C C C C C G G G G C C C C C C C C
4 chr4_80383815 0 80383815 C C C C C C C C G G G G C C C C C C C C
4 chr4_80390121 0 80390121 G G G G G G G G G G G G G G G G G T G G
4 chr4_80411446 0 80411446 A A A A A A A A A A A A A A A A C C A A
4 chr4_80436526 0 80436526 T T T T T T T T T T T T T T T T G T T T
4 chr4_80436899 0 80436899 C C G G C C C C C C C C C C C C C C C C
4 chr4_80455400 0 80455400 C C C C C C C C C C C C C C C C C G C C
4 chr4_80480309 0 80480309 T T A A A A T T A A A A A A A A A A T T
4 chr4_80484309 0 80484309 C C C C C C C C C C C C C C C G C C C C
4 chr4_80501655 0 80501655 T T T T T T T T T T T T G G T T T T T T
4 chr4_80503677 0 80503677 T T T T A T T T T T T T T T T T T T T T
4 chr4_80515606 0 80515606 T T T T T T T T T T G G T T T T T T T T
4 chr4_80551189 0 80551189 A A A A A A A A C C C C A A A A A A A A
4 chr4_80560593 0 80560593 G G G G G G G T G G G G G G G G G G G G
4 chr4_80592633 0 80592633 T T T T T T T T G T T T T T T T T T T T
4 chr4_80595366 0 80595366 T T T T T T T T T T T T T T A A T T T T
4 chr4_80650515 0 80650515 A A A A A A A A C C C C A A A A A A A A
4 chr4_80659676 0 80659676 A A A A A A A A T T T T A A A A A A A A
4 chr4_80660685 0 80660685 A A A A A A A A A A A A A A T T A A A A
4 chr4_80675148 0 80675148 G G G G G G G G T T T T G G G G G G G G
4 chr4_80689231 0 80689231 C C C C C C C C A A A A C C C C C C C C
4 chr4_80695437 0 80695437 A A A A A A A A A A A A A A A T A A A A
4 chr4_80738053 0 80738053 A A C C C C A A C C C C C C C C C C A A
4 chr4_80748985 0 80748985 C C A A A A A A A A A A A A A A A A C C
4 chr4_80755758 0 80755758 C C G G G G C C G G G G G G G G G G C C
4 chr4_80789789 0 80789789 C C C C C C C C G G G G C C C C C C C C
4 chr4_80819149 0 80819149 C C C C C C C C A C C C C C C C C C C C
4 chr4_80831617 0 80831617 C C C C C C C C A A A A C C C C C C C C
4 chr4_80843613 0 80843613 T T T T T T T T T T T T T T T T A A T T
4 chr4_80868201 0 80868201 G G G G G G G G T T T T G G G G G G G G
4 chr4_80869594 0 80869594 G G G G G G G G G G G G C C G G G G G G
4 chr4_80872062 0 80872062 C C C C G G C C C C C C C C C C C C C C
4 chr4_80921621 0 80921621 G G G G G G G G G G G G G G C G G G G G
4 chr4_80924490 0 80924490 C C C C C C C C A C C C C C C C C C C C
4 chr4_80928074 0 80928074 C C C C C C C C G G G G C C C C C C C C
4 chr4_80928603 0 80928603 A A A A A A A A A A A A A A A T A A A A
4 chr4_80987859 0 80987859 G G G G G G G G T T T T G G G G G G G G
4 chr4_80998002 0 80998002 T T T T T T T T G G G G T T T T T T T T
4 chr4_81046874 0 81046874 T T T T G T T T T T T T T T T T T T T T
4 chr4_81050182 0 81050182 G G G G G G G G T T T T G G G G G G G G
4 chr4_81051223 0 81051223 A A A A A A A A A A A A T T A A A A A A
4 chr4_81055416 0 81055416 A T A A A A A A A A A A A A A A A A A A
4 chr4_81107283 0 81107283 A A A C A A A A A A A A A A A A A A A A
4 chr4_81117536 0 81117536 T T T T T T T T G T T T T T T T T T T T
4 chr4_81131695 0 81131695 A A A A A A A A T T T T A A A A A A A A
4 chr4_81135219 0 81135219 G G G G G G G G C G G G G G G G G G G G
4 chr4_81149080 0 81149080 T T T T T T T T T T G T T T T T T T T T
4 chr4_81152757 0 81152757 C C C C A C C C C C C C C C C C C C C C
4 chr4_81160967 0 81160967 A T A A A A A T A A A A A A A A A A T T
4 chr4_81162192 0 81162192 C G G G G G G G G G G G G G G G G G G G
4 chr4_81174279 0 81174279 G G G G G G G G T T T T G G G G G G G G
4 chr4_81189274 0 81189274 A A A A A T A A A A A A A A A A A A A A
4 chr4_81257566 0 81257566 C G G G G G G G G G G G G G G G G G G G
4 chr4_81278945 0 81278945 A A A A A A A A A A A A A A A A C C A A
4 chr4_81285329 0 81285329 A A A A A A A A A A A A A T A A A A A A
4 chr4_81316211 0 81316211 G G G G G G G G G G G T G G G G G G G G
4 chr4_81317042 0 81317042 A A A A A A A A A A A C A A A A A A A A
4 chr4_81343148 0 81343148 T T T T T T T T T T T T T T T T G T T T
4 chr4_81359453 0 81359453 A A A A T T A A A A A A A A A A A A A A
4 chr4_81380939 0 81380939 G G G G G G G G G G G G G G G G C G G G
4 chr4_81391308 0 81391308 T T T T G T T T T T T T T T T T T T T T
4 chr4_81411013 0 81411013 C C C C C C C C C G C C C C C C C C C C
4 chr4_81441901 0 81441901 T T G G G T T T T T T T T T T T T T T T
4 chr4_81447626 0 81447626 G G G G G G G G C G C G G G G G G G G G
4 chr4_81468400 0 81468400 T T T T T T T T G G G G T T T T T T T T
4 chr4_81501839 0 81501839 C C C C C C C C G G G G C C C C C C C C
4 chr4_81543591 0 81543591 T T T T T T T T A A A T T T T T T T T T
4 chr4_81563110 0 81563110 A A C C C C A A C C C C C C C C C C A A
4 chr4_81563834 0 81563834 A T T T T T T T T T T T T T T T T T T T
4 chr4_81590949 0 81590949 C C G G C G C C C C C C C C C C C C C C
4 chr4_81606819 0 81606819 C C C C C C C C G G G G C C C C C C C C
4 chr4_81638095 0 81638095 T T T T T T T T A T T T T T T T T T T T
4 chr4_81676497 0 81676497 A T T T T T A A T T T T T T T T T T A A
4 chr4_81679141 0 81679141 G G G G C G G G G G G G G G G G G G G G
4 chr4_81698574 0 81698574 G G G G G G G G T T T T G G G G G G G G
4 chr4_81721225 0 81721225 A A A A A A A A A A A T A A A A A A A A
4 chr4_81729372 0 81729372 A A A A A A A A T T T T A A A A A A A A
4 chr4_81731053 0 81731053 A A A A A A A A A A A A A A T T T T A A
4 chr4_81747752 0 81747752 C C G G G G C C G G G G G G G G G G C C
4 chr4_81759132 0 81759132 A A A A A A A A A A A A A A A A C C A A
4 chr4_81778448 0 81778448 C C C C A C C C C C C C C C C C C C C C
4 chr4_81779999 0 81779999 G G G G G G G G C G G G G G G G G G G G
4 chr4_81815190 0 81815190 C C C C A C C C C C C C C C C C C C C C
4 chr4_81841847 0 81841847 A A A A A A A A C C C C A A A A A A A A
4 chr4_81855654 0 81855654 G T T T T T T T T T T T T T T T T T G G
4 chr4_81857575 0 81857575 C C C C C C C C C C C G C C C C C C C C
4 chr4_81881208 0 81881208 C C C C C C C C C G C G C C C C C C C C
4 chr4_81882402 0 81882402 G G C G G G G G G G G G G G G G G G G G
4 chr4_81887383 0 81887383 T T G T T T T T T T T T T T T T T T T T
4 chr4_81889390 0 81889390 A A A A C C A A A A A A A A A A A A A A
4 chr4_81900610 0 81900610 C C C C C C C C C C C C C C A A C C C C
4 chr4_81917423 0 81917423 A A A A A C A A A A A A A A A A A A A A
4 chr4_81926929 0 81926929 T T T T T T T T T T G T T T T T T T T T
4 chr4_81931512 0 81931512 A A A A A C A A A A A A A A A A A A A A
4 chr4_81957416 0 81957416 G G G G G G G G T T T T G G G G G G G G
4 chr4_81995848 0 81995848 T T T T T T T T A T T T T T T T T T T T
4 chr4_81996050 0 81996050 A A A A A A A A A A A C A A A A A A A A
4 chr4_82002061 0 82002061 T T A A T T T T T T T T T T T T T T T T
4 chr4_82020040 0 82020040 C C G G G G C C G G G G C C G G G G C C
4 chr4_82036178 0 82036178 G G T T T T G G T T T T G G G G G G G G
4 chr4_82084397 0 82084397 G G G G G G G G C C C C G G G G G G G G
4 chr4_82100506 0 82100506 C C C C C C C C C C C C C C A A C C C C
4 chr4_82118378 0 82118378 C C C C C C C C C C C C C C A A C C C C
4 chr4_82123442 0 82123442 T T T T T T T T T T T T G G T T T T T T
4 chr4_82162366 0 82162366 A A A A A A A A A A A A A A C C A A A A
4 chr4_82162940 0 82162940 C C C C C C C C C C C C C C C C A A C C
4 chr4_82167289 0 82167289 C C A C A C C C C C C C A A A A A A C C
4 chr4_82168620 0 82168620 A A A A A A T T A A A A A A A A A A A A
4 chr4_82169211 0 82169211 C C C C C C C C C G C C C C C C C C C C
4 chr4_82201300 0 82201300 C C C C C C C C G G G G C C C C C C C C
4 chr4_82230751 0 82230751 A C C C C C A A C C C C C C C C C C C C
4 chr4_82240952 0 82240952 A A A A A A A A A A A A A C A A A A A A
4 chr4_82286668 0 82286668 T T T T T T T T T T T T T T G G T T T T
4 chr4_82347084 0 82347084 T T A T T T T T T T T T T T T T T T T T
4 chr4_82360355 0 82360355 A A A A A A A A T T T T A A A A A A A A
4 chr4_82370154 0 82370154 G G G G G G G G T T T T G G G G G G G G
4 chr4_82377522 0 82377522 C C C C C G C C C C C C C C C C C C C C
4 chr4_82381821 0 82381821 C C C C C C C C G G G G C C C C C C C C
4 chr4_82404232 0 82404232 C C C C C C C C C C C C A A C C C C C C
4 chr4_82459604 0 82459604 C C C C C C C C C C C C C C C C A C C C
4 chr4_82460719 0 82460719 A A A A A A A A A A A A A T A A A A A A
4 chr4_82473770 0 82473770 C C C C C C C C G G G G C C C C C C C C
4 chr4_82502769 0 82502769 C C C C C C C C C C C C A C C C C C C C
4 chr4_82521696 0 82521696 A A T T T T A A T T T T T T T T T T A A
4 chr4_82538979 0 82538979 A A A A A A A A A A A A A C A A A A A A
4 chr4_82543184 0 82543184 G G G G G G G G T T G G G G G G G G G G
4 chr4_82548447 0 82548447 G G G G G G G G T T T T G G G G G G G G
4 chr4_82550394 0 82550394 G G G G G G G G C C G G G G G G G G G G
4 chr4_82559443 0 82559443 G G C C C G G G C C C C C C C C C C G G
4 chr4_82595735 0 82595735 A A A A A A A A A T A A A A A A A A A A
4 chr4_82628680 0 82628680 G G G G G G G G G G G G G G G G T T G G
4 chr4_82674877 0 82674877 A A A A A A A A A A A A A A C C A A A A
4 chr4_82693992 0 82693992 G G G G C C G G G G G G G G G G G G G G
4 chr4_82703181 0 82703181 A A A A A A A A A A A A A A C C A A A A
4 chr4_82774548 0 82774548 C C C C C C C C G G G G C C C C C C C C
4 chr4_82778483 0 82778483 A A A A A A A A T T T T A A A A A A A A
4 chr4_82789269 0 82789269 C C C C C C C C C C C C C C C C G G C C
4 chr4_82796800 0 82796800 A A A A A A A A C C C C A A A A A A A A
4 chr4_82800153 0 82800153 G G T T G G G G G G G G G G G G G G G G
4 chr4_82803184 0 82803184 C G G G G G G G G G G G G G G G G G G G
4 chr4_82831906 0 82831906 G G G G G G C G G G G G G G G G G G G G
4 chr4_82835704 0 82835704 G G G G G G G G G G G G T T G G G G G G
4 chr4_82852977 0 82852977 G G G G G G G G G G G G G G T T G G G G
4 chr4_82863497 0 82863497 A A A A A A A A A A A A A A A A A C A A
4 chr4_82874893 0 82874893 G G G G G G G G G G G G T T G G G G G G
4 chr4_82875830 0 82875830 T T T T T T T T A A A A T T T T T T T T
4 chr4_82894669 0 82894669 C G G G G G G G G G G G G G G G G G C C
4 chr4_82909417 0 82909417 G G C C C C G G C C C C C C C C C C G G
4 chr4_82912542 0 82912542 C C C C C C C C G G G G C C C C C C C C
4 chr4_82931157 0 82931157 A C A A A A C C A A A A A A A A A A A A
4 chr4_82954448 0 82954448 T T G G T T T T T T T T T T T T T T T T
4 chr4_83002166 0 83002166 C C C G C C C C C C C C C C C C C C C C
4 chr4_83013566 0 83013566 G G G G G G G T G G G G G G G G G G G G
4 chr4_83016375 0 83016375 G G G G G G C G G G G G G G G G G G G G
4 chr4_83027389 0 83027389 T T T T T T T T G G G G T T T T T T T T
4 chr4_83045349 0 83045349 A A A A A A A A T T T T A A A A A A A A
4 chr4_83052500 0 83052500 C C C C C C C C C C C C C C G G C C C C
4 chr4_83063418 0 83063418 A A A A A A A A C C A A A A A A A A A A
4 chr4_83073086 0 83073086 G G G G C C G G G G G G G G G G G G G G
4 chr4_83091576 0 83091576 G G G G G G G G G G G G G G T T G G G G
4 chr4_83143296 0 83143296 A A A A C C A A A A A A A A A A A A A A
4 chr4_83174728 0 83174728 C C C C C C C C C C C C C C G G C C C C
4 chr4_83176991 0 83176991 A A A A A A A A A A A A A A A A C C A A
4 chr4_83179372 0 83179372 A A A A C C A A A A A A A A A A A A A A
4 chr4_83195658 0 83195658 T T G G G G G T G G G G G G G G G G T T
4 chr4_83200854 0 83200854 C C C C C C C C A A A A C C C C C C C C
4 chr4_83203850 0 83203850 G G T T T T G G T T T T T T T T T T G G
4 chr4_83226514 0 83226514 T T T T T T T T G G G G T T T T T T T T
4 chr4_83229429 0 83229429 G G G G G G G G C C C C G G G G G G G G
4 chr4_83267274 0 83267274 T T T T T T T T T T T T T T A A T T T T
4 chr4_83267854 0 83267854 C C C C C C C C C C C C A A A A A A C C
4 chr4_83270987 0 83270987 G G G G G G G G G G G G G G C C G G G G
4 chr4_83281928 0 83281928 A A A A A A A T A A A A A A A A A A A A
4 chr4_83286819 0 83286819 G G T T T T G G G G G G G G G G G G G G
4 chr4_83295600 0 83295600 G G G G G G G G C C C C G G G G G G G G
4 chr4_83334216 0 83334216 G G G G G G G G G G G G C G G G G G G G
4 chr4_83346519 0 83346519 G G C C G G G G G G G G G G G G G G G G
4 chr4_83359020 0 83359020 C C C C C C C C C C C C C C C C G G C C
4 chr4_83361767 0 83361767 T T T T T T T T T T T T T T T T A A T T
4 chr4_83365646 0 83365646 G G G G G G G G G G G G C G G G G G G G
4 chr4_83423718 0 83423718 T T T T T T G T T T T T T T T T T T T T
4 chr4_83428579 0 83428579 C C C C C C C C C G G G C C C C C C C C
4 chr4_83429802 0 83429802 C C C C C C C C C C C C C G C C C C C C
4 chr4_83433986 0 83433986 T T T T T T T T G G G G T T T T T T T T
4 chr4_83438814 0 83438814 C C C C C C C C C C A C C C C C C C C C
4 chr4_83496586 0 83496586 A A A A A A A A T T T T A A A A A A A A
4 chr4_83506723 0 83506723 G G C C C C G G C C C C C C C C C C G G
4 chr4_83510968 0 83510968 G G G G G G G G G G G G G G G G T T G G
4 chr4_83515029 0 83515029 G G G G G G G G T T T T G G G G G G G G
4 chr4_83526100 0 83526100 C C C C G G C C C C C C C C C C C C C C
4 chr4_83529661 0 83529661 G G G G G G G G T T T T G G G G G G G G
4 chr4_83634440 0 83634440 A A A A T T A A A A A A A A A A A A A A
4 chr4_83653479 0 83653479 T T A A A A T T T T T T T T T T T T T T
4 chr4_83656793 0 83656793 T T T T T T T T T T T T T T A A T T T T
4 chr4_83670336 0 83670336 T T T T T T T T T T T T G T T T T T T T
4 chr4_83673079 0 83673079 G G G G G G G G G G G G G G G G C C G G
4 chr4_83675224 0 83675224 C C C C C C C C G G G G C C C C C C C C
4 chr4_83684773 0 83684773 C C C C C C A A C C C C C C C C C C C C
4 chr4_83686055 0 83686055 T T T T T T G G T T T T T T T T T T T T
4 chr4_83720841 0 83720841 T T T T T T T T T T T T A T T T T T T T
4 chr4_83739152 0 83739152 G G T T T T G G G G G G G G G G G G G G
4 chr4_83747295 0 83747295 A A C C C C A A A A A A A A A A A A A A
4 chr4_83757659 0 83757659 G G G G G G G G G G G G G G G G C G G G
4 chr4_83759775 0 83759775 G G C C C C C C C C C C C C C C C C G G
4 chr4_83788803 0 83788803 C C A A C C C C C C C C C C C C C C C C
4 chr4_83807486 0 83807486 G G G G G G G G G G G G C G G G G G G G
4 chr4_83812937 0 83812937 C C G G G G C C C C C C C C C C C C C C
4 chr4_83938607 0 83938607 C C C C C C C C C C C C C C G G C C C C
4 chr4_83956646 0 83956646 G T G G G G G G G G G G G G G G G G G G
4 chr4_83957376 0 83957376 G G G G G G G G C C C C G G G G G G G G
4 chr4_83976515 0 83976515 T T T T T T T T G G G G T T T T T T T T
4 chr4_83979555 0 83979555 C C C C C C C C C C C C C C C C A A C C
4 chr4_83981118 0 83981118 G G G G G G G G G G G G G G G G C G G G
4 chr4_83987810 0 83987810 C C C C C C A A C C C C C C C C C C C C
4 chr4_83989300 0 83989300 C C C C G G C C C C C C C C C C C C C C
4 chr4_83995704 0 83995704 C C C C C C C C C C C C C C G G G G C C
4 chr4_83997564 0 83997564 A A A A A A A A A A A A A C A A A A A A
4 chr4_83999586 0 83999586 G G G G G G G G G G G G G G T T G G G G
4 chr4_84094881 0 84094881 T T T T T T T T T T T T T T T T G T T T
4 chr4_84125813 0 84125813 A A A A A A A A A A A A A A C C A A A A
4 chr4_84131340 0 84131340 A A A A A A A A C C C C A A A A A A A A
4 chr4_84138051 0 84138051 A A A A A A A A A A A A C C C C C C A A
4 chr4_84144058 0 84144058 A A A A A A A A A A A A A C A A A A A A
4 chr4_84150670 0 84150670 A A A A A A A A A T A A A A A A A A A A
4 chr4_84166710 0 84166710 T T G T T T T T T T T T T T T T T T T T
4 chr4_84173237 0 84173237 T T T T T T T T A A A A T T T T T T T T
4 chr4_84177023 0 84177023 G G G G G G G G C G G G G G G G G G G G
4 chr4_84224773 0 84224773 G G G G G G G G G G G G C G C C C C G G
4 chr4_84227537 0 84227537 C C C G C C C C C C C C C C C C C C C C
4 chr4_84230853 0 84230853 T T T T T T T T T T T T T T A A T T T T
4 chr4_84242776 0 84242776 A T T T T T T T T T T T T T T T T T T T
4 chr4_84258620 0 84258620 G G G G G G G G G G G G C G G G G G G G
4 chr4_84277825 0 84277825 T T A A T T T T T T T T T T T T T T T T
4 chr4_84282288 0 84282288 A A A A A A A A A A A A A C A A A A A A
4 chr4_84295102 0 84295102 C C C C C C C C G G G G G G G G G G C C
4 chr4_84305645 0 84305645 A A A A A A C C A A A A A A A A A A A A
4 chr4_84309446 0 84309446 C C C C C C C C G G G G C C C C C C C C
4 chr4_84338211 0 84338211 G G G G G G G G G G G G G G T T G G G G
4 chr4_84351468 0 84351468 C C C C C C C C C C C C C C A A C C C C
4 chr4_84354887 0 84354887 G G G G G G G G G G G G C G G G G G G G
4 chr4_84365394 0 84365394 G G C C C C G G G G G G G G G G G G G G
4 chr4_84389676 0 84389676 A A A C A A A A A A A A A A A A A A A A
4 chr4_84393979 0 84393979 G G G G G G G G G G G G G G G G T T G G
4 chr4_84396419 0 84396419 G G G G G G G G G G G G T T G G G G G G
4 chr4_84423925 0 84423925 G G G G G G G G G G G G G G G G C G G G
4 chr4_84444434 0 84444434 A A A A A A A A A A A T A A A A A A A A
4 chr4_84456049 0 84456049 G G C C C C C C C C C C C C C C C C G G
4 chr4_84462188 0 84462188 A A A A A A A A A A A A A A A A T T A A
4 chr4_84463454 0 84463454 C C G G C C C C C C C C C C C C C C C C
4 chr4_84475532 0 84475532 G G G G G G G G C G G G G G G G G G G G
4 chr4_84491122 0 84491122 T T T T T T T T T T T T G G T T T T T T
4 chr4_84508063 0 84508063 T T T T T T T T G G G G T T T T T T T T
4 chr4_84509175 0 84509175 A A A A A A A A A A A A A A A A A C A A
4 chr4_84527378 0 84527378 C C C C C C C C C C C C G G G G C C C C
4 chr4_84539850 0 84539850 G G C G G G G G G G G G G G G G G G G G
4 chr4_84586969 0 84586969 A A A A A A A A A A A A A A A A C C A A
4 chr4_84592051 0 84592051 C C C C C C C C A A A A C C C C C C C C
4 chr4_84606635 0 84606635 A A A A A A A A A A A A A A A A C C A A
4 chr4_84611675 0 84611675 A A C C C C A A A A A A A A A A A A A A
4 chr4_84619703 0 84619703 A A A A A A A A T T T T A A A A A A A A
4 chr4_84627925 0 84627925 A A A A A A T T A A A A A A A A A A A A
4 chr4_84631474 0 84631474 C C G G G G C C C C C C C C C C C C C C
4 chr4_84717132 0 84717132 T T T T T T T T T T T T T T G G T T T T
4 chr4_84731959 0 84731959 A A C C C C A A A A A A A A A A A A A A
4 chr4_84742150 0 84742150 G G G G G G G G T T T T G G G G G G G G
4 chr4_84756042 0 84756042 T T T T T T T T T T T T T T T T G G T T
4 chr4_84760395 0 84760395 G G G G G G C G G G G G G G G G G G G G
4 chr4_84768414 0 84768414 A A C C A A A A A A A A A A A A A A A A
4 chr4_84829073 0 84829073 C C C C C C C C G G G G C C C C C C C C
4 chr4_84842795 0 84842795 A A A A A A A A A A A A A A C C A A A A
4 chr4_84851094 0 84851094 G G G G G G G G T T T T G G G G G G G G
4 chr4_84861436 0 84861436 C C C C C C C C C C C C C G C C C C C C
4 chr4_84864358 0 84864358 C C C C C C C C C C C C C C C C A A C C
4 chr4_84864406 0 84864406 T T G G G G G G G G G G G G G G G G G G
4 chr4_84889240 0 84889240 A A A A A A A A T T T T A A A A A A A A
4 chr4_84914655 0 84914655 A A A A A A C C A A A A A A A A A A A A
4 chr4_84929770 0 84929770 T T T T T T T T G G G G T T T T T T T T
4 chr4_84970242 0 84970242 A A A A A A A A A A A A A A T T A A A A
4 chr4_84983333 0 84983333 A A A A A C A A A A A A A A A A A A A A
4 chr4_85012257 0 85012257 T T T T T T T T T T G T T T T T T T T T
4 chr4_85014736 0 85014736 A A A A T T A A A A A A A A A A A A A A
4 chr4_85018550 0 85018550 T T T T T T T T A A A A T T T T T T T T
4 chr4_85033295 0 85033295 A A A A A A A A C C C C A A A A A A A A
4 chr4_85078250 0 85078250 G G G G G G G G G G G G G G T T G G G G
4 chr4_85108397 0 85108397 A A A A A A A A A A A A A A A A C C A A
4 chr4_85110157 0 85110157 A A A A A A A A A A A A T T A A A A A A
4 chr4_85128157 0 85128157 T T G G G G T T T T T T T T T T T T T T
4 chr4_85166021 0 85166021 T T T T G T T T T T T T T T T T T T T T
4 chr4_85167848 0 85167848 T T T T T T T T G G G G T T T T T T T T
4 chr4_85230344 0 85230344 T T T T T T T T T T T T T T T T A A T T
4 chr4_85261215 0 85261215 G G G G G G G G C C C C G G G G G G G G
4 chr4_85261456 0 85261456 T T T T T T T T G G G G T T T T T T T T
4 chr4_85278594 0 85278594 C C C C C C C C C C C C A A C C C C C C
4 chr4_85281091 0 85281091 G G C G C C G G G G G G G G G G G G G G
4 chr4_85296885 0 85296885 C C C C C C C C A A A A C C C C C C C C
4 chr4_85328587 0 85328587 A A A A A A A A A T A T A A A A A A A A
4 chr4_85333646 0 85333646 G T T T T T T T T T T T T T T T T T T T
4 chr4_85339177 0 85339177 C C C C C C C G C C C C C C C C C C C C
4 chr4_85339454 0 85339454 C C C C C C C C A A A A C C C C C C C C
4 chr4_85368216 0 85368216 A A T T T T A A T T T T T T T T T T A A
4 chr4_85375692 0 85375692 A A A A A A A A T T T T A A A A A A A A
4 chr4_85413843 0 85413843 G G G G G T G G G G G G G G G G G G G G
4 chr4_85417358 0 85417358 G G G G G G G G C C C C G G G G G G G G
4 chr4_85422301 0 85422301 C C C C C C C C C C C C C C C C G G C C
4 chr4_85426021 0 85426021 C C C C C C C C C C C C C C C C A C C C
4 chr4_85444697 0 85444697 G G C C C C G G G G G G G G G G G G G G
4 chr4_85458086 0 85458086 C C C C C C C C C C C C G G G G C C C C
4 chr4_85491590 0 85491590 C C A A A C C C C C C C C C C C C C C C
4 chr4_85499007 0 85499007 C C G G G G C G G G G G G G G G G G C C
4 chr4_85506731 0 85506731 A A A A A T A A A A A A A A A A A A A A
4 chr4_85512467 0 85512467 T T T T T T T T T T T T A A A A A A T T
4 chr4_85525480 0 85525480 T T G T T T T T T T T T T T T T T T T T
4 chr4_85531221 0 85531221 G T T T T T T T T T T T T T T T T T T T
4 chr4_85539768 0 85539768 G G G G G G G G G G C G G G G G G G G G
4 chr4_85552350 0 85552350 T T T T T T T T T T T T T T G G T T T T
4 chr4_85565190 0 85565190 C C C C C C A C C C C C C C C C C C C C
4 chr4_85574166 0 85574166 G G G G G G G G C C C C G G G G G G G G
4 chr4_85594827 0 85594827 A A A A A A A A T T T T A A A A A A A A
4 chr4_85600092 0 85600092 A A A C A A A A A A A A A A A A A A A A
4 chr4_85600351 0 85600351 A A A A A A A A A A A A A T A A A A A A
4 chr4_85607076 0 85607076 T T T T T T T T G G G G T T T T T T T T
4 chr4_85617874 0 85617874 C C C C A C C C C C C C C C C C C C C C
4 chr4_85631342 0 85631342 T T T T T T T T T T T T T T G G T T T T
4 chr4_85640954 0 85640954 G G C G G G G G G G G G G G G G G G G G
4 chr4_85660391 0 85660391 T T T T T T T T G G G G T T T T T T T T
4 chr4_85669020 0 85669020 C C C C C C C C G G G G C C C C C C C C
4 chr4_85673052 0 85673052 T T T T T T T T T T T T T T T T G G T T
4 chr4_85717581 0 85717581 T T A A A A T T A A A A A A A A A A T T
4 chr4_85741269 0 85741269 G G C C C C G G G G G G G G G G G G G G
4 chr4_85780875 0 85780875 T T T T T T T T T T T T T T T T A A T T
4 chr4_85801005 0 85801005 A A A A A A A C A A A A A A A A A A A A
4 chr4_85803320 0 85803320 A A A A A A A A A A A A A A A A C C A A
4 chr4_85859788 0 85859788 G G G G G G G G G G G G G G G G G T G G
4 chr4_85865955 0 85865955 T T G G G G G T G G G G G G G G G G T T
4 chr4_85882641 0 85882641 C C A C C C C C C C C C C C C C C C C C
4 chr4_85883920 0 85883920 C C C C C C C C C C C C C G C C C C C C
4 chr4_85896957 0 85896957 T T T T T T T T G G G G T T T T T T T T
4 chr4_85903268 0 85903268 C C C C C C C C C C C C A A C C C C C C
4 chr4_86013007 0 86013007 C C C C A C C C C C C C C C C C C C C C
4 chr4_86014795 0 86014795 T T T T T T T T G G G G T T T T T T T T
4 chr4_86018030 0 86018030 G G G G G G G G C C C C G G C C G G G G
4 chr4_86026844 0 86026844 A A A A A A A A T T T T A A A A A A A A
4 chr4_86034102 0 86034102 G G G G G G G G G G G G G G G G G T G G
4 chr4_86036612 0 86036612 G G G G G G G G T T T T G G G G G G G G
4 chr4_86043831 0 86043831 G G G G G G G G G G C G G G G G G G G G
4 chr4_86044866 0 86044866 G G G G G G G G G G G G G G T T G G G G
4 chr4_86045762 0 86045762 A A A A A A A A A T A A A A A A A A A A
4 chr4_86056412 0 86056412 G G G G C G G G G G G G G G G G G G G G
4 chr4_86066159 0 86066159 T T T T T T T T T T T T T T G G T T T T
4 chr4_86067278 0 86067278 G G G G G G G G G G G T G G G G G G G G
4 chr4_86144094 0 86144094 C C C C C C C C C C C C G G C C C C C C
4 chr4_86164935 0 86164935 G G G G G G G G G G G G G G G G C C G G
4 chr4_86167953 0 86167953 T T A A T T T T T T T T T T T T T T T T
4 chr4_86184901 0 86184901 C C G G G G G G G G G G G G G G G G C C
4 chr4_86195093 0 86195093 C G G G G G G G G G G G G G G G G G C C
4 chr4_86207038 0 86207038 A A A A A A A A A A A A A A C C A A A A
4 chr4_86210876 0 86210876 T T T T T T T T T T G T T T T T T T T T
4 chr4_86220441 0 86220441 A A A A A C A A A A A A A A A A A A A A
4 chr4_86238473 0 86238473 A A A A A A A A C C C C A A A A A A A A
4 chr4_86250282 0 86250282 C C A A C C C C C C C C C C C C C C C C
4 chr4_86262974 0 86262974 G G G G G G G G G G G G C G C C G G G G
4 chr4_86277258 0 86277258 T T T T G G T T T T T T T T T T T T T T
4 chr4_86277790 0 86277790 T T T T T T T T T T T T T T G G T T T T
4 chr4_86279109 0 86279109 A A C C A C A A A A A A A A A A A A A A
4 chr4_86307232 0 86307232 A A A A A C A A A A A A A A A A A A A A
4 chr4_86313522 0 86313522 C C C C C C C C C C C C C C C G C C C C
4 chr4_86315714 0 86315714 C C C C C G C C C C C C C C C C C C C C
4 chr4_86323261 0 86323261 C C C C A C C C C C C C C C C C C C C C
4 chr4_86324698 0 86324698 A A A A A A A A T T T T A A A A A A A A
4 chr4_86333834 0 86333834 G G G G G G G T G G G G G G G G G G G G
4 chr4_86347329 0 86347329 C C C C C C C C C C C C C C C C G G C C
4 chr4_86379250 0 86379250 G G G G G G G G G G G G C G G G G G G G
4 chr4_86399420 0 86399420 A A A A A A A A A A A A A A C C A A A A
4 chr4_86416934 0 86416934 T T T T T T T T T T T T T T G G T T T T
4 chr4_86434199 0 86434199 T T T T A T T T T T T T T T T T T T T T
4 chr4_86447785 0 86447785 A A T T T T A A A A A A A A A A A A A A
4 chr4_86450383 0 86450383 A A A A A C A A A A A A A A A A A A A A
4 chr4_86458543 0 86458543 A T A A A A A A A A A A A A A A A A T T
4 chr4_86459424 0 86459424 A A C C C C A A C C C C C C C C C C A A
4 chr4_86497086 0 86497086 C G G G G G G G G G G G G G G G G G G G
4 chr4_86497854 0 86497854 C C C C A C C C C C C C C C C C C C C C
4 chr4_86511838 0 86511838 A A C C C C A A A C C C C C C C C C A A
4 chr4_86512767 0 86512767 G G G G G T G G G G G G G G G G G G G G
4 chr4_86513445 0 86513445 A A A A A A A A C C C C A A A A A A A A
4 chr4_86523961 0 86523961 C C C C C C C C G G G G C C C C C C C C
4 chr4_86529995 0 86529995 A A A A A A A A A A A A A A A A A C A A
4 chr4_86547932 0 86547932 C C C C C C C C G G G G C C C C C C C C
4 chr4_86561666 0 86561666 A A A C A C A A A A A A A A A A A A A A
4 chr4_86564871 0 86564871 G G G G G G G G G G G G T T G G G G G G
4 chr4_86583354 0 86583354 C C C C C C C C C C C G C C C C C C C C
4 chr4_86593431 0 86593431 G G G G C G G G G G G G G G G G G G G G
4 chr4_86608374 0 86608374 C C G G G G C C G G G G G G G G G G C C
4 chr4_86647287 0 86647287 G G G G G G G G C G C G G G G G G G G G
4 chr4_86651636 0 86651636 C C C C C G C C C C C C C C C C C C C C
4 chr4_86652187 0 86652187 A A A A A A A A T T T T A A A A A A A A
4 chr4_86662586 0 86662586 G G G G G G G G G G G G G T G G G G G G
4 chr4_86671290 0 86671290 C C C C C C C C C C C C A C C C C C C C
4 chr4_86683177 0 86683177 A A C C C C A A A A A A A A A A A A A A
4 chr4_86712632 0 86712632 C C C C C G C C C C C C C C C C C C C C
4 chr4_86737050 0 86737050 C C C C C C C C C C C C C C G G C C C C
4 chr4_86741102 0 86741102 C C C C C G C C C C C C C C C C C C C C
4 chr4_86747194 0 86747194 C C C C C C C C C C A C C C C C C C C C
4 chr4_86772704 0 86772704 A A A A A C A A A A A A A A A A A A A A
4 chr4_86776278 0 86776278 G G G G C G G G G G G G G G G G G G G G
4 chr4_86777510 0 86777510 G G G G G G G G T T T T G G G G G G G G
4 chr4_86789127 0 86789127 A A A A A A A A C C C C A A A A A A A A
4 chr4_86795734 0 86795734 G G G G C G G G G G G G G G G G G G G G
4 chr4_86805998 0 86805998 T T T T T T T T T T T T T T T T G G T T
4 chr4_86812446 0 86812446 C C C C C C C C C C C C A C C C C C C C
4 chr4_86824627 0 86824627 G G G G G G G G T T T T G G G G G G G G
4 chr4_86835258 0 86835258 G G G G G T G G G G G G G G G G G G G G
4 chr4_86838113 0 86838113 C C C C C C C C C C C C C C G G G G C C
4 chr4_86843271 0 86843271 C C C C C C C C C C C C A C C C C C C C
4 chr4_86847182 0 86847182 A A C C A A A A A A A A A A A A A A A A
4 chr4_86857477 0 86857477 G G G G G G G G C C C C C C C C C C G G
4 chr4_86866419 0 86866419 C C C C C C C C G G G G C C C C C C C C
4 chr4_86874218 0 86874218 G G G G T T G G G G G G G G G G G G G G
4 chr4_86876899 0 86876899 A A A A A A A A A A A A C C A A A A A A
4 chr4_86882729 0 86882729 T T T T T T T T T T T T G G T T T T T T
4 chr4_86913156 0 86913156 T T T T A T T T T T T T T T T T T T T T
4 chr4_86942677 0 86942677 A C C C C C C C C C C C C C C C C C C C
4 chr4_86946123 0 86946123 C C C C C C C C G G G G C C C C C C C C
4 chr4_86947434 0 86947434 G G G G G G G G C G G G G G G G G G G G
4 chr4_87010494 0 87010494 C C C C C C C C C G C G C C C C C C C C
4 chr4_87043546 0 87043546 A A A A A A A A T T T T A A A A A A A A
4 chr4_87054532 0 87054532 A A A A A A A A A A A A A T A A A A A A
4 chr4_87072799 0 87072799 A A A A A C A A A A A A A A A A A A A A
4 chr4_87075721 0 87075721 G G G G G G G G G G G G G G G G C C G G
4 chr4_87107400 0 87107400 C C C C C C C C G G C G C C C C C C C C
4 chr4_87124694 0 87124694 A A A A A A A A A T A T A A A A A A A A
4 chr4_87129291 0 87129291 C C C C C C C C C C C C C G C C C C C C
4 chr4_87142196 0 87142196 T T T T G T T T T T T T T T T T T T T T
4 chr4_87164645 0 87164645 C C C C C C C C G G G G C C C C C C C C
4 chr4_87195345 0 87195345 G G G G G G C C G G G G G G G G G G G G
4 chr4_87226138 0 87226138 C C C C C G C C G G G G C C C C C C C C
4 chr4_87232179 0 87232179 T T A T T T T T T T T T T T T T T T T T
4 chr4_87237080 0 87237080 C C A A A A C C A A A A A A A A A A C C
4 chr4_87241571 0 87241571 A A A A A A A A A A A T A A A A A A A A
4 chr4_87254117 0 87254117 A A A A A A A A C C C C A A A A A A A A
4 chr4_87283741 0 87283741 C C C C C C C C C C C C A C C C C C C C
4 chr4_87317604 0 87317604 A A A A A A A A A A A A A A A A C C A A
4 chr4_87346159 0 87346159 T T T T T T T T T T T T T T T T G G T T
4 chr4_87381562 0 87381562 T T T T T T G G T T T T T T T T T T T T
4 chr4_87449930 0 87449930 C C C C C C C C C C C C C C C G C C C C
4 chr4_87453102 0 87453102 C C C C C C C C C C C C C C C C G G C C
4 chr4_87479385 0 87479385 G G G G G G G G G G G T G G G G G G G G
4 chr4_87492406 0 87492406 T T T T T T T T A A A A T T T T T T T T
4 chr4_87507890 0 87507890 A A C C C C A A C C C C C C C C C C A A
4 chr4_87508992 0 87508992 G G G G G G G G G G G G C G G G G G G G
4 chr4_87553078 0 87553078 G T G G G G T T G G G G G G G G G G T T
4 chr4_87568220 0 87568220 A A A A A C A A A A A A A A A A A A A A
4 chr4_87586023 0 87586023 C C G G G G C C G G G G G G G G G G C C
4 chr4_87611141 0 87611141 G G C C C C G G G G G G G G G G G G G G
4 chr4_87649407 0 87649407 G G G G G T G G G G G G G G G G G G G G
4 chr4_87654019 0 87654019 A A A A A A A A T T T T A A A A A A A A
4 chr4_87687699 0 87687699 G G G G G G G G G G G G C C G G C C G G
4 chr4_87687947 0 87687947 C C G G G G C C C C C C C C C C C C C C
4 chr4_87690057 0 87690057 A A A C A A A A A A A A A A A A A A A A
4 chr4_87690659 0 87690659 A A A A A A A A A A A A A A T T A A A A
4 chr4_87725213 0 87725213 T T A A A A T T T T T T T T T T T T T T
4 chr4_87729145 0 87729145 G G G G G G G G G G G G G T G G G G G G
4 chr4_87736015 0 87736015 A A A A A A A A A C A A A A A A A A A A
4 chr4_87761134 0 87761134 C C A C A C C C C C C C C C C C C C C C
4 chr4_87779113 0 87779113 T T A A A A T T T T T T T T T T T T T T
4 chr4_87801688 0 87801688 G G G G G G G G G G G G G G G G C G G G
4 chr4_87803214 0 87803214 T T T T T T T T G G G G T T T T T T T T
4 chr4_87819611 0 87819611 A A A A A A A A C C C C A A A A A A A A
4 chr4_87872392 0 87872392 G G G G G G G G G G G G G G G G T T G G
4 chr4_87919287 0 87919287 A A A A A A A A T T T T A A A A A A A A
4 chr4_87927418 0 87927418 A A A A A A A A C C C C A A A A A A A A
4 chr4_87929319 0 87929319 C C C C C C C C C C C C C G C C C C C C
4 chr4_87963300 0 87963300 C C G G C C C C C C C C C C C C C C C C
4 chr4_87976414 0 87976414 C C C C C C C C C C C C C G C C C C C C
4 chr4_87978499 0 87978499 A A A A A A A A A C C C A A A A A A A A
4 chr4_88003436 0 88003436 C C C C C C C C C C C C C C C C G G C C
4 chr4_88008791 0 88008791 A A A A A A A A A A A C A A A A A A A A
4 chr4_88011212 0 88011212 C C C C C C G G C C C C C C C C C C C C
4 chr4_88036952 0 88036952 C C A C A A C C C C C C C C C C C C C C
4 chr4_88081573 0 88081573 A A A A A A A A A A A A A A A A T T A A
4 chr4_88094844 0 88094844 A A A A A A A A C C C C A A A A A A A A
4 chr4_88108950 0 88108950 G G C C C C G G G G G G C C C C C C G G
4 chr4_88142734 0 88142734 T T T T T T T T G G G G T T T T T T T T
4 chr4_88154609 0 88154609 G G G G G G G G G G G G G G C G G G G G
4 chr4_88160290 0 88160290 T T A A A A T T A A A A A A A A A A T T
4 chr4_88174633 0 88174633 G G G G G G G G G G G G C G G G G G G G
4 chr4_88217858 0 88217858 C C C C C C C C C C C C C G C C C C C C
4 chr4_88231272 0 88231272 G G G G G G G G G G G G G T G G G G G G
4 chr4_88232074 0 88232074 G G G G G G G G C C C C G G G G G G G G
4 chr4_88260092 0 88260092 A A A A A A T T A A A A A A A A A A A A
4 chr4_88287241 0 88287241 G G G G G G G G C C C C G G G G G G G G
4 chr4_88311419 0 88311419 A A A A A A A A A A A T A A A A A A A A
4 chr4_88315705 0 88315705 G T T T T T T T T T T T T T T T T T T T
4 chr4_88330917 0 88330917 T T G G G T T T T T T T T T T T T T T T
4 chr4_88333202 0 88333202 T T G G T T T T T T T T T T T T T T T T
4 chr4_88338195 0 88338195 G G G G G G G G G G G G G G C C G G G G
4 chr4_88350761 0 88350761 A A A C A A A A A A A A A A A A A A A A
4 chr4_88382629 0 88382629 A A C C A A A A A A A A A A A A A A A A
4 chr4_88392610 0 88392610 A A A A A T A A A A A A A A A A A A A A
4 chr4_88394468 0 88394468 G G G G G G G G G G G G C C G G G G G G
4 chr4_88394530 0 88394530 C C C C C C C C C C C C C C C C G G C C
4 chr4_88400203 0 88400203 C C C C C G C C C C C C C C C C C C C C
4 chr4_88401823 0 88401823 C C C C C C C C G G C G C C C C C C C C
4 chr4_88404615 0 88404615 T T T T T T T T T T T T A T T T T T T T
4 chr4_88410643 0 88410643 T T G T T T T T T T T T T T T T T T T T
4 chr4_88425158 0 88425158 C C C C C C C C C C C C C C C C G G C C
4 chr4_88441823 0 88441823 A A A C A C A A A A A A A A A A A A A A
4 chr4_88444897 0 88444897 C C C C C C C C G G C C C C C C C C C C
4 chr4_88513471 0 88513471 G G G G G G G G C C C C G G G G G G G G
4 chr4_88523087 0 88523087 C G C C C C C C C C C C C C C C C C C C
4 chr4_88541347 0 88541347 C C C C C C C C G G G G C C C C C C C C
4 chr4_88542936 0 88542936 T T G T T T T T T T T T T T T T T T T T
4 chr4_88557397 0 88557397 T T T T T T T T T T T T G G T T T T T T
4 chr4_88570307 0 88570307 T T G G G G T T G G G G G G G G G G T T
4 chr4_88574036 0 88574036 C C A A A A C C A A A A A A A A A A C C
4 chr4_88597557 0 88597557 A A A A A A A A C C C C A A A A A A A A
4 chr4_88600987 0 88600987 T T T T A T T T T T T T T T T T T T T T
4 chr4_88602031 0 88602031 A A A A A A A A A A A A A A C C A A A A
4 chr4_88611434 0 88611434 A A A A A A A A C C C C A A A A A A A A
4 chr4_88620017 0 88620017 C C C G G G C C C C C C G G G G G G C C
4 chr4_88627584 0 88627584 G G G G G G G G G G G G G G C C G G G G
4 chr4_88636340 0 88636340 G G T T G G G G G G G G G G G G G G G G
4 chr4_88641837 0 88641837 G G G G G G G G C C G G G G G G G G G G
4 chr4_88658415 0 88658415 T T T T T T T T G G G G T T T T T T T T
4 chr4_88686098 0 88686098 A A A A A A A A A A A A T T T T A A A A
4 chr4_88704686 0 88704686 G G G G G G G G G G G G G G T T G G G G
4 chr4_88708730 0 88708730 T T T T T T T T T T T T T T G G T T T T
4 chr4_88752023 0 88752023 C C C C C C C C A A A A C C C C C C C C
4 chr4_88762445 0 88762445 A A A A A T A A A A A A A A A A A A A A
4 chr4_88784084 0 88784084 C C C C C C C C C C C C C C A C C C C C
4 chr4_88794341 0 88794341 G G G G G G G G T T T T G G G G G G G G
4 chr4_88795792 0 88795792 A A A A A A A A C C C C A A A A A A A A
4 chr4_88833110 0 88833110 G G G G G G G G G G G G C G G G G G G G
4 chr4_88837296 0 88837296 G G G G G G G G G G G G G T G G G G G G
4 chr4_88848406 0 88848406 T T T T T T T T T T T T T T G T T T T T
4 chr4_88857729 0 88857729 T T T T T T T T T T T T T T T T G G T T
4 chr4_88861080 0 88861080 G G G G G G G G C G C C G G G G G G G G
4 chr4_88930726 0 88930726 G G G G G G G G T T T T G G G G G G G G
4 chr4_88943124 0 88943124 G G G G G G G G G G G G G G C G G G G G
4 chr4_88956986 0 88956986 A A A A A A A A A A A A A A C C A A A A
4 chr4_88961872 0 88961872 C C C C C C C C G G G G C C C C C C C C
4 chr4_88981693 0 88981693 G G G G G G G G G G G G G T G G G G G G
4 chr4_89008757 0 89008757 G G G T G G G G G G G G G G G G G G G G
4 chr4_89023362 0 89023362 G G G G G G G G G G G G G G G G T T G G
4 chr4_89056227 0 89056227 T T T T T T T T G T T T T T T T T T T T
4 chr4_89056394 0 89056394 C C C C C C C C C C C C C C A C C C C C
4 chr4_89072277 0 89072277 G G G G G G G G G G G G G G T T G G G G
4 chr4_89082236 0 89082236 T T G G G G T T T T T T G G G G G G T T
4 chr4_89094954 0 89094954 G G G G G G G G G G G G G G G G G T G G
4 chr4_89095683 0 89095683 C C C C C C C C G G G G C C C C C C C C
4 chr4_89098470 0 89098470 G G C C C C C C C C C C C C C C C C G G
4 chr4_89103613 0 89103613 C C C C C C C C A A A A C C C C C C C C
4 chr4_89119095 0 89119095 C C C G G G C C C C C C C C C C C C C C
4 chr4_89174229 0 89174229 C C C C C G C C C C C C C C C C C C C C
4 chr4_89183262 0 89183262 C C C C A C A A A A A A A A A A A A C C
4 chr4_89183328 0 89183328 T T G G G G G G G G G G G G G G G G G G
4 chr4_89183426 0 89183426 C C C C A C C C C C C C C C C C C C C C
4 chr4_89196240 0 89196240 C C C C C C C G C C C C C C C C C C C C
4 chr4_89208339 0 89208339 T T T T T T T T A T T T T T T T T T T T
4 chr4_89272957 0 89272957 C G G G G G G G G G G G G G G G G G G G
4 chr4_89289969 0 89289969 C C C C C C C C G G G G C C C C C C C C
4 chr4_89335201 0 89335201 G G G G G G G G G G G G C G G G G G G G
4 chr4_89337363 0 89337363 C C A A A A C C A A A A A A A A A A C C
4 chr4_89355612 0 89355612 G G T T T T G G G G G G G G G G G G G G
4 chr4_89357217 0 89357217 A A A A A A A A A C A A A A A A A A A A
4 chr4_89364040 0 89364040 C C C C C C C C C C C C C C C C G G C C
4 chr4_89388308 0 89388308 T T T T T T T T T T T T T T A T T T T T
4 chr4_89409583 0 89409583 C C C C C C C C A C C C C C C C C C C C
4 chr4_89411279 0 89411279 A A A A A A A A C C C C A A A A A A A A
4 chr4_89412988 0 89412988 G G G G G G G G T T T T G G G G G G G G
4 chr4_89466651 0 89466651 G G G G G G G G G G G G G G T T G G G G
4 chr4_89501644 0 89501644 A A A A A A A A A A A A A C A A A A A A
4 chr4_89502340 0 89502340 G T G G G G G T G G G G G G G G G G T T
4 chr4_89525361 0 89525361 G G G G G G G G G G G G G G C G G G G G
4 chr4_89532648 0 89532648 T T T T T T T T G G G G T T T T T T T T
4 chr4_89546953 0 89546953 A A A A A A A A A A A T A A A A A A A A
4 chr4_89548726 0 89548726 G G G G G G G G C C C C G G G G G G G G
4 chr4_89557966 0 89557966 C C C C C C C C C G C C C C C C C C C C
4 chr4_89559995 0 89559995 T T T T T T T T A T A A T T T T T T T T
4 chr4_89601601 0 89601601 G G G G G G G G G T G T G G G G G G G G
4 chr4_89671251 0 89671251 C C C C C C C C C C C C C C C G C C C C
4 chr4_89707418 0 89707418 G T G G G G G G G G G G G G G G G G T T
4 chr4_89708967 0 89708967 G G G G G G G G G G G G T T G G G G G G
4 chr4_89719705 0 89719705 T T T T T T T T T T G T T T T T T T T T
4 chr4_89723093 0 89723093 C C C C C C C C G G G G C C C C C C C C
4 chr4_89787698 0 89787698 C C C C C C C C G G G G G G C C G G C C
4 chr4_89789781 0 89789781 G G G G G G G G G G G G G G C G G G G G
4 chr4_89800496 0 89800496 G G G G G G G G G G G G G G G G C C G G
4 chr4_89800982 0 89800982 C C G G G G C C C C C C C C C C C C C C
4 chr4_89832327 0 89832327 C C G G C C C C C C C C C C C C C C C C
4 chr4_89837472 0 89837472 T T T T T T T T G G G G T T T T T T T T
4 chr4_89842270 0 89842270 G G G G G G G G G T G G G G G G G G G G
4 chr4_89852157 0 89852157 T T T T T T T T T T T T T T A A T T T T
4 chr4_89874427 0 89874427 G G G G G G G G G G G G G T G G G G G G
4 chr4_89901004 0 89901004 A A A A A A A A A A A A A A A A A T A A
4 chr4_89901772 0 89901772 A A A A A A A A C C C C A A A A A A A A
4 chr4_89914222 0 89914222 C C C C G G C C C C C C C C C C C C C C
4 chr4_89915680 0 89915680 T T T T A A T T T T T T T T T T T T T T
4 chr4_89916178 0 89916178 A A A A A A A A A A A A A A A C C C A A
4 chr4_89916643 0 89916643 G G G G G G T T G G G G G G G G G G G G
4 chr4_89939160 0 89939160 A C A A A A A A A A A A A A A A A A A A
4 chr4_89946365 0 89946365 C C C C C C C C C G C C C C C C C C C C
4 chr4_89951451 0 89951451 C C C C C C C C A A A A C C C C C C C C
4 chr4_89960820 0 89960820 A A A A A A A A C C C C A A A A A A A A
4 chr4_89997252 0 89997252 A A A A A C A A C C C C C C C C C C A A
4 chr4_90020845 0 90020845 A A A A A A A A A A A A A A A A A T A A
4 chr4_90038000 0 90038000 T T T T T T T T T T T T T T A T T T T T
4 chr4_90048429 0 90048429 A A A A A A A A A A A T A A A A A A A A
4 chr4_90058712 0 90058712 T T A A T T T T T T T T T T T T T T T T
4 chr4_90071961 0 90071961 G G G G G G G G C C C C G G G G G G G G
4 chr4_90092852 0 90092852 A A A A A A A A A A A A A A A A A C A A
4 chr4_90099797 0 90099797 T T T T T T T T A T T T T T T T T T T T
4 chr4_90102468 0 90102468 A C C C C C A A C C C C C C C C C C A A
4 chr4_90111304 0 90111304 G G G G G G G G G G G G G G T T G G G G
4 chr4_90123278 0 90123278 C C C C C C C C C C A C C C C C C C C C
4 chr4_90123780 0 90123780 T T T T G T T T T T T T T T T T T T T T
4 chr4_90136395 0 90136395 G G G G G G G G G G G G G G G T G G G G
4 chr4_90144849 0 90144849 A C C C C C A C C C C C C C C C C C C C
4 chr4_90170515 0 90170515 C C C C C C C G C C C C C C C C C C C C
4 chr4_90171532 0 90171532 A A A A A A A A T T A T A A A A A A A A
4 chr4_90177221 0 90177221 T T T T A T T T T T T T T T T T T T T T
4 chr4_90217410 0 90217410 T T T T T T T T G T G G T T T T T T T T
4 chr4_90223160 0 90223160 G G G G G G G G G G G G G G C G G G G G
4 chr4_90228242 0 90228242 G G G G G T G G G G G G G G G G G G G G
4 chr4_90247471 0 90247471 C C C C C C C C G G G G C C C C C C C C
4 chr4_90260729 0 90260729 G G G G G G G G C C C C G G G G G G G G
4 chr4_90276103 0 90276103 T T T T T T T T T T T T G T T T T T T T
4 chr4_90326157 0 90326157 T T T T T T T T T T T T A A A A A A T T
4 chr4_90326638 0 90326638 A A A A A A A A A A A A A A A A A C A A
4 chr4_90369166 0 90369166 A A A A A A A A A A A A A A C C A A A A
4 chr4_90373678 0 90373678 C C C C A C C C C C C C C C C C C C C C
4 chr4_90389786 0 90389786 G G G G G G G G C G C G G G G G G G G G
4 chr4_90405597 0 90405597 G G G G G G G G G G G G G G T T G G G G
4 chr4_90406227 0 90406227 T T T T T T T T G G G G T T T T T T T T
4 chr4_90430469 0 90430469 G G G G G G G G G G G G G G G G C G G G
4 chr4_90438001 0 90438001 C C G G G G C C G G G G G G G G G G C C
4 chr4_90440204 0 90440204 G T T T T T T T T T T T T T T T T T G G
4 chr4_90532886 0 90532886 G G G G G G G G G G G G G G C G G G G G
4 chr4_90534007 0 90534007 A A A A A C A A A A A A A A A A A A A A
4 chr4_90536094 0 90536094 C C C C C C C C A A A A C C C C C C C C
4 chr4_90554141 0 90554141 T T T T T T T T A A A A T T T T T T T T
4 chr4_90564823 0 90564823 A A A A A A A A A A A A C C A A A A A A
4 chr4_90601016 0 90601016 C C C C C C C C G G G G C C C C C C C C
4 chr4_90627308 0 90627308 G G C G G G G G G G G G G G G G G G G G
4 chr4_90632586 0 90632586 T T T T T T T T T T T T G G T T T T T T
4 chr4_90641341 0 90641341 T T T T G T T T T T T T T T T T T T T T
4 chr4_90643531 0 90643531 C C C C C C C C A A A A C C C C C C C C
4 chr4_90646433 0 90646433 T T T T T T G G T T T T T T T T T T T T
4 chr4_90649116 0 90649116 T T T T G G T T T T T T T T T T T T T T
4 chr4_90653479 0 90653479 G G C G G G G G G G G G G G G G G G G G
4 chr4_90659443 0 90659443 C C C C C C C C C C C C C C A A C C C C
4 chr4_90708015 0 90708015 A A A A A A A A A A A T A A A A A A A A
4 chr4_90731286 0 90731286 G G G G G G G G G G G G G G G G G T G G
4 chr4_90745885 0 90745885 A A A A A A A A A T A A A A A A A A A A
4 chr4_90755767 0 90755767 G G C C G G G G G G G G G G G G G G G G
4 chr4_90781194 0 90781194 C C C C C C C C C C C C C C C C G G C C
4 chr4_90859307 0 90859307 C C C C C C C C C C C C C C C C G G C C
4 chr4_90878560 0 90878560 T T T T T T T T A A A A T T T T T T T T
4 chr4_90931757 0 90931757 G G G G C G G G G G G G G G G G G G G G
4 chr4_90963527 0 90963527 C C A A A C C C C C C C C C C C C C C C
4 chr4_90973121 0 90973121 G G G G C G G G G G G G G G G G G G G G
4 chr4_90979829 0 90979829 T T T T T T T T T T T T T T G G T T T T
4 chr4_90981139 0 90981139 A A A A A A A A A A A A A C A A A A A A
4 chr4_90983380 0 90983380 A A A A A A A A T T T T A A A A A A A A
4 chr4_90988759 0 90988759 A T T T T T T T T T T T T T T T T T T T
4 chr4_91004619 0 91004619 G G G G G G G G G T T T G G G G G G G G
4 chr4_91030985 0 91030985 G G G G G G G G C C C C G G G G G G G G
4 chr4_91065045 0 91065045 A A A A A A A A T T T T A A A A A A A A
4 chr4_91077291 0 91077291 C C C C C C C C A A A A C C C C C C C C
4 chr4_91099992 0 91099992 C C C C C C C C C C C C A C C C C C C C
4 chr4_91102910 0 91102910 C C C C C C C C C C C G C C C C C C C C
4 chr4_91112730 0 91112730 C C C C C C C C C C C C C C C G C C C C
4 chr4_91149017 0 91149017 T T G G G G T T T T T T T T T T T T T T
4 chr4_91149247 0 91149247 C C C C C C C C C C C C G G C C C C C C
4 chr4_91154681 0 91154681 A A A A A A A A C C C C A A A A A A A A
4 chr4_91157442 0 91157442 A A A A A A A A A A A A A C A A A A A A
4 chr4_91160351 0 91160351 T T T T T T T T A A A A T T T T T T T T
4 chr4_91169120 0 91169120 G G T T T T G T T T T T T T T T T T G G
4 chr4_91183672 0 91183672 C C C C C C C C G G G G C C C C C C C C
4 chr4_91194140 0 91194140 T T T T T T T T A A A A T T T T T T T T
4 chr4_91197013 0 91197013 G G G G G G G G C C C C G G G G G G G G
4 chr4_91215070 0 91215070 C C C C C C C C G G G G C C C C C C C C
4 chr4_91260917 0 91260917 A A A A C C A A A A A A A A A A A A A A
4 chr4_91261178 0 91261178 C C C C A C C C C C C C C C C C C C C C
4 chr4_91274186 0 91274186 T T T T G T T T T T T T T T T T T T T T
4 chr4_91284041 0 91284041 T T T T G T T T T T T T T T T T T T T T
4 chr4_91288996 0 91288996 G G C C C C G G C C C C C C C C C C G G
4 chr4_91342493 0 91342493 C C C C C C C C A A A A C C C C C C C C
4 chr4_91343656 0 91343656 G G G G G G G G G G G G G G G G C G G G
4 chr4_91349158 0 91349158 C C C C A C C C C C C C C C C C C C C C
4 chr4_91355243 0 91355243 A C A A A A A A A A A A A A A A A A A A
4 chr4_91364817 0 91364817 A A A A T T A A A A A A A A A A A A A A
4 chr4_91386213 0 91386213 C C C C C C C C C C C C C C A C C C C C
4 chr4_91404129 0 91404129 C C C C C C C C A C C C C C C C C C C C
4 chr4_91407141 0 91407141 G G G G G G G G C G G G G G G G G G G G
4 chr4_91417604 0 91417604 C C C G C C C C C C C C C C C C C C C C
4 chr4_91436832 0 91436832 T T T T A T T T T T T T T T T T T T T T
4 chr4_91448028 0 91448028 C C C C C C C C A A A A C C C C C C C C
4 chr4_91449605 0 91449605 A A A A A C A A A A A A A A A A A A A A
4 chr4_91454744 0 91454744 T T T T T T T T G G G G T T T T T T T T
4 chr4_91475384 0 91475384 C C C C G G C C C C C C C C C C C C C C
4 chr4_91495436 0 91495436 A A A A A A A A A A A A A A A A A C A A
4 chr4_91496657 0 91496657 G G G G G G G G G G G G C C C C C C G G
4 chr4_91518153 0 91518153 A A A A A A A A C C C C A A A A A A A A
4 chr4_91524712 0 91524712 T T T T T T T T A A A A T T T T T T T T
4 chr4_91553718 0 91553718 T T T T T T T T T T T T A T T T T T T T
4 chr4_91572618 0 91572618 C C C C C C C C G G G G C C C C C C C C
4 chr4_91576596 0 91576596 T T T T T T T T T T T T T T G T G G T T
4 chr4_91583988 0 91583988 T T T T T T T T T T T T G G T T T T T T
4 chr4_91584083 0 91584083 G G C G G G G G G G G G G G G G G G G G
4 chr4_91601038 0 91601038 G G C G C G G G G G G G G G G G G G G G
4 chr4_91606148 0 91606148 A A A C A A A A A A A A A A A A A A A A
4 chr4_91606513 0 91606513 A A A A A A A A C C C C A A A A A A A A
4 chr4_91657541 0 91657541 C C C C C C C C C C C C G G C C C C C C
4 chr4_91664304 0 91664304 T T T T T T T T T T G G T T T T T T T T
4 chr4_91669492 0 91669492 C C C C C C C C C C A C C C C C C C C C
4 chr4_91674615 0 91674615 G G G G G G G G C G C C G G G G G G G G
4 chr4_91705220 0 91705220 G G G G G G G G T T G T G G G G G G G G
4 chr4_91753873 0 91753873 A A A A A A A A A A A A C C A A A A A A
4 chr4_91764504 0 91764504 C C C C C C C C G G G G C C C C C C C C
4 chr4_91766980 0 91766980 C C C C C G C C C C C C C C C C C C C C
4 chr4_91836921 0 91836921 T T T T T T T T T T G T T T T T T T T T
4 chr4_91848235 0 91848235 C C C C C C A A C C C C C C C C C C C C
4 chr4_91869960 0 91869960 A A A A C C A A A A A A A A A A A A A A
4 chr4_91880801 0 91880801 T T T T T T T T T T T T T T T T G T T T
4 chr4_91884667 0 91884667 G G G G G G G G G G G G G T G G G G G G
4 chr4_91898452 0 91898452 T T T T T T T T G T T T T T T T T T T T
4 chr4_91901911 0 91901911 G G G G G G G G G G C G G G G G G G G G
4 chr4_91921889 0 91921889 G G G G G G G G G G G T G G G G G G G G
4 chr4_91941641 0 91941641 T T T T T T T T T T T T T T G T T T T T
4 chr4_91952546 0 91952546 T T T T T T G T T T T T T T T T T T T T
4 chr4_91971998 0 91971998 C C A A A C C C C C C C C C C C C C C C
4 chr4_92007278 0 92007278 A A A T A A A A A A A A A A A A A A A A
4 chr4_92021083 0 92021083 A A A A A C A A A A A A A A A A A A A A
4 chr4_92037501 0 92037501 G G G G C G G G G G G G G G G G G G G G
4 chr4_92065451 0 92065451 A A A A A A A A C C C C A A A A A A A A
4 chr4_92070319 0 92070319 C C C C C C C C C C C G C C C C C C C C
4 chr4_92084381 0 92084381 T T T T A A T T T T T T T T T T T T T T
4 chr4_92097188 0 92097188 C C C C C C A C C C C C C C C C C C C C
4 chr4_92107544 0 92107544 G G G G G G G G C C C C G G G G G G G G
4 chr4_92143277 0 92143277 G G G G G T G G G G G G G G G G G G G G
4 chr4_92156349 0 92156349 C C G G G G C G G G G G G G G G G G C C
4 chr4_92167878 0 92167878 T T T T T T T T T T T T G T T T T T T T
4 chr4_92187336 0 92187336 C C C C C C C C A A A A C C C C C C C C
4 chr4_92205440 0 92205440 T T T T T T T T T T T T G T T T T T T T
4 chr4_92212736 0 92212736 G G G G G G G G C C C C G G G G G G G G
4 chr4_92216365 0 92216365 A A A A A A A A A A A A A A C C A A A A
4 chr4_92255482 0 92255482 A A A A A A A A C C C C A A A A A A A A
4 chr4_92256069 0 92256069 C C C C C C C C A C C C C C C C C C C C
4 chr4_92299947 0 92299947 C C C C C C C C C C C C C C C C G G C C
4 chr4_92303328 0 92303328 A A A A A A A A C C C C A A A A A A A A
4 chr4_92314059 0 92314059 T T T T T T T T T T A T T T T T T T T T
4 chr4_92332897 0 92332897 C C C C C C C C C C C C C G C C C C C C
4 chr4_92362977 0 92362977 T T T T T T T T T T T T G T T T T T T T
4 chr4_92372052 0 92372052 T T T T T T T T T T T T T T T T A T T T
4 chr4_92389922 0 92389922 A T T T T T A T T T T T T T T T T T A A
4 chr4_92411025 0 92411025 T T T T T T T T A A A A T T T T T T T T
4 chr4_92421667 0 92421667 T T A T A A T T T T T T T T T T T T T T
4 chr4_92466979 0 92466979 C C C C C C C C C C C C A A C C C C C C
4 chr4_92467888 0 92467888 C C C C C C C C C C C C G G C C C C C C
4 chr4_92474222 0 92474222 A A A C A A A A A A A A A A A A A A A A
4 chr4_92475606 0 92475606 C C C C C C C C C G C C C C C C C C C C
4 chr4_92495296 0 92495296 C C C C C C G G C C C C C C C C C C C C
4 chr4_92502128 0 92502128 G G G G G G G G C C C C G G G G G G G G
4 chr4_92503812 0 92503812 C C A C A A C C C C C C C C C C C C C C
4 chr4_92528535 0 92528535 C C C C C C C C C C C C C G C C C C C C
4 chr4_92554502 0 92554502 G G G G G G G G C C C C G G G G G G G G
4 chr4_92570706 0 92570706 T T T T T T T T T T G T T T T T T T T T
4 chr4_92665520 0 92665520 A A C C A C A A A A A A A A A A A A A A
4 chr4_92680821 0 92680821 G G G G G G G G G G G G C G G G G G G G
4 chr4_92684407 0 92684407 A A A A A A A A A A A A A A A A A T A A
4 chr4_92699398 0 92699398 G G G G G G G G G G G G G G C G G G G G
4 chr4_92709021 0 92709021 T T A A T T T T T T T T T T T T T T T T
4 chr4_92716849 0 92716849 C C G G G G C C C C C C C C C C C C C C
4 chr4_92728713 0 92728713 T T T T T T T T T T T T T T T T G T T T
4 chr4_92742739 0 92742739 T T G G G G T T G G G G G G G G G G T T
4 chr4_92755412 0 92755412 G G G G G G G G C C C C G G G G G G G G
4 chr4_92797943 0 92797943 C C C G C C C C C C C C C C C C C C C C
4 chr4_92798237 0 92798237 T T T T T T T T G G G G T T T T T T T T
4 chr4_92855977 0 92855977 C C C C C C C C A A A A C C C C C C C C
4 chr4_92956553 0 92956553 C C C C C C C C C C C C G G C C C C C C
4 chr4_92974053 0 92974053 G G G G G G G G G G G G G G G G C G G G
4 chr4_93012366 0 93012366 G G G G T T G G G G G G G G G G G G G G
4 chr4_93041872 0 93041872 G G G G G G G G C C C C G G G G G G G G
4 chr4_93056409 0 93056409 C G G G G G G G G G G G G G G G G G G G
4 chr4_93069132 0 93069132 G G G G G G G G C C C C G G G G G G G G
4 chr4_93086793 0 93086793 T T T T T T T T T T T T G G T T T T T T
4 chr4_93087357 0 93087357 T T G G G G T T T T T T G G G G G G T T
4 chr4_93097998 0 93097998 G G G G G G G T G G G G G G G G G G G G
4 chr4_93100194 0 93100194 T T T T T T T T T T T T G T T T T T T T
4 chr4_93108672 0 93108672 T T T T T T T T G G G G G G G G G G T T
4 chr4_93132619 0 93132619 T T T T T T A T T T T T T T T T T T T T
4 chr4_93134029 0 93134029 G G G G G T G G G G G G G G G G G G G G
4 chr4_93136242 0 93136242 C C C C C G C C C C C C C C C C C C C C
4 chr4_93139062 0 93139062 G G G G G T G G G G G G G G G G G G G G
4 chr4_93146412 0 93146412 C C C C C C C C C C C C C C A C C C C C
4 chr4_93159428 0 93159428 G G G G G G G G G G G G G G G G G T G G
4 chr4_93164593 0 93164593 A A A A A A A A A A A A A A C C A A A A
4 chr4_93168821 0 93168821 C C C C C C C C C C C C G G G G C C C C
4 chr4_93175295 0 93175295 A A A A A A A A A A A A A A A A C C A A
4 chr4_93177240 0 93177240 C C A C A C C C C C C C C C C C C C C C
4 chr4_93179313 0 93179313 C C C C C C C C G G G G C C C C C C C C
4 chr4_93194452 0 93194452 T T A A T T T T T T T T T T T T T T T T
4 chr4_93213945 0 93213945 C C C C A C C C C C C C C C C C C C C C
4 chr4_93223020 0 93223020 G G G G G G G G G G G G G G C C G G G G
4 chr4_93235122 0 93235122 G G G G G G G G T T T T G G G G G G G G
4 chr4_93273292 0 93273292 C C C C C C C C C C C C C C G G C C C C
4 chr4_93298482 0 93298482 T T T T T T T T T T T T T T T T G G T T
4 chr4_93299238 0 93299238 T T T T T T T T T T T T G T T T T T T T
4 chr4_93366996 0 93366996 T T A T A T T T T T T T T T T T T T T T
4 chr4_93371777 0 93371777 G G G T G G G G G G G G G G G G G G G G
4 chr4_93381216 0 93381216 T T T T T T T T T T A T T T T T T T T T
4 chr4_93400803 0 93400803 T T T T G T T T T T T T T T T T T T T T
4 chr4_93437034 0 93437034 T T T T T T T T T T T T G G T T T T T T
4 chr4_93515988 0 93515988 T T T T T T T T T T T T G T T T T T T T
4 chr4_93525575 0 93525575 A A T T A T A A A A A A T T A T T T A A
4 chr4_93525701 0 93525701 G G G G G G G G G G G G C C C C G G G G
4 chr4_93526097 0 93526097 C C G G G G C C G G G G G G G G G G C C
4 chr4_93586716 0 93586716 C C A A C C C C C C C C C C C C C C C C
4 chr4_93592015 0 93592015 T T T T T T T T T T T T T T G G T T T T
4 chr4_93647491 0 93647491 G G G G G T G G G G G G G G G G G G G G
4 chr4_93650365 0 93650365 G G G G G G G G G G G G G G G G T T G G
4 chr4_93653540 0 93653540 A A A T A A A A A A A A A A A A A A A A
4 chr4_93656153 0 93656153 T T T T T T T T A A A A T T T T T T T T
4 chr4_93664662 0 93664662 C C C C C C C C C C C C C C C C C G C C
4 chr4_93666801 0 93666801 C C C C C C C C C C C C C C A A C C C C
4 chr4_93669234 0 93669234 A A A A A A A A A A A A A A A A A C A A
4 chr4_93673206 0 93673206 G G C C C C G G C C C C C C C C C C G G
4 chr4_93678532 0 93678532 C C C C C G C C C C C C C C C C C C C C
4 chr4_93686909 0 93686909 G G G G G G G G G G G G G G C C G G G G
4 chr4_93717012 0 93717012 C C C C A C C C C C C C C C C C C C C C
4 chr4_93721190 0 93721190 A A A A A A A A A A A A A C A A A A A A
4 chr4_93756670 0 93756670 C C C C C C C C G G G G C C C C C C C C
4 chr4_93759236 0 93759236 T T T T G T T T T T T T T T T T T T T T
4 chr4_93770358 0 93770358 C C G G G G C C G G G G G G G G G G C C
4 chr4_93773053 0 93773053 G G C C C C G G G G G G G G G G G G G G
4 chr4_93787398 0 93787398 C C C C C C C C C G C C C C C C C C C C
4 chr4_93815440 0 93815440 C C G G G G C C C C C C C C C C C C C C
4 chr4_93897498 0 93897498 C C C C C C C C C C A C C C C C C C C C
4 chr4_93904142 0 93904142 G G G G G G G G G G G G G G G G C C G G
4 chr4_93906490 0 93906490 T T T T T T T T G T T T T T T T T T T T
4 chr4_93917883 0 93917883 C C C C C C C C A A A A C C C C C C C C
4 chr4_93946041 0 93946041 A A C C A A A A A A A A A A A A A A A A
4 chr4_93947346 0 93947346 C C C C C C C C C C C C A C C C C C C C
4 chr4_93985215 0 93985215 G G G G T T G G G G G G G G G G G G G G
4 chr4_93990346 0 93990346 T T T T T T T T A A A A T T T T T T T T
4 chr4_93992915 0 93992915 G G G G G T G G G G G G G G G G G G G G
4 chr4_94013536 0 94013536 C C C C C C C C C C C C G G C C G G C C
4 chr4_94081632 0 94081632 T T T T T T T T G T G T T T T T T T T T
4 chr4_94093964 0 94093964 G G G T G G G G G G G G G G G G G G G G
4 chr4_94100612 0 94100612 C C C C C C A C C C C C C C C C C C C C
4 chr4_94108804 0 94108804 C C C C C C C C A C C C C C C C C C C C
4 chr4_94116684 0 94116684 T T T T G T T T G G G G T T T T T T T T
4 chr4_94117614 0 94117614 C C C C C C C C C C C C C C C C G G C C
4 chr4_94118402 0 94118402 C C C C C G C C C C C C C C C C C C C C
4 chr4_94121509 0 94121509 T T T T T T T T T T T T T T T T A A T T
4 chr4_94156154 0 94156154 C C C C G G C C C C C C C C C C C C C C
4 chr4_94158974 0 94158974 A A T T A A A A A A A A A A A A A A A A
4 chr4_94169769 0 94169769 A A A A A C A A A A A A A A A A A A A A
4 chr4_94172294 0 94172294 T T T T T T T T G G G G T T T T T T T T
4 chr4_94193352 0 94193352 T T A A T T T T T T T T T T T T T T T T
4 chr4_94225391 0 94225391 C C C C C C C C C C C C C G C C C C C C
4 chr4_94235413 0 94235413 G G C G C C G G G G G G G G G G G G G G
4 chr4_94238715 0 94238715 A A A A A A A A A A A A A A A A T T A A
4 chr4_94246894 0 94246894 A A A A A T A A A A A A A A A A A A A A
4 chr4_94249516 0 94249516 A A A A A A A A A T A T A A A A A A A A
4 chr4_94251598 0 94251598 T T G T T T T T T T T T T T T T T T T T
4 chr4_94255799 0 94255799 T T G G T T T T G G G G G G G G G G T T
4 chr4_94258445 0 94258445 C C C C C C A C C C C C C C C C C C C C
4 chr4_94263797 0 94263797 A A A A A A A A A A A A A C A A A A A A
4 chr4_94269832 0 94269832 T T G G T T T T T T T T T T T T T T T T
4 chr4_94279222 0 94279222 C C C C C C C C A C C C C C C C C C C C
4 chr4_94279791 0 94279791 G T T T T T T T T T T T T T T T T T T T
4 chr4_94296390 0 94296390 C C C G C G C C C C C C C C C C C C C C
4 chr4_94315030 0 94315030 A A A A A A A A C C C C A A A A A A A A
4 chr4_94328082 0 94328082 G G G G G T G G G G G G G G G G G G G G
4 chr4_94334542 0 94334542 C C C C C C C C A C A C C C C C C C C C
4 chr4_94342768 0 94342768 C C A A A A C C A A A A A A A A A A C C
4 chr4_94343245 0 94343245 C C C C C C C C A C C C C C C C C C C C
4 chr4_94353011 0 94353011 G G G G G G G G G G G T G G G G G G G G
4 chr4_94363252 0 94363252 C C C C C C C C C C A C C C C C C C C C
4 chr4_94368773 0 94368773 A A A A A A A A C C C C A A A A A A A A
4 chr4_94369084 0 94369084 G G G G G G G G T T T T G G G G G G G G
4 chr4_94377883 0 94377883 C C C C C C C C C C C C C G C C C C C C
4 chr4_94437517 0 94437517 T T T T T T T T T T T T T T T T A T T T
4 chr4_94445538 0 94445538 T T T T T T T T A A A A T T A A T T T T
4 chr4_94452420 0 94452420 A C C C C C C C C C C C C C C C C C C C
4 chr4_94454015 0 94454015 C C C C C C C C C C C C C C C G C C C C
4 chr4_94458218 0 94458218 C C C C C C C C A A A A C C C C C C C C
4 chr4_94472790 0 94472790 G G G G G G C G G G G G G G G G G G G G
4 chr4_94473591 0 94473591 T T T T T T T T G G G G T T T T T T T T
4 chr4_94482440 0 94482440 A A A T A A A A A A A A A A A A A A A A
4 chr4_94522800 0 94522800 T T T T T T T T G G G G T T T T T T T T
4 chr4_94546183 0 94546183 C C C C C C C C C C C C C G C C C C C C
4 chr4_94552776 0 94552776 C C C C C C C C C C C C C G C C C C C C
4 chr4_94560340 0 94560340 C C G G G G C C G G G G G G G G G G C C
4 chr4_94566060 0 94566060 T T T T T T T T G G G T T T T T T T T T
4 chr4_94573129 0 94573129 G G G G G G G G G G G G C G G G G G G G
4 chr4_94573210 0 94573210 C C C C C C C C C C A C C C C C C C C C
4 chr4_94579022 0 94579022 A A A A A A A A A A A C A A A A A A A A
4 chr4_94595210 0 94595210 A A C C A A A A A A A A A A A A A A A A
4 chr4_94614591 0 94614591 T T T T T T T T T T T T G T T T T T T T
4 chr4_94614594 0 94614594 A A A A A A A A A C A A A A A A A A A A
4 chr4_94619250 0 94619250 T T T T T T T T G T T T T T T T T T T T
4 chr4_94656770 0 94656770 G G T T G G G G G G G G G G G G G G G G
4 chr4_94661499 0 94661499 T T T T A T T T T T T T T T T T T T T T
4 chr4_94669231 0 94669231 A A A A A A A A A A A A A C A A A A A A
4 chr4_94673932 0 94673932 A A A A A A A A A C A A A A A A A A A A
4 chr4_94701493 0 94701493 G G G G G G G G C C C C G G G G G G G G
4 chr4_94703898 0 94703898 T T T T T T T T A T T T T T T T T T T T
4 chr4_94704071 0 94704071 C C C C C C C C A C C C C C C C C C C C
4 chr4_94727459 0 94727459 T T T T T T T T A A A A T T T T T T T T
4 chr4_94733230 0 94733230 T T A T T T T T T T T T T T T T T T T T
4 chr4_94734592 0 94734592 G G G G G G G G T T T T T T T T T T G G
4 chr4_94751127 0 94751127 C C G G C C C C C C C C C C C C C C C C
4 chr4_94824331 0 94824331 G G G G G G G G T T T T G G G G G G G G
4 chr4_94829856 0 94829856 C C C C C C C C C C C C C C G G C C C C
4 chr4_94848506 0 94848506 C C C C C C A A C C C C C C C C C C C C
4 chr4_94853494 0 94853494 G G G G G G G G C C C C G G G G G G G G
4 chr4_94858604 0 94858604 C C C C C C A A C C C C C C C C C C C C
4 chr4_94866584 0 94866584 A A A A A A A A T T T T A A A A A A A A
4 chr4_94885842 0 94885842 C C C G C G C C C C C C C C C C C C C C
4 chr4_94890115 0 94890115 T T T T T T T T G G G G T T T T T T T T
4 chr4_94906407 0 94906407 G G G G G G G G G G C G G G G G G G G G
4 chr4_94912761 0 94912761 G G G G G T G G G G G G G G G G G G G G
4 chr4_94917788 0 94917788 A C C C C C C C C C C C C C C C C C C C
4 chr4_94929462 0 94929462 T T T T T T T T T T G T T T T T T T T T
4 chr4_94931110 0 94931110 T T T T T T T T G G G G T T T T T T T T
4 chr4_94955580 0 94955580 T T T T G T T T T T T T T T T T T T T T
4 chr4_94968269 0 94968269 C C C C C C C C C C C C A C C C C C C C
4 chr4_94980747 0 94980747 G T G G G G G T G G G G G G G G G G T T
4 chr4_94987250 0 94987250 A A A C A A A A A A A A A A A A A A A A
4 chr4_94998344 0 94998344 G T G G G G T T G G G G G G G G G G T T
4 chr4_95006308 0 95006308 A A A A A A A A A T A A A A A A A A A A
4 chr4_95006865 0 95006865 G G G G G G G G G G C G G G G G G G G G
4 chr4_95020849 0 95020849 T T G T G T T T T T T T T T T T T T T T
4 chr4_95024340 0 95024340 A A A A A A A A A A A A A C A A A A A A
4 chr4_95029320 0 95029320 G T G G G G G G G G G G G G G G G G G G
4 chr4_95030254 0 95030254 A A A A A A A A A A A A A A A C A A A A
4 chr4_95070271 0 95070271 G G G T G T G G G G G G T T T T T T G G
4 chr4_95079790 0 95079790 C C C C C C C C C C C C A C C C C C C C
4 chr4_95091276 0 95091276 C C C C C C C C C C C C C C C G C C C C
4 chr4_95126240 0 95126240 A C C C C C C C C C C C C C C C C C C C
4 chr4_95131223 0 95131223 G G G G G G G G T T T T G G G G G G G G
4 chr4_95137362 0 95137362 C C G G C G C C C C C C C C C C C C C C
4 chr4_95171422 0 95171422 A A A A A A A A A A A C A A A A A A A A
4 chr4_95179914 0 95179914 C C C C A C C C C C C C C C C C C C C C
4 chr4_95202881 0 95202881 C G G G G G G G G G G G G G G G G G G G
4 chr4_95245708 0 95245708 A A A A A A A C A A A A A A A A A A A A
4 chr4_95246031 0 95246031 T T T T T T T T T T T T T T G G T T T T
4 chr4_95246974 0 95246974 G G G G C G G G G G G G G G G G G G G G
4 chr4_95249312 0 95249312 G G T T G T G G T T T T G G T T G G G G
4 chr4_95294344 0 95294344 A A A C A A A A A A A A A A A A A A A A
4 chr4_95299511 0 95299511 A A A A A A A A A A A A C C A A A A A A
4 chr4_95310085 0 95310085 A A A A A A A A A A A A A A C C A A A A
4 chr4_95324560 0 95324560 A C A A A A C C A A A A A A A A A A A A
4 chr4_95328888 0 95328888 G G G G G G G G G G G G G G G G T T G G
4 chr4_95340934 0 95340934 C C C C C C C C C C A C C C C C C C C C
4 chr4_95351387 0 95351387 A C C C C C C C C C C C C C C C C C C C
4 chr4_95395668 0 95395668 T T T T T T T T T T T T G G G G G G T T
4 chr4_95401307 0 95401307 C C C C C C C C A A A A C C C C C C C C
4 chr4_95413613 0 95413613 A A A A A A A A C C C C A A A A A A A A
4 chr4_95414124 0 95414124 C C C C C C C C G G G G C C C C C C C C
4 chr4_95421063 0 95421063 A A A A A A A A A A A A A A A T A A A A
4 chr4_95426970 0 95426970 A A A A A T A A A A A A A A A A A A A A
4 chr4_95431618 0 95431618 C C C C C C C C C C C C C C A C C C C C
4 chr4_95439908 0 95439908 T T T T T T T T T T T T T T T T G G T T
4 chr4_95448591 0 95448591 T T T T T T T T G G G G T T T T T T T T
4 chr4_95456359 0 95456359 G G G G G G G G G G G G G G C C G G G G
4 chr4_95472624 0 95472624 C C C C C C C C C C C C C C C C A A C C
4 chr4_95510239 0 95510239 G G G G G G G G G G G G C C C C C C G G
4 chr4_95553709 0 95553709 G G G G G G G G G G G G G G C G G G G G
4 chr4_95573521 0 95573521 T T T T T T T T T T T T T T T T A A T T
4 chr4_95586205 0 95586205 G G G G G G G G T T T T G G T T T T G G
4 chr4_95590141 0 95590141 G G C G G G G G G G G G G G G G G G G G
4 chr4_95596660 0 95596660 C C C C A A C C C C C C C C C C C C C C
4 chr4_95613706 0 95613706 G G G G G G G G G G G G G T G G G G G G
4 chr4_95614847 0 95614847 C C C C C C C C C C C C C C C C G G C C
4 chr4_95636246 0 95636246 A A C C C C A A C C C C C C C C C C C C
4 chr4_95646716 0 95646716 T T T T T T T T T T T T A T T T T T T T
4 chr4_95751196 0 95751196 C C C C C C C C A A A A C C C C C C C C
4 chr4_95762874 0 95762874 A A A A A A A A A T A T A A A A A A A A
4 chr4_95788755 0 95788755 C C C C C C A C C C C C C C C C C C C C
4 chr4_95794110 0 95794110 C C C C C C C C C C C C C C C G C C C C
4 chr4_95845870 0 95845870 A A A A A A A A A A A A A A A A A C A A
4 chr4_95861048 0 95861048 C C A A A C C C A C A C C C C C A A C C
4 chr4_95862261 0 95862261 G G C G C G G G G G G G G G G G G G G G
4 chr4_95898436 0 95898436 A A A A A A A A C C C C A A A A A A A A
4 chr4_95901841 0 95901841 G G G G G G G G C G G G G G G G G G G G
4 chr4_95911355 0 95911355 T T G G G T T T T T T T T T T T T T T T
4 chr4_95917925 0 95917925 G G G G G G G G G T G G G G G G G G G G
4 chr4_95948354 0 95948354 C C C C C C C C G G G G C C C C C C C C
4 chr4_95961883 0 95961883 C C A C C C C C C C C C C C C C C C C C
4 chr4_95974884 0 95974884 C C C C C C C C A A A A A A A A A A C C
4 chr4_95978981 0 95978981 C C C C C C C C C C C C C C C C A A C C
4 chr4_95985651 0 95985651 A A A A A C A A A A A A A A A A A A A A
4 chr4_95993228 0 95993228 C C C C C C C C C C C C C C C C A A C C
4 chr4_95995736 0 95995736 A A A A A A A A C C C C A A A A A A A A
4 chr4_95999580 0 95999580 G G G G C G G G C C C C C C C C C C G G
4 chr4_96016229 0 96016229 A A T T A A A A A A A A A A A A A A A A
4 chr4_96017522 0 96017522 A A A A A A A A C C C C A A A A A A A A
4 chr4_96025730 0 96025730 A A C C C C A A A A A A A A A A A A A A
4 chr4_96048572 0 96048572 C C C C C C C C C C C C G G C C C C C C
4 chr4_96070349 0 96070349 G G G G G G G G G G G G T T G G G G G G
4 chr4_96075147 0 96075147 G G G G G G G G G G G G G T G G G G G G
4 chr4_96101767 0 96101767 C C C C C C C G C C C C C C C C C C C C
4 chr4_96115674 0 96115674 G G C C G G G G G G G G G G G G G G G G
4 chr4_96133135 0 96133135 C C C C C C C C C C C C C G C C C C C C
4 chr4_96154501 0 96154501 G G G G G G G G C G C C G G G G G G G G
4 chr4_96158657 0 96158657 C G C C C C C C C C C C C C C C C C G G
4 chr4_96176421 0 96176421 A A A A A C A A A A A A A A A A A A A A
4 chr4_96187780 0 96187780 C C C C C C A C C C C C C C C C C C C C
4 chr4_96194577 0 96194577 G G T T G T G G G G G G G G G G G G G G
4 chr4_96205694 0 96205694 G G G G G G G G T T T T G G G G G G G G
4 chr4_96219160 0 96219160 C C A A A A C C A A A A A A A A A A C C
4 chr4_96269211 0 96269211 A A A A A A A A A C C C A A A A A A A A
4 chr4_96274895 0 96274895 C C C C C C C C C C C C G G C C C C C C
4 chr4_96276396 0 96276396 A C A A A A A A A A A A A A A A A A A A
4 chr4_96288772 0 96288772 C C C C C C C C G G G G C C C C C C C C
4 chr4_96294324 0 96294324 A A C C A A A A A A A A A A A A A A A A
4 chr4_96313562 0 96313562 C C C C C C C C G G G G C C C C C C C C
4 chr4_96317786 0 96317786 T T A A A T T T T T T T T T T T T T T T
4 chr4_96324251 0 96324251 T T T T T T T T T T T T T T T T G T T T
4 chr4_96330871 0 96330871 C C C C C C C C C C C C C G C C C C C C
4 chr4_96345003 0 96345003 C C C C C C C C G G G G C C C C C C C C
4 chr4_96364302 0 96364302 C C C C C C C C C C C C C C G G C C C C
4 chr4_96398095 0 96398095 G G G G G G G G T T T T G G G G G G G G
4 chr4_96406991 0 96406991 C C C C C C C C C C C C A C C C C C C C
4 chr4_96412161 0 96412161 C C C C C C C C C C C C C G C C C C C C
4 chr4_96424551 0 96424551 A A C C C C A A C C C C C C C C C C A A
4 chr4_96434730 0 96434730 G G G G G G G G G G G G G T G G G G G G
4 chr4_96446836 0 96446836 T T G G G G T T G G G G G G G G G G T T
4 chr4_96486057 0 96486057 C C A A A A C C C C C C A A A A A A C C
4 chr4_96491264 0 96491264 C C C C C C C C C C C C C C C C A A C C
4 chr4_96504203 0 96504203 C C A A A A C C C C C C C C C C C C C C
4 chr4_96519104 0 96519104 A A A A A T A A A A A A A A A A A A A A
4 chr4_96536366 0 96536366 A A A A A A A A A A A A A A A C A A A A
4 chr4_96541394 0 96541394 A A A A A A A A C C C C A A A A A A A A
4 chr4_96548880 0 96548880 C C C C C C C C C G C C C C C C C C C C
4 chr4_96555711 0 96555711 A A A A A A A A A A A A A C A A A A A A
4 chr4_96564980 0 96564980 T T T T T T T T T T G T T T T T T T T T
4 chr4_96565415 0 96565415 G G G G G G G T G G G G G G G G G G G G
4 chr4_96566538 0 96566538 T T T T T T T T G G G G T T T T T T T T
4 chr4_96568333 0 96568333 G G G G G G G G G G G G C G G G G G G G
4 chr4_96583812 0 96583812 G G C C C C G G G G G G G G G G G G G G
4 chr4_96587506 0 96587506 G G G G G G G G G G G G G T G G G G G G
4 chr4_96602107 0 96602107 G G G G G G G G G G G G G G G G T T G G
4 chr4_96629864 0 96629864 G G C G G G G G G G G G G G G G G G G G
4 chr4_96634705 0 96634705 C C C G C C C C C C C C C C C C C C C C
4 chr4_96693317 0 96693317 G G G G G G G G C C G G G G G G G G G G
4 chr4_96715375 0 96715375 G G G G G G G G G G G G G G C G G G G G
4 chr4_96730476 0 96730476 G T T T T T T T T T T T T T T T T T T T
4 chr4_96739829 0 96739829 T T T T T T T T A A A A T T T T T T T T
4 chr4_96745594 0 96745594 C C C C C C G G C C C C C C C C C C C C
4 chr4_96745682 0 96745682 G G G G G G C C G G G G G G G G G G G G
4 chr4_96751664 0 96751664 C C C G C C C C C C C C C C C C C C C C
4 chr4_96768014 0 96768014 C C C C C C C C A A A A C C C C C C C C
4 chr4_96790447 0 96790447 C C C C C C C C C C C C C C A C C C C C
4 chr4_96792475 0 96792475 T T T T T T T T G G G G T T T T T T T T
4 chr4_96795982 0 96795982 C C C C A C C C A A A A C C C C C C C C
4 chr4_96811350 0 96811350 G G G G G G G G C G C C G G G G G G G G
4 chr4_96832414 0 96832414 C C C C C C C C A A A A C C C C C C C C
4 chr4_96844823 0 96844823 C C C C C C C C A A A A C C C C C C C C
4 chr4_96879645 0 96879645 G G G G G G G G G G G G G G C C G G G G
4 chr4_96909463 0 96909463 C C C C C C C C A A A A C C C C C C C C
4 chr4_96927303 0 96927303 T T T T T T T T A A A A T T T T T T T T
4 chr4_96956286 0 96956286 C C C C C C C C C C C C C C A A C C C C
4 chr4_97004885 0 97004885 G G G G G G G G G G G G G G T T G G G G
4 chr4_97069797 0 97069797 G G G G G G G G G G G G G G G G T T G G
4 chr4_97129933 0 97129933 G G G G G G G G T T T T G G G G G G G G
4 chr4_97145064 0 97145064 C C C C C G C C C C C C C C C C C C C C
4 chr4_97195997 0 97195997 G G G G G G G G C C G G G G G G G G G G
4 chr4_97319169 0 97319169 A A A A A A A A A A A T A A A A A A A A
4 chr4_97336615 0 97336615 T T T T T T T T T T T T T T G G T T T T
4 chr4_97346573 0 97346573 G G G G G G G G G G C G G G G G G G G G
4 chr4_97349180 0 97349180 G G G G G G G G G G C C G G G G G G G G
4 chr4_97376341 0 97376341 A A A A A A A A A C A C A A A A A A A A
4 chr4_97400661 0 97400661 T T T T T T T T T T A A T T T T T T T T
4 chr4_97408639 0 97408639 A A A A A A A A A A A T A A A A A A A A
4 chr4_97441638 0 97441638 G G T T G G G G G G G G G G G G G G G G
4 chr4_97448731 0 97448731 A A A A A A A A A A A A A A A C C C A A
4 chr4_97464677 0 97464677 T T G G G G T T T T T T G G G G G G T T
4 chr4_97466968 0 97466968 T T T T T T T T T T T T T T T T A A T T
4 chr4_97481172 0 97481172 A A A A A C A A A A A A A A A A A A A A
4 chr4_97485723 0 97485723 C C C C A C C C C C C C C C C C C C C C
4 chr4_97490933 0 97490933 A A A A A A A A A A A A A C A A A A A A
4 chr4_97511618 0 97511618 A A A A A A A A A A A T A A A A A A A A
4 chr4_97526244 0 97526244 C G C C C C C C C C C C C C C C C C G G
4 chr4_97529317 0 97529317 G G G G G G G G G G G G G G T T G G G G
4 chr4_97532558 0 97532558 A A A A A A A A A A A A A T A A A A A A
4 chr4_97537541 0 97537541 G G G G G G G G C C C C G G G G G G G G
4 chr4_97570688 0 97570688 T T T T T T T T T T T T G T G G T T T T
4 chr4_97638858 0 97638858 C C C C C C C C A A A A C C C C C C C C
4 chr4_97666846 0 97666846 G G G G G G G G G G G G G G C G G G G G
4 chr4_97673828 0 97673828 C G C C C C G G C C C C C C C C C C G G
4 chr4_97688341 0 97688341 G G G G C G G G G G G G G G G G G G G G
4 chr4_97697564 0 97697564 A A A A A A A A C C C C A A A A A A A A
4 chr4_97710847 0 97710847 T T T T T T T T A A A A T T T T T T T T
4 chr4_97739675 0 97739675 T T T T T T T T G G G G T T T T T T T T
4 chr4_97774593 0 97774593 C C C C C C A C C C C C C C C C C C C C
4 chr4_97779521 0 97779521 T T T T T T T T T T T T T T G T T T T T
4 chr4_97792911 0 97792911 T T T T T T T T T T T T T T G G T T T T
4 chr4_97795078 0 97795078 T T G G G T T T T T T T T T T T T T T T
4 chr4_97806362 0 97806362 G G G G G G G G G G G G G G C G G G G G
4 chr4_97833284 0 97833284 A A A A A A A A A T A A A A A A A A A A
4 chr4_97850470 0 97850470 G G G G G G G G G G G G G G G T G G G G
4 chr4_97856668 0 97856668 G G G G G G G G G G G G C G G G G G G G
4 chr4_97880436 0 97880436 G G G G G G G G C G C G G G G G G G G G
4 chr4_97891035 0 97891035 G G G G G G G G C C C C C C C C C C G G
4 chr4_97904286 0 97904286 C C C C C C C C C C C G C C C C C C C C
4 chr4_97965183 0 97965183 G G G G G G G G G G G G C C C C C C G G
4 chr4_97972015 0 97972015 A A C C A C A A A A A A A A A A A A A A
4 chr4_97989225 0 97989225 A A A A A A A A C C C C A A A A A A A A
4 chr4_97993199 0 97993199 C C C C C C C C A A A A C C C C C C C C
4 chr4_98002698 0 98002698 T T T T T T T T G G G G T T T T T T T T
4 chr4_98024189 0 98024189 T T T T T T T T T T T T T T T T G T T T
4 chr4_98027608 0 98027608 C C C C C C C C G G G G C C C C C C C C
4 chr4_98055395 0 98055395 C C C C C C C C C C C C C G C C C C C C
4 chr4_98064533 0 98064533 G G G G G G G G T T T T G G G G G G G G
4 chr4_98081220 0 98081220 A A A A A A A A A A A A A A A A A C A A
4 chr4_98130169 0 98130169 G G C C C C G G C C C C C C C C C C G G
4 chr4_98145576 0 98145576 C C C C C C C C C C C C A C C C C C C C
4 chr4_98169044 0 98169044 A A A A A A A A C C C C A A A A A A A A
4 chr4_98169455 0 98169455 A A A A A A A A T T T T A A A A A A A A
4 chr4_98179751 0 98179751 T T T T T T T T G T T T T T T T T T T T
4 chr4_98181581 0 98181581 T T T T T T T T T T T T A T T T T T T T
4 chr4_98184327 0 98184327 G G G T G G G G G G G G G G G G G G G G
4 chr4_98194342 0 98194342 T T T T T T T T A A A A T T T T T T T T
4 chr4_98197209 0 98197209 T T T T T T T T T T G T T T T T T T T T
4 chr4_98214448 0 98214448 C G C C C C G G C C C C C C C C C C G G
4 chr4_98226506 0 98226506 A A A A A A A A A A A A A C A A A A A A
4 chr4_98284814 0 98284814 A A A A A A A A A A A A A T A A A A A A
4 chr4_98319920 0 98319920 C C G G G G C C C C C C C C C C C C C C
4 chr4_98332344 0 98332344 A A A A A A A A A C A A A A A A A A A A
4 chr4_98393938 0 98393938 A A A A A A A A A A A A A A A A C C A A
4 chr4_98456425 0 98456425 G G C C C C G G C C C C C C C C C C G G
4 chr4_98468215 0 98468215 G G G G G G G G G G G G G G C G G G G G
4 chr4_98474674 0 98474674 G G G T G G G G G G G G G G G G G G G G
4 chr4_98487855 0 98487855 C C C C C C C C C G C C C C C C C C C C
4 chr4_98510889 0 98510889 A A A A A A A A A A A C A A A A A A A A
4 chr4_98526052 0 98526052 A A A A A A A A A T A A A A A A A A A A
4 chr4_98535868 0 98535868 T T T T T T T T G G G G T T T T T T T T
4 chr4_98626397 0 98626397 C C C C C C C C G G G G C C C C C C C C
4 chr4_98632267 0 98632267 G G G G G G G G G G G G G G G G C G G G
4 chr4_98656730 0 98656730 G G G G G G G G C C C C G G G G G G G G
4 chr4_98666040 0 98666040 A A A A A A A A A A A A A A A A A C A A
4 chr4_98668262 0 98668262 T T A T T T T T T T T T T T T T T T T T
4 chr4_98698872 0 98698872 G G G G G G G G G G G G G T G G G G G G
4 chr4_98706618 0 98706618 C C C C C C C C C G C C C C C C C C C C
4 chr4_98707679 0 98707679 T T T T T T T T T T T T T T T T G G T T
4 chr4_98722737 0 98722737 C G C C C C G G C C C C C C C C C C C C
4 chr4_98747487 0 98747487 T T T T T T T T T T T T T T A A T T T T
4 chr4_98755807 0 98755807 A A A A A A C C A A A A A A A A A A A A
4 chr4_98757603 0 98757603 T T T T T T T T G G G G T T T T T T T T
4 chr4_98769726 0 98769726 A A A A A A A A A A A A A C A A A A A A
4 chr4_98784539 0 98784539 C C C C C C C C A A A A C C C C C C C C
4 chr4_98787392 0 98787392 T T T T T T T T T T T T G G T T T T T T
4 chr4_98875655 0 98875655 G G G G G G G G G G G G G T G G G G G G
4 chr4_98888453 0 98888453 C C C C C C C C A A A A C C C C C C C C
4 chr4_98906293 0 98906293 T T T T T T T T T T T T T T A T T T T T
4 chr4_98910419 0 98910419 T T T T T T T T T T T T G T T T T T T T
4 chr4_98939550 0 98939550 G G G G G G G G C C C C G G G G G G G G
4 chr4_98952214 0 98952214 C C C C C C C C G G G G C C C C C C C C
4 chr4_99074909 0 99074909 A A A A A A A A A A A A A T A A A A A A
4 chr4_99097940 0 99097940 C C C C C C C C C C C C A A C C A A C C
4 chr4_99136170 0 99136170 G T T T T T T T T T T T T T T T T T T T
4 chr4_99148047 0 99148047 G G G G G G G G G G G G C C C C C C G G
4 chr4_99157391 0 99157391 A A A A A C A A A A A A A A A A A A A A
4 chr4_99160229 0 99160229 A A A A A A A A A T A A A A A A A A A A
4 chr4_99171329 0 99171329 G G G G G G G G G G G G C C C C C C G G
4 chr4_99171864 0 99171864 G G G G G G G G G G G G G G T T G G G G
4 chr4_99192310 0 99192310 C C C C C C C C C C C C C C C C G G C C
4 chr4_99201415 0 99201415 T T T T T T T T A T T T T T T T T T T T
4 chr4_99223424 0 99223424 T T T T T T T T T T T T T T A T T T T T
4 chr4_99237486 0 99237486 G G G G G G G G C C C C G G G G G G G G
4 chr4_99244451 0 99244451 C C C C C C C C C C C C C G C C C G C C
4 chr4_99268902 0 99268902 G G G G G G G G G G G G G G G G C C G G
4 chr4_99274941 0 99274941 G G G G G G G G G G G G C G G G G G G G
4 chr4_99282607 0 99282607 G G C G C G G G G G G G G G G G G G G G
4 chr4_99291129 0 99291129 A A A T A A A A A A A A A A A A A A A A
4 chr4_99300525 0 99300525 A A A A A A A A T T T T A A A A A A A A
4 chr4_99310963 0 99310963 T T T T G T T T T T T T T T T T T T T T
4 chr4_99323521 0 99323521 C C C C C C C C C C C C G G C C G G C C
4 chr4_99335717 0 99335717 A A A A A A A A A A A A A C A A A A A A
4 chr4_99346713 0 99346713 A A A A A A A A A A A A A A A C A A A A
4 chr4_99348301 0 99348301 C C C C A C C C C C C C C C C C C C C C
4 chr4_99360162 0 99360162 A A A A A A A A A C A A A A A A A A A A
4 chr4_99378047 0 99378047 T T T T T T T T T T T T T T T T G T T T
4 chr4_99382664 0 99382664 C C A C C C C C C C C C C C C C C C C C
4 chr4_99387345 0 99387345 A C A A A A A C A A A A A A A A A A C C
4 chr4_99418522 0 99418522 C C C C C C C C C C C C C G C C C C C C
4 chr4_99443673 0 99443673 G G C C C C G G C C C C C C C C C C G G
4 chr4_99472015 0 99472015 A A A A A A A A A A A A A A C C A A A A
4 chr4_99482683 0 99482683 T T T T A T T T T T T T T T T T T T T T
4 chr4_99482950 0 99482950 G G G G G G G G C C C C G G G G G G G G
4 chr4_99502237 0 99502237 T T T T G T T T T T T T T T T T T T T T
4 chr4_99515197 0 99515197 C C C C C C C C C C C C C C C C A A C C
4 chr4_99526871 0 99526871 A C C C C C C C C C C C C C C C C C C C
4 chr4_99542929 0 99542929 T T G G G T T T T T T T T T T T T T T T
4 chr4_99549859 0 99549859 C C C C C C C C A A A A C C C C C C C C
4 chr4_99565105 0 99565105 A A A A A A A A A A A A A A A T A A A A
4 chr4_99601779 0 99601779 A A A A A A A A A A A A A A C C A A A A
4 chr4_99607075 0 99607075 A A A A A A A A A A A A A A T T A A A A
4 chr4_99625552 0 99625552 C C A C A C C C C C C C C C C C C C C C
4 chr4_99634929 0 99634929 G G G G G G G G G G G G G G C G G G G G
4 chr4_99641014 0 99641014 T T A A A A T T T T T T A A A A A A T T
4 chr4_99711093 0 99711093 C C G G G G C C G G G G G G G G G G C C
4 chr4_99761127 0 99761127 A A A A A A A A A A A A A C A A A A A A
4 chr4_99763155 0 99763155 A A A A A A A A A A A A C C A A A A A A
4 chr4_99771401 0 99771401 G G G G G G G G G G G G G G G G C C G G
4 chr4_99790000 0 99790000 A A A A A A A A T T T T A A A A A A A A
4 chr4_99796537 0 99796537 T T T T T T T T A A A A T T T T T T T T
4 chr4_99806463 0 99806463 G G G G G G G G G T G G G G G G G G G G
4 chr4_99811432 0 99811432 A A A A A A A A C C C C A A A A A A A A
4 chr4_99822625 0 99822625 C C C C C C C C A A A A C C A A C C C C
4 chr4_99825872 0 99825872 A A A A A T A A A A A A A A A A A A A A
4 chr4_99829840 0 99829840 T T T T G T T T T T T T T T T T T T T T
4 chr4_99847712 0 99847712 A T A A A A A A A A A A A A A A A A A A
4 chr4_99854740 0 99854740 A C C C C C C C C C C C C C C C C C C C
4 chr4_99855069 0 99855069 A A A A A A A A A C A C A A A A A A A A
4 chr4_99868789 0 99868789 T T T T T T T T T T T T A A T T T T T T
4 chr4_99871861 0 99871861 C C C C C C C C A A A A C C C C C C C C
4 chr4_99918234 0 99918234 G G G G G G G G T T T T G G G G G G G G
4 chr4_99925724 0 99925724 C C C C C C G G C C C C C C C C C C C C
4 chr4_99930766 0 99930766 T T T T T T T T T T T T T T G T T T T T
4 chr4_99932200 0 99932200 T T T T T T T T G T T T T T T T T T T T
4 chr4_99946050 0 99946050 A A A A A A A A C C C C A A A A A A A A
4 chr4_99947074 0 99947074 G G C C C C G G G G G G G G G G G G G G
4 chr4_99953685 0 99953685 A A A A A A A A C C C C A A A A A A A A
4 chr4_99963096 0 99963096 A A C C A A A A A A A A A A A A A A A A
4 chr4_99987587 0 99987587 C C C C C C C C C C C C C C A A C C C C
4 chr4_100004133 0 100004133 A A T T A T A A A A A A A A A A A A A A
4 chr4_100004143 0 100004143 C C C C C C C C A A A A C C C C C C C C
4 chr4_100007365 0 100007365 G G C C C C G G C C C C C C C C C C G G
4 chr4_100026176 0 100026176 T T G G T T T T T T T T T T T T T T T T
4 chr4_100040418 0 100040418 G G T T T T G T T T T T T T T T T T T T
4 chr4_100045364 0 100045364 C C C C C C C C A A A A C C C C C C C C
4 chr4_100049454 0 100049454 A A A A A A A A C C C C A A A A A A A A
4 chr4_100053744 0 100053744 T T T T T T T T A T T T T T T T T T T T
4 chr4_100057141 0 100057141 A A A A A A A A A A A A A A C C A A A A
4 chr4_100080613 0 100080613 G G G T G T G G G G G G G G G G G G G G
4 chr4_100082518 0 100082518 A A A A A A A A T T T T A A A A A A A A
4 chr4_100101076 0 100101076 T T T T T T T T A A A A T T T T T T T T
4 chr4_100121231 0 100121231 T T T T G T T T T T T T T T T T T T T T
4 chr4_100141208 0 100141208 C C C G C G C C C C C C C C C C C C C C
4 chr4_100141482 0 100141482 C C C C C C C C C C C C C C A C C C C C
4 chr4_100155548 0 100155548 T T T T T T T T T T T T T T T T G T T T
4 chr4_100196871 0 100196871 C C C C C C C C C C C C A C C C C C C C
4 chr4_100199199 0 100199199 G G G G G G G G C G G G G G G G G G G G
4 chr4_100284582 0 100284582 A A C C C C C C C C C C C C C C C C A A
4 chr4_100301700 0 100301700 T T T T T T T T T T T T T T G G T T T T
4 chr4_100315265 0 100315265 C C C C C C C G C C C C C C C C C C G G
4 chr4_100326405 0 100326405 T T T T T T T T A A A A T T T T T T T T
4 chr4_100359442 0 100359442 T T T T T T A T T T T T T T T T T T T T
4 chr4_100377564 0 100377564 T T G G G T T T T T T T T T T T T T T T
4 chr4_100396804 0 100396804 G G G G G G G G T T T T G G G G G G G G
4 chr4_100408478 0 100408478 T T A A A T T T T T T T T T T T T T T T
4 chr4_100421196 0 100421196 A A A A A A A A C C C C A A A A A A A A
4 chr4_100433399 0 100433399 A A A A A A A A A A A A A A A A C C A A
4 chr4_100457329 0 100457329 G G G G G G G G G G G G G G G G C G G G
4 chr4_100470538 0 100470538 G G G G G G G G G G G G G T G G G G G G
4 chr4_100483269 0 100483269 G G G G G G G G G G G G G G G G T T G G
4 chr4_100513766 0 100513766 G G T T G T G G G G G G G G G G G G G G
4 chr4_100522219 0 100522219 A A A A A A A A C C C C A A A A A A A A
4 chr4_100531471 0 100531471 A A A A A A A A A A A A A C A A A A A A
4 chr4_100551270 0 100551270 G G G G G G G G T T T T G G G G G G G G
4 chr4_100560452 0 100560452 G G G G G G G G G G G G G G G G C C G G
4 chr4_100615492 0 100615492 C C C C C C C C A A A A C C C C C C C C
4 chr4_100646654 0 100646654 C C C C C C C G C C C C C C C C C C C C
4 chr4_100658497 0 100658497 T T T T T T T T G G G G T T T T T T T T
4 chr4_100664276 0 100664276 A A A A A A A A A T A A A A A A A A A A
4 chr4_100666788 0 100666788 T T T T T T T T G G G G T T T T T T T T
4 chr4_100668540 0 100668540 A A C C A C A A A A A A A A A A A A A A
4 chr4_100682493 0 100682493 G G G G G G G G G G G G G G T T G G G G
4 chr4_100728235 0 100728235 T T T T T T G T T T T T T T T T T T T T
4 chr4_100739980 0 100739980 G G G G G G G G C C C C G G G G G G G G
4 chr4_100778827 0 100778827 C C C C C C C C C G C C C C C C C C C C
4 chr4_100805300 0 100805300 A A A A A A A A C C C C A A A A A A A A
4 chr4_100808027 0 100808027 T T T T T T T T A A A A T T T T T T T T
4 chr4_100821265 0 100821265 C C C C C C C C C C C C C C C G C C C C
4 chr4_100821816 0 100821816 G G T T T T G G G G G G G G G G G G G G
4 chr4_100854808 0 100854808 G G G G G G G G C C C C G G G G G G G G
4 chr4_100860448 0 100860448 A A A A A A A A C C C C A A A A A A A A
4 chr4_100865688 0 100865688 A A A A A A A A A A A A A C A A A A A A
4 chr4_100937957 0 100937957 T T G G G T T T T T T T T T T T T T T T
4 chr4_100940897 0 100940897 T T A A A A T T T T T T T T T T T T T T
4 chr4_100991305 0 100991305 A A A T A A A A A A A A A A A A A A A A
4 chr4_101024405 0 101024405 T T T T T T T T G G G T T T T T T T T T
4 chr4_101026191 0 101026191 T T G G G G T T T T T T G G T T T T T T
4 chr4_101043144 0 101043144 G G G G G G G T G G G G G G G G G G G G
4 chr4_101067667 0 101067667 A A A A A A A A A A A A C C C C A A A A
4 chr4_101078322 0 101078322 C C C C C C C C A A A A C C C C C C C C
4 chr4_101137754 0 101137754 A A A A A A A A C C C C A A A A A A A A
4 chr4_101164622 0 101164622 C C C C C C C C C C C C C C C C G G C C
4 chr4_101237871 0 101237871 G G T T T T G G T T T T T T T T T T G G
4 chr4_101270190 0 101270190 G G G G G G G G G G G G C G G G G G G G
4 chr4_101291835 0 101291835 G G G G G G G G G G G G G G G G C C G G
4 chr4_101372889 0 101372889 T T T T T T T T T T T T G T T T T T T T
4 chr4_101391938 0 101391938 T T T T T T T T A A A T T T T T T T T T
4 chr4_101410599 0 101410599 C C C C C C C C A A A A C C C C C C C C
4 chr4_101415869 0 101415869 G G G G G G C C G G G G G G G G G G G G
4 chr4_101431697 0 101431697 A A A A A A C C A A A A A A A A A A A A
4 chr4_101448027 0 101448027 G G G G G G G G C C C C G G G G G G G G
4 chr4_101484355 0 101484355 C C C C C C C C C C C C C C C C G G C C
4 chr4_101507322 0 101507322 T T G G G T T T T T T T T T T T T T T T
4 chr4_101508384 0 101508384 T T T T T T T T A A A A T T T T T T T T
4 chr4_101508613 0 101508613 C C C C C C C C C C C C A C C C C C C C
4 chr4_101696447 0 101696447 C G C C C C C C C C C C C C C C C C C C
4 chr4_101697217 0 101697217 G G G G G G G G T T T T G G G G G G G G
4 chr4_101732901 0 101732901 G G G G G G G G G G G G G G G G T T G G
4 chr4_101734382 0 101734382 A A A A A A A A A A A A A A A C A A A A
4 chr4_101742169 0 101742169 C C C C C C C C C C C C C C C C A A C C
4 chr4_101743423 0 101743423 G T T T T T T T T T T T T T T T T T T T
4 chr4_101763319 0 101763319 T T T T G T T T T T T T T T T T T T T T
4 chr4_101767755 0 101767755 T T T T T T T T A A A A T T T T T T T T
4 chr4_101774649 0 101774649 C C C C C C C C C C C C C C A C C C C C
4 chr4_101783141 0 101783141 C C C C C C C C C C C C G G C G C C C C
4 chr4_101789111 0 101789111 C C C C C C C C C C C C G G G G G G C C
4 chr4_101805998 0 101805998 C C C C C C C C G G G G C C C C C C C C
4 chr4_101812395 0 101812395 A A A A A A A A A T A T A A A A A A A A
4 chr4_101864264 0 101864264 C C C C C C C C A A A A A A A A A A C C
4 chr4_101867833 0 101867833 A A A A A A A A A A A A C C C C C C A A
4 chr4_101882226 0 101882226 C C C C C C C C C C C C C C A A C C C C
4 chr4_101898672 0 101898672 T T T T T T T T T T T T T T T T A A T T
4 chr4_101902002 0 101902002 C G G G G G G G G G G G G G G G G G C C
4 chr4_101918707 0 101918707 C C C C C C C C C C C C C C C C A A C C
4 chr4_101938055 0 101938055 G G G G G G G G T T T T G G G G G G G G
4 chr4_101969570 0 101969570 G G G G G G G G C G C G G G G G G G G G
4 chr4_101969916 0 101969916 G G G G C G G G G G G G G G G G G G G G
4 chr4_101984982 0 101984982 G G G G C G G G G G G G G G G G G G G G
4 chr4_101991393 0 101991393 T T T T T T T T A T A A T T T T T T T T
4 chr4_101995058 0 101995058 C C C C C C C C C C C C C C A A C C C C
4 chr4_102419302 0 102419302 C C C C C C C C C C C C A C C C C C C C
4 chr4_102421389 0 102421389 T T T T T T T T G T T T T T T T T T T T
4 chr4_102425389 0 102425389 G G G G G G G G C G C C G G G G G G G G
4 chr4_102436163 0 102436163 A A A A A A A A A A A T A A A A A A A A
4 chr4_102436750 0 102436750 T T T T T T T T T T A T T T T T T T T T
4 chr4_102478155 0 102478155 T T T T T T T T G G G T T T T T T T T T
4 chr4_102485353 0 102485353 C C C C C C C G C C C C C C C C C C C C
4 chr4_102487315 0 102487315 C C C G G G C C C C C C C C C C C C C C
4 chr4_102493923 0 102493923 G T T T T T G T T T T T T T T T T T G G
4 chr4_102499666 0 102499666 A A C C C C A A C C C C C C C C C C A A
4 chr4_102505070 0 102505070 T T T T T T T T T T T T G T T T T T T T
4 chr4_102510866 0 102510866 G G G G G G G G C C C C G G G G G G G G
4 chr4_102517143 0 102517143 G G G G G G G G G T T T G G G G G G G G
4 chr4_102542347 0 102542347 G G G G G G G G G G G G C C C C C C G G
4 chr4_102561966 0 102561966 T T A A A A A T A A A A A A A A A A T T
4 chr4_102569449 0 102569449 C C C C C C C C C C A A C C C C C C C C
4 chr4_102570824 0 102570824 T T T T T T T T A A A A T T T T T T T T
4 chr4_102574951 0 102574951 A A A A A A A A C C C C A A A A A A A A
4 chr4_102592240 0 102592240 A A A A A A A A A T A A A A A A A A A A
4 chr4_102595230 0 102595230 A A A A A A A A A A A A A A A A T T A A
4 chr4_102610052 0 102610052 A A A A A A A A A C A A A A A A A A A A
4 chr4_102610685 0 102610685 G G G G G G G G G G G G G G G G T T G G
4 chr4_102627743 0 102627743 T T T T T T T T G G G G T T T T T T T T
4 chr4_102629172 0 102629172 C C C C C C C C A A A A C C C C C C C C
4 chr4_102662632 0 102662632 C C C C C C C C C C A C C C C C C C C C
4 chr4_102703369 0 102703369 G G G G G G C G G G G G G G G G G G G G
4 chr4_102707238 0 102707238 C C C C C C C C C C C C C C C C G G C C
4 chr4_102707957 0 102707957 A A A T A T A A A A A A A A A A A A A A
4 chr4_102709059 0 102709059 C C C C C C C C G G G G C C C C C C C C
4 chr4_102721828 0 102721828 C C C C C C C C A A C C C C C C C C C C
4 chr4_102725442 0 102725442 G G G G G G G G T T T T G G G G G G G G
4 chr4_102741977 0 102741977 G G G G G G G G G G G G G G T T G G G G
4 chr4_102748498 0 102748498 C C C C C C C C C C C C G G G G C C C C
4 chr4_102773804 0 102773804 C C C C C C C C C C C G C C C C C C C C
4 chr4_102779995 0 102779995 G G G G G G G G G G G G G G G T G G G G
4 chr4_102784050 0 102784050 G G G G G G G G C C C C G G G G G G G G
4 chr4_102785572 0 102785572 C C C C C C C C C C C C C G C C C C C C
4 chr4_102796345 0 102796345 T T T T A T T T T T T T T T T T T T T T
4 chr4_102814817 0 102814817 A A A A A A A A C C C C A A A A A A A A
4 chr4_102837000 0 102837000 G G G G G G C G G G G G G G G G G G G G
4 chr4_102838106 0 102838106 G G G G G G G G C C C C G G G G G G G G
4 chr4_102840251 0 102840251 G G C G C C G G G G G G G G G G G G G G
4 chr4_102873180 0 102873180 C C C C C C C C A A A A A A A A A A C C
4 chr4_102876078 0 102876078 C C C C C C C C A A A A C C C C C C C C
4 chr4_102877016 0 102877016 C C C C C C C C C C C C C C G G C C C C
4 chr4_102881310 0 102881310 G G G G G G G G G G G G G G C C G G G G
4 chr4_102885723 0 102885723 A A C C C C A A C C C C C C C C C C A A
4 chr4_102895921 0 102895921 A A A A A A A A A A A A C C C C C C A A
4 chr4_102910978 0 102910978 T T T T T T T T T T T T G G T T T T T T
4 chr4_102953015 0 102953015 G G G G G G G G G G C G G G G G G G G G
4 chr4_102953229 0 102953229 T T T T T T G T T T T T T T T T T T T T
4 chr4_102995253 0 102995253 A A A A A A A A A A A A A A A T A A A A
4 chr4_103000085 0 103000085 C C C C C C C C A A A A C C C C C C C C
4 chr4_103041727 0 103041727 C C C C C C C C C C C C C C G G C C C C
4 chr4_103053700 0 103053700 A A C C C C A A C C C C C C C C C C A A
4 chr4_103062297 0 103062297 G G G G G G G G G G G G G G G G C C G G
4 chr4_103063629 0 103063629 T T A T T T T T T T T T T T T T T T T T
4 chr4_103065189 0 103065189 C C C C C C A C C C C C C C C C C C C C
4 chr4_103068506 0 103068506 G G G G G G G G G G G T G G G G G G G G
4 chr4_103116317 0 103116317 A A A C A A A A A A A A A A A A A A A A
4 chr4_103124067 0 103124067 C C A A A A C C C C C C C C C C C C C C
4 chr4_103158242 0 103158242 T T T T T T T T G T T T T T T T T T T T
4 chr4_103200080 0 103200080 G G G G G G G G G G G G C C G G G G G G
4 chr4_103203977 0 103203977 C C A C C C C C C C C C C C C C C C C C
4 chr4_103206492 0 103206492 C C C C C C C C C C C C C C C C G G C C
4 chr4_103223139 0 103223139 T T A T T T T T T T T T T T T T T T T T
4 chr4_103236390 0 103236390 C C A C C C C C C C C C C C C C C C C C
4 chr4_103241223 0 103241223 A A A T A A A A A A A A A A A A A A A A
4 chr4_103242188 0 103242188 A A C C C C A A A A A A A A A A A A A A
4 chr4_103249541 0 103249541 G G G G G G G G G G G G C G C C G G G G
4 chr4_103262213 0 103262213 T T T T G T T T T T T T T T T T T T T T
4 chr4_103269259 0 103269259 T T T T T T T T T T T T T T A T T T T T
4 chr4_103282422 0 103282422 T T T T T T T T T T A T T T T T T T T T
4 chr4_103294420 0 103294420 T T G G G T T T T T T T T T T T T T T T
4 chr4_103298725 0 103298725 T T A A A A T T T T T T T T T T T T T T
4 chr4_103301933 0 103301933 A A A A A A A A T T T T A A A A A A A A
4 chr4_103331412 0 103331412 A A A A A A A T A A A A A A A A A A A A
4 chr4_103332075 0 103332075 G G G G G G G G G G G G G G T T G G G G
4 chr4_103336490 0 103336490 C C C C C C C C C C C C A C C C C C C C
4 chr4_103351820 0 103351820 T T T T T T T T T T T T G T T T T T T T
4 chr4_103368565 0 103368565 T T T T T T T T G G G G T T T T T T T T
4 chr4_103375684 0 103375684 T T G G G G T T T T T T G G G G G G T T
4 chr4_103383346 0 103383346 T T T T T T T T A A A A T T T T T T T T
4 chr4_103384601 0 103384601 C C G G C G C C C C C C C C C C C C C C
4 chr4_103388805 0 103388805 T T T T T T T T T T T T T T T T G T T T
4 chr4_103390622 0 103390622 T T G G G G T T T T T T T T T T T T T T
4 chr4_103394083 0 103394083 G G G G G G G G C C C C G G G G G G G G
4 chr4_103400819 0 103400819 G G G G G G G G T T T T G G G G G G G G
4 chr4_103411239 0 103411239 G G G G G G G G C C C C G G G G G G G G
4 chr4_103447126 0 103447126 T T T T T T T T A A A A T T T T T T T T
4 chr4_103501571 0 103501571 G G G G G G G G G G G G G G C C G G G G
4 chr4_103510203 0 103510203 T T T T T T T T T T G T T T T T T T T T
4 chr4_103515409 0 103515409 T T T T T T T T T T G T T T T T T T T T
4 chr4_103519492 0 103519492 C C C C C C C C A A A A C C C C C C C C
4 chr4_103571209 0 103571209 A A A A A A A A T T T T A A A A A A A A
4 chr4_103577497 0 103577497 T T T T G T T T T T T T T T T T T T T T
4 chr4_103583955 0 103583955 C C C G C C C C C C C C C C C C C C C C
4 chr4_103592062 0 103592062 A A A A A A A A A C A A A A A A A A A A
4 chr4_103667831 0 103667831 C C C C C C C C A A C C C C C C C C C C
4 chr4_103669414 0 103669414 C C C C C C G G C C C C C C C C C C C C
4 chr4_103675098 0 103675098 C C C C C C C C C C C C C C C C G G C C
4 chr4_103720030 0 103720030 C C C C C C G G C C C C C C C C C C C C
4 chr4_103730136 0 103730136 C C C C C C C C C C C C G G G G C C C C
4 chr4_103760164 0 103760164 C C C C C C C C C C C C C G C C C C C C
4 chr4_103763856 0 103763856 C C C C C C C C C C A C C C C C C C C C
4 chr4_103793686 0 103793686 G G G G G G G G G G G G G T G G G G G G
4 chr4_103833460 0 103833460 A A A A A A C C A A A A A A A A A A A A
4 chr4_103856504 0 103856504 G G G G G G G G G G G G G G G G C C G G
4 chr4_103871781 0 103871781 G G C C C C C C C C C C C C C C C C C C
4 chr4_103880533 0 103880533 T T T T T T T T A A A A T T T T T T T T
4 chr4_103883755 0 103883755 T T T T T T T T T T T T T T T T G T T T
4 chr4_103884548 0 103884548 T T T T G T T T T T T T T T T T T T T T
4 chr4_103885368 0 103885368 C C G G C C C C C C C C C C C C C C C C
4 chr4_103899255 0 103899255 T T T T T T T T T T T T T T G G T T T T
4 chr4_103900331 0 103900331 T T G T T T T T T T T T T T T T T T T T
4 chr4_103906753 0 103906753 T T T T T T T T G G G G T T T T T T T T
4 chr4_103936251 0 103936251 C C C C C C C C C C C C A C C C A A C C
4 chr4_103937582 0 103937582 G G C C C C G G C C C C C C C C C C C C
4 chr4_103955527 0 103955527 C C C C C C C C C C A C C C C C C C C C
4 chr4_104024323 0 104024323 C C C C C C G G C C C C C C C C C C C C
4 chr4_104024767 0 104024767 G G G G G G G G C G G G G G G G G G G G
4 chr4_104033138 0 104033138 G G G G G G G T G G G G G G G G G G G G
4 chr4_104037094 0 104037094 C C C C C C C C C C C C C C G G C C C C
4 chr4_104070458 0 104070458 T T A A A A T T T T T T T T T T T T T T
4 chr4_104100758 0 104100758 A A T T T T A A T T T T T T T T T T A A
4 chr4_104113037 0 104113037 A A A A A A A A T T T T A A A A A A A A
4 chr4_104118360 0 104118360 A A C C C C C C C C C C C C C C C C C C
4 chr4_104129819 0 104129819 G G G G G T G G T T T T T T T T T T G G
4 chr4_104157155 0 104157155 C C C C C C C C A C C C C C C C C C C C
4 chr4_104164390 0 104164390 G G C C C C G G C C C C C C C C C C C C
4 chr4_104166710 0 104166710 T T T T T T T T T T T T T T G T T T T T
4 chr4_104219511 0 104219511 T T T T T T T T T T T T T T T T G G T T
4 chr4_104222319 0 104222319 A A A A A T A A A A A A A A A A A A A A
4 chr4_104230327 0 104230327 G G G G G G G G G G G G G T G G G G G G
4 chr4_104232105 0 104232105 G G G G G G G G G G G G G G G G T T G G
4 chr4_104236256 0 104236256 C C C C C C C C C C C C C C C C A C C C
4 chr4_104253778 0 104253778 C C C C A C C C C C C C C C C C C C C C
4 chr4_104270053 0 104270053 T T T T T T G T T T T T T T T T T T T T
4 chr4_104276931 0 104276931 T T T T A T T T T T T T T T T T T T T T
4 chr4_104283728 0 104283728 G G G G G G G G G G G G C G G G G G G G
4 chr4_104284245 0 104284245 A A A A A A A A C C C C A A A A A A A A
4 chr4_104291694 0 104291694 C C C C C C C C C C C C C C A A C C C C
4 chr4_104297606 0 104297606 G G G G G G G G G G G G G G G G C C G G
4 chr4_104298740 0 104298740 A A A A A A A A C C C C A A A A A A A A
4 chr4_104299821 0 104299821 C C C C C C C C C C C C A C C C C C C C
4 chr4_104303947 0 104303947 T T T T T T T T A T T T T T T T T T T T
4 chr4_104308384 0 104308384 G G G G G G G G C G C G G G G G G G G G
4 chr4_104314002 0 104314002 G G G G G T G G G G G G G G G G G G G G
4 chr4_104318321 0 104318321 A A A A A C A A A A A A A A A A A A A A
4 chr4_104320945 0 104320945 T T T T T T T T G G G G T T T T T T T T
4 chr4_104325880 0 104325880 G G G G G G G G C C C C G G G G G G G G
4 chr4_104334256 0 104334256 C C C C C C C C C C C C A C C C C C C C
4 chr4_104338527 0 104338527 T T T T T T T T T T T T T T T T A T T T
4 chr4_104356943 0 104356943 G G G G G G G G G G G G T T T T T T G G
4 chr4_104387215 0 104387215 C C C G C G C C C C C C C C C C C C C C
4 chr4_104406051 0 104406051 C C G G C G C C C C C C C C C C C C C C
4 chr4_104406528 0 104406528 G G G G G G G G G G G G G G G G C G G G
4 chr4_104422085 0 104422085 G G G G G G G G T T T T G G G G G G G G
4 chr4_104449004 0 104449004 C C C C C C C C C G C C C C C C C C C C
4 chr4_104449566 0 104449566 C C C C C C C C C C C C C C C C C G C C
4 chr4_104454681 0 104454681 T T T T T T T T T T T T T T T T G G T T
4 chr4_104467696 0 104467696 T T T T T T T T T T T T G T T T T T T T
4 chr4_104468012 0 104468012 C C C C C C C C C C C C G G C C C C C C
4 chr4_104468109 0 104468109 G G G G C G G G G G G G G G G G G G G G
4 chr4_104473683 0 104473683 G G G G G G G G G G G G T T G G G G G G
4 chr4_104474249 0 104474249 G G G T T T G G G G G G G G G G G G G G
4 chr4_104476641 0 104476641 G G G G G G G G T T T T G G G G G G G G
4 chr4_104488500 0 104488500 C C G G C G C C C C C C C C C C C C C C
4 chr4_104506085 0 104506085 C C C C C C C C A A A A C C C C C C C C
4 chr4_104508837 0 104508837 A A A A A A A A T T T T A A A A A A A A
4 chr4_104511766 0 104511766 T T T T T T T T T T A T T T T T T T T T
4 chr4_104530083 0 104530083 C C C C C C C C G G C C C C C C C C C C
4 chr4_104535666 0 104535666 G G C C G G G G G G G G G G G G G G G G
4 chr4_104536442 0 104536442 C C C C C C C G C C C C C C C C C C C C
4 chr4_104588931 0 104588931 G G G G G T G G G G G G G G G G G G G G
4 chr4_104617973 0 104617973 G G G G G G G G G G G G G G C C G G G G
4 chr4_104630485 0 104630485 C C A A A C C C C C C C C C C C C C C C
4 chr4_104643029 0 104643029 G G C C C C G G G G G G G G G G G G G G
4 chr4_104645042 0 104645042 C C C C C C C C G G G G C C C C C C C C
4 chr4_104647791 0 104647791 T T T T T T T T T T T T T T T T G G T T
4 chr4_104652015 0 104652015 G G G G G G G G T T T T G G G G G G G G
4 chr4_104659527 0 104659527 A A A A A A A A A C A A A A A A A A A A
4 chr4_104660035 0 104660035 C C C C C C C C G G G G C C C C C C C C
4 chr4_104660878 0 104660878 A A A A A A A A A A A C A A A A A A A A
4 chr4_104703617 0 104703617 G G T T T T G G T T T T G G G G G G G G
4 chr4_104740707 0 104740707 C C C C C C C C C C C C C C G G C C C C
4 chr4_104773586 0 104773586 T T T T T T T T G G G G T T T T T T T T
4 chr4_104785402 0 104785402 G G C G G G G G G G G G G G G G G G G G
4 chr4_104791750 0 104791750 C C C C C C C C C C C C C C C C G G C C
4 chr4_104793477 0 104793477 G G G G G G C C G G G G G G G G G G G G
4 chr4_104793823 0 104793823 G G G G G G G G G G G G T T T T G G G G
4 chr4_104795449 0 104795449 A A A A A A A A C C C C A A A A A A A A
4 chr4_104797909 0 104797909 C C G G G G C C C C C C C G G G C C C C
4 chr4_104801099 0 104801099 T T T T T T T T G G G G T T T T T T T T
4 chr4_104803414 0 104803414 A C A A A A A A A A A A A A A A A A A A
4 chr4_104834362 0 104834362 G G G G G G G G C C C C G G G G G G G G
4 chr4_104845244 0 104845244 T T G T G T T T T T T T T T T T T T T T
4 chr4_104855841 0 104855841 C C G G G G C C C C C C C C C C C C C C
4 chr4_104870388 0 104870388 G G G G G G G G T T T T G G G G G G G G
4 chr4_104876967 0 104876967 G G G G G G C G G G G G G G G G G G G G
4 chr4_104883024 0 104883024 G T G G G G T T G G G G G G G G G G G G
4 chr4_104892126 0 104892126 C C C C C G C C C C C C C C C C C C C C
4 chr4_104918451 0 104918451 T T T T T T T T G G G G T T T T T T T T
4 chr4_104918688 0 104918688 T T T T T T T T T T T T T T T T G T T T
4 chr4_104926965 0 104926965 C C C C C C C C C C C C G G C C C C C C
4 chr4_104952332 0 104952332 A A A T A T A A A A A A A A A A A A A A
4 chr4_104963926 0 104963926 G G G G G G G G G G G G G T G G G G G G
4 chr4_104966311 0 104966311 A A A A A A A A C C C C A A A A A A A A
4 chr4_104973203 0 104973203 G G G G G G G G C C C C G G G G G G G G
4 chr4_104982765 0 104982765 A A A A A A A A C C C C A A A A A A A A
4 chr4_104983218 0 104983218 G G C C C G G G G G G G G G G G G G G G
4 chr4_104990986 0 104990986 G G G G G G G G T T T T G G G G G G G G
4 chr4_105007066 0 105007066 T T T T T T T T G G G G T T T T T T T T
4 chr4_105008731 0 105008731 C C G G G G C C G G G G G G G G G G C C
4 chr4_105031686 0 105031686 G G C C C G G G G G G G G G G G G G G G
4 chr4_105041884 0 105041884 G G G G G G G G G G G G G T G G G G G G
4 chr4_105062511 0 105062511 G G G G G G G G T T T T G G G G G G G G
4 chr4_105064371 0 105064371 A A A A A A A A C C C C A A A A A A A A
4 chr4_105069091 0 105069091 A A A A A A A A A T A A A A A A A A A A
4 chr4_105078265 0 105078265 T T T T T T T T T T T T T T A T T T T T
4 chr4_105083475 0 105083475 G G G G G G G G T T T T G G G G G G G G
4 chr4_105093444 0 105093444 C C G G G G C C G G G G G G G G G G C C
4 chr4_105104234 0 105104234 G G G G C G G G G G G G G G G G G G G G
4 chr4_105123799 0 105123799 G G G G G T G G G G G G G G G G G G G G
4 chr4_105129191 0 105129191 G G G G G G G G T T T T G G G G G G G G
4 chr4_105142761 0 105142761 C C C C C C C C C C C C C C A C C C C C
4 chr4_105142845 0 105142845 G T T T T T T T T T T T T T T T T T T T
4 chr4_105154798 0 105154798 C C C C A C C C C C C C C C C C C C C C
4 chr4_105158496 0 105158496 C C C C C C C C G G G G C C C C C C C C
4 chr4_105165245 0 105165245 A A A A A A A A A A A A A A A A C C A A
4 chr4_105165870 0 105165870 T T T T T T T T A T A A T T T T T T T T
4 chr4_105168012 0 105168012 C C A A A C C C C C C C C C C C C C C C
4 chr4_105174570 0 105174570 T T A A A T T T T T T T T T T T T T T T
4 chr4_105184418 0 105184418 A A A A A A A A A A A A A C A A A A A A
4 chr4_105197558 0 105197558 C C C C C G C C C C C C C C C C C C C C
4 chr4_105223551 0 105223551 G G G G G G G G G G G G G G C C G G G G
4 chr4_105231482 0 105231482 T T T T T T T T G G G G T T T T T T T T
4 chr4_105287759 0 105287759 A A A A A A A A A C A A A A A A A A A A
4 chr4_105290952 0 105290952 A A A A A A A A T T T T A A A A A A A A
4 chr4_105292329 0 105292329 G G G G G G G G G G G G G G G G G T G G
4 chr4_105299785 0 105299785 C C C C C C C C G G G G C C C C C C C C
4 chr4_105341455 0 105341455 G G G G G G G G C C C C G G G G G G G G
4 chr4_105366096 0 105366096 C C C C C C C C C C C C C C C G C C C C
4 chr4_105382068 0 105382068 G G G G G G G G G G G T G G G G G G G G
4 chr4_105407398 0 105407398 G G C G G G G G G G G G G G G G G G G G
4 chr4_105435178 0 105435178 G G G G G G G G T T T T G G G G G G G G
4 chr4_105461326 0 105461326 A C A A A A A A A A A A A A A A A A A A
4 chr4_105484967 0 105484967 T T T T T T T T A A A A T T T T T T T T
4 chr4_105490586 0 105490586 G G G G G G G G C C C C G G G G G G G G
4 chr4_105500127 0 105500127 C C A A A A C C A A A A A A A A A A C C
4 chr4_105584181 0 105584181 G T T T T T T T T T T T T T T T T T T T
4 chr4_105598499 0 105598499 G G G G G G G G T T T T G G G G G G G G
4 chr4_105617318 0 105617318 G G G G G T G G G G G G G G G G G G G G
4 chr4_105627284 0 105627284 C C C C C G C C C C C C C C C C C C C C
4 chr4_105627768 0 105627768 T T T T T T T T G G G G T T T T T T T T
4 chr4_105630481 0 105630481 A A A A A A T T A A A A A A A A A A A A
4 chr4_105638384 0 105638384 G G G G G G G G T T T T G G G G G G G G
4 chr4_105649641 0 105649641 G G G G G G G G G G G G C C G G G G G G
4 chr4_105655391 0 105655391 G G G G G G G G G G G G G G G G G T G G
4 chr4_105662659 0 105662659 A A A A A A A A A A A A A C A A A A A A
4 chr4_105680645 0 105680645 A A A A A A A A C C C C A A A A A A A A
4 chr4_105687245 0 105687245 C C C C C C C C A A A A C C C C C C C C
4 chr4_105722614 0 105722614 C C C C C C C C G G G G C C C C C C C C
4 chr4_105722972 0 105722972 G G G G G G G G G G G G G T G G G G G G
4 chr4_105726040 0 105726040 C C C C C C C C G G G G C C C C C C C C
4 chr4_105738208 0 105738208 A C C C C C C C C C C C C C C C C C C C
4 chr4_105759420 0 105759420 A A C C C C A A C C C C C C C C C C A A
4 chr4_105792849 0 105792849 C C C C C C C C A A A A C C C C C C C C
4 chr4_105800265 0 105800265 G G G G G G G G G G G G G G G G G T G G
4 chr4_105809031 0 105809031 G G T T T T T T T T T T T T T T T T G G
4 chr4_105820835 0 105820835 A A A A A A A A C C C C A A A A A A A A
4 chr4_105821675 0 105821675 A A A A A A A A C C C C A A A A A A A A
4 chr4_105826714 0 105826714 T T G G G G G G G G G G G G G G G G T T
4 chr4_105834186 0 105834186 T T T T T T T T G G G G T T T T T T T T
4 chr4_105842917 0 105842917 A A A A A A A A A A A A A A T T T T A A
4 chr4_105843927 0 105843927 C C C C C C C C G G G G C C C C C C C C
4 chr4_105847677 0 105847677 A A A A A A A A A A A T A A A A A A A A
4 chr4_105848930 0 105848930 G G G G G G G G T T T T G G G G G G G G
4 chr4_105862483 0 105862483 C C C C C C A A C C C C C C C C C C C C
4 chr4_105899172 0 105899172 C C A A A A C C C C C C C C C C C C C C
4 chr4_105910948 0 105910948 A A A A A A A A A A A A A C A A A A A A
4 chr4_105919575 0 105919575 T T T T T T T T T T T T G T T T T T T T
4 chr4_105967791 0 105967791 A A A A A A A A T T T T A A A A A A A A
4 chr4_105982560 0 105982560 C C C C C C C C G G G G C C C C C C C C
4 chr4_106011059 0 106011059 G G C C C G G G G G G G G G G G G G G G
4 chr4_106041806 0 106041806 A C A A A A A A A A A A A A A A A A C C
4 chr4_106050811 0 106050811 C C C C A C C C C C C C C C C C C C C C
4 chr4_106054351 0 106054351 T T T T T T T T G G G G T T T T T T T T
4 chr4_106058773 0 106058773 C C C C C C C C C C C C C G C C C C C C
4 chr4_106061864 0 106061864 T T T T T T T T T T A T T T T T T T T T
4 chr4_106082557 0 106082557 C C C G C C C C C C C C C C C C C C C C
4 chr4_106089165 0 106089165 G G G G G G G G G G G G G T G G G G G G
4 chr4_106093063 0 106093063 C C C C C C C C C C C C G G C C G G C C
4 chr4_106118963 0 106118963 C C C C C C C C C C C C C G C C C C C C
4 chr4_106121377 0 106121377 A A A A A A A A T T T T A A A A A A A A
4 chr4_106139602 0 106139602 G G G G G G G G C C C C G G G G G G G G
4 chr4_106153151 0 106153151 G G G G G G G G G G G G G G G G C C G G
4 chr4_106171499 0 106171499 G G G G G G G T G G G G G G G G G G G G
4 chr4_106182592 0 106182592 G G G G G G G G C C C C G G G G G G G G
4 chr4_106205909 0 106205909 T T T T T T T T T T T T G T T T T T T T
4 chr4_106206239 0 106206239 T T G G G T T T T T T T T T T T T T T T
4 chr4_106223918 0 106223918 T T T T T T T T G G G G T T T T T T T T
4 chr4_106225364 0 106225364 C C C C C C C C G G G G C C C C C C C C
4 chr4_106253982 0 106253982 A A A A A A A A C C C C A A A A A A A A
4 chr4_106304302 0 106304302 A A T T A T A A A A A A A A A A A A A A
4 chr4_106311517 0 106311517 G T T T T T T T T T T T T T T T T T T T
4 chr4_106337947 0 106337947 G G G G G G G G G G G G C G G G G G G G
4 chr4_106357948 0 106357948 C C C G C C C C C C C C C C C C C C C C
4 chr4_106371832 0 106371832 C C G G G G C C G G G G G G G G G G C C
4 chr4_106385088 0 106385088 T T T T T T T T T T T T T T A A T T T T
4 chr4_106385320 0 106385320 C C C C C C C C A A A A C C C C C C C C
4 chr4_106425105 0 106425105 G G G G G G G G G G G G T T T T T T G G
4 chr4_106480374 0 106480374 A T T T T T T T T T T T T T T T T T T T
4 chr4_106492425 0 106492425 G G C C C C G G C C C C C C C C C C G G
4 chr4_106502434 0 106502434 G G G G G G G G G G G G G G G G C C G G
4 chr4_106535552 0 106535552 A C C C C C A C C C C C C C C C C C C C
4 chr4_106539941 0 106539941 T T A A A T T T T T T T T T T T T T T T
4 chr4_106544700 0 106544700 A A A A A C A A A A A A A A A A A A A A
4 chr4_106547505 0 106547505 G G G G G G G G G G G G G G G G C C G G
4 chr4_106553562 0 106553562 G G G G G G G G G G G T G G G G G G G G
4 chr4_106558441 0 106558441 C C C C C G C C C C C C C C C C C C C C
4 chr4_106572921 0 106572921 C C C C C C C C A A A A C C C C C C C C
4 chr4_106581274 0 106581274 G G G G G G G G G G G G G G G G T T G G
4 chr4_106587108 0 106587108 T T T T G T T T T T T T T T T T T T T T
4 chr4_106591660 0 106591660 T T T T T T T T G T T T T T T T T T T T
4 chr4_106599298 0 106599298 G G G G G G G G C C C C G G G G G G G G
4 chr4_106605080 0 106605080 T T T T T T T T T T T T T T T T G G T T
4 chr4_106611921 0 106611921 T T T T T T T T A A A A T T T T T T T T
4 chr4_106614405 0 106614405 G G C C C G G G G G G G G G G G G G G G
4 chr4_106634593 0 106634593 T T T T T T T T A T A T T T T T T T T T
4 chr4_106677378 0 106677378 T T T T T T T T T T T T T T A T T T T T
4 chr4_106686894 0 106686894 G G G G C G G G G G G G G G G G G G G G
4 chr4_106690729 0 106690729 A A A A A C A A A A A A A A A A A A A A
4 chr4_106696471 0 106696471 G G G G C G G G G G G G G G G G G G G G
4 chr4_106704823 0 106704823 A A A A A A A A C C C C A A A A A A A A
4 chr4_106728740 0 106728740 C C C C C C C C C G C C C C C C C C C C
4 chr4_106728881 0 106728881 G G G G G G G G G G G G G G G G G T G G
4 chr4_106744729 0 106744729 C C C C C C C C G G G G G G G G G G C C
4 chr4_106760619 0 106760619 C C G G G G G G G G G G G G G G G G G G
4 chr4_106795977 0 106795977 G T G G G G G G G G G G G G G G G G G G
4 chr4_106798295 0 106798295 C C C G G G C C C C C C C C C C C C C C
4 chr4_106810756 0 106810756 A A A A A A A A T T T T A A A A A A A A
4 chr4_106811585 0 106811585 T T T T T T T T T T T T T T G G T T T T
4 chr4_106819363 0 106819363 T T T T T T T T A A A A T T T T T T T T
4 chr4_106820875 0 106820875 C C A A A A C C C C C C C C C C C C C C
4 chr4_106826647 0 106826647 C C C C C C C C C C C C A A C C C C C C
4 chr4_106826727 0 106826727 G G G G G G G G G G C G G G G G G G G G
4 chr4_106826818 0 106826818 C C C C C C C C G G C G C C C C C C C C
4 chr4_106833747 0 106833747 G G G G G G G G G G G G C G G G G G G G
4 chr4_106837393 0 106837393 G G C C C C G G G G G G C C C C C C G G
4 chr4_106846233 0 106846233 G G G G G G G G G G G G G G G G G T G G
4 chr4_106847953 0 106847953 A A C C C C A A A A A A A A A A A A A A
4 chr4_106851457 0 106851457 A A A A A A A A A A A A A T A A A A A A
4 chr4_106855138 0 106855138 A A A A A A A A A A A A A A A A A T A A
4 chr4_106856520 0 106856520 T T T T T T T T T T T T T T T T G G T T
4 chr4_106857727 0 106857727 T T T T T T A T T T T T T T T T T T T T
4 chr4_106860676 0 106860676 G G G G G G G G G G G G G G C G G G G G
4 chr4_106871760 0 106871760 G G G G G G G T G G G G G G G G G G G G
4 chr4_106874197 0 106874197 T T T T T T T T A A A A T T T T T T T T
4 chr4_106889457 0 106889457 T T G G G T T T T T T T T T T T T T T T
4 chr4_106900958 0 106900958 A A A A A A A A C C C C A A A A A A A A
4 chr4_106911442 0 106911442 T T T T T T T T G G G G T T T T T T T T
4 chr4_106920239 0 106920239 G G G G G G G G G G G G G T G G G G G G
4 chr4_106972519 0 106972519 T T T T T T T T T T G T T T T T T T T T
4 chr4_106985860 0 106985860 G G G G G G G G G T G G G G G G G G G G
4 chr4_107004216 0 107004216 T T G T T T T T T T T T T T T T T T T T
4 chr4_107010779 0 107010779 A A A A A A A A A A A A A A A A C C A A
4 chr4_107025143 0 107025143 C C C C C C C C C C C C C C A A C C C C
4 chr4_107051820 0 107051820 A A A T A A A A A A A A A A A A A A A A
4 chr4_107071004 0 107071004 C C G G G G C C G G G G G G G G G G C C
4 chr4_107096970 0 107096970 A A A A A A A A C C C C A A A A A A A A
4 chr4_107109946 0 107109946 G G T T T T G G T T T T T T T T T T G G
4 chr4_107142032 0 107142032 A A A A A A A A A A A A A A T T A A A A
4 chr4_107204980 0 107204980 A A A A A A A A C C C C A A A A A A A A
4 chr4_107269902 0 107269902 G G G G G G G G C C C C G G G G G G G G
4 chr4_107273998 0 107273998 G G G G G G G G G G G G G T G G G G G G
4 chr4_107278944 0 107278944 A A A A A A A A T T T T A A A A A A A A
4 chr4_107286733 0 107286733 T T T T T T T T T T T T T T T T G G T T
4 chr4_107320692 0 107320692 C C C C A C C C C C C C C C C C C C C C
4 chr4_107321602 0 107321602 A A A A A A A A A A A A C C A A A A A A
4 chr4_107323646 0 107323646 A A A A A A A A T T T T A A A A A A A A
4 chr4_107324797 0 107324797 C C C C C C C C C C C C C C C C G G C C
4 chr4_107325329 0 107325329 G G T T T T G G G G G G G G G G G G G G
4 chr4_107340181 0 107340181 T T T T T T T T T T T T G T T T T T T T
4 chr4_107342506 0 107342506 C C C C A C C C C C C C C C C C C C C C
4 chr4_107361159 0 107361159 G G G G G G G G G G G G C G G G G G G G
4 chr4_107362695 0 107362695 C C C C C C C C C C C C A A C C C C C C
4 chr4_107374773 0 107374773 G G G G G G G G G T G G G G G G G G G G
4 chr4_107380978 0 107380978 C C C C C C C C C C C C A C A A C C C C
4 chr4_107389177 0 107389177 A A A A A A A A A T A A A A A A A A A A
4 chr4_107454320 0 107454320 T T A A A A T T T T T T T T T T T T T T
4 chr4_107455219 0 107455219 G G G G G G G G G G G G G G G G C G G G
4 chr4_107455689 0 107455689 G G G G G G G G G G G G C C G G G G G G
4 chr4_107489838 0 107489838 G G G G G G G G C C C C G G G G G G G G
4 chr4_107491943 0 107491943 G G G G G G G G G G G G C C G G G G G G
4 chr4_107539844 0 107539844 T T T T G T T T T T T T T T T T T T T T
4 chr4_107557588 0 107557588 G G T T T T G G T T T T T T T T T T G G
4 chr4_107590422 0 107590422 T T G G G G G G G G G G G G G G G G T T
4 chr4_107606121 0 107606121 G G G G G G G G G G G G G T G G G G G G
4 chr4_107611038 0 107611038 C C C C C C C C C C C C C C A C C C C C
4 chr4_107646572 0 107646572 G G G G G G G G G G G G G G C C G G G G
4 chr4_107660224 0 107660224 G G G G G G G G C C C C G G G G G G G G
4 chr4_107674009 0 107674009 A A A A A A A A A A A A A A A A C C A A
4 chr4_107680974 0 107680974 C C C C C C C C C C C C C C G G C C C C
4 chr4_107681460 0 107681460 C C C C C C C C C C C C C C G G C C C C
4 chr4_107682016 0 107682016 A A A A A A C C A A A A A A A A A A A A
4 chr4_107704068 0 107704068 C G G G G G G G G G G G G G G G G G G G
4 chr4_107709531 0 107709531 A A T T A T A A A A A A A A A A A A A A
4 chr4_107714643 0 107714643 G G G G G G G G C C C C G G G G G G G G
4 chr4_107719368 0 107719368 C G C C C C C C C C C C C C C C C C G G
4 chr4_107738072 0 107738072 G G C C G G G G G G G G G G G G G G G G
4 chr4_107774699 0 107774699 G G G G G G G G G G G G G G G G T T G G
4 chr4_107789289 0 107789289 G G G G G G G G C C C C G G G G G G G G
4 chr4_107848421 0 107848421 A A A A A A A A A A A C A A A A A A A A
4 chr4_107854653 0 107854653 C C C C C C C C C C C C A C C C C C C C
4 chr4_107859603 0 107859603 C C C C C C C C G G G G C C C C C C C C
4 chr4_107878189 0 107878189 C C C C C C C C A C C C C C C C C C C C
4 chr4_107909315 0 107909315 T T G T G G T T T T T T T T T T T T T T
4 chr4_107911612 0 107911612 G G G T T T G G G G G G G G G T G G G G
4 chr4_107943178 0 107943178 G G G G G G G G T T G T G G G G G G G G
4 chr4_107948195 0 107948195 A A T T T T A A A A A A A A A A A A A A
4 chr4_107990196 0 107990196 G G T T T T T T T T T T T T T T T T G G
4 chr4_108008873 0 108008873 T T T T T T T T G G G G T T T T T T T T
4 chr4_108008912 0 108008912 G G G G G G G G G G G G C G G G G G G G
4 chr4_108017058 0 108017058 C C C C C C C C C C C C A A C C C C C C
4 chr4_108020975 0 108020975 T T T T T T T T T T T T G T G G T T T T
4 chr4_108021200 0 108021200 G G G G G T G G G G G G G G G G G G G G
4 chr4_108028841 0 108028841 A A A A A A A A A A A A A C A A A A A A
4 chr4_108038664 0 108038664 A A C C C C A A A A A A A A A A A A A A
4 chr4_108040694 0 108040694 A A A A A A A A A A A A A A C C A A A A
4 chr4_108042023 0 108042023 C G C C C C C C C C C C C C C C C C C C
4 chr4_108048308 0 108048308 G G G G G G G G G G G T G G G G G G G G
4 chr4_108050356 0 108050356 A A A A A A A A C C C C A A A A A A A A
4 chr4_108057751 0 108057751 T T A A A A T T A A A A A A A A A A T T
4 chr4_108059140 0 108059140 A A A A A C A A A A A A A A A A A A A A
4 chr4_108059214 0 108059214 C C C G G G C C C C C C C C C C C C C C
4 chr4_108064725 0 108064725 A A A A A A A A A A A A A T A A A A A A
4 chr4_108073563 0 108073563 T T T T T T T T T T T T T T T T G G T T
4 chr4_108075757 0 108075757 A A A A A C A A A A A A A A A A A A A A
4 chr4_108084182 0 108084182 C C C C C C C C C C C C C C C C G G C C
4 chr4_108095885 0 108095885 A A A A A A A A A A A A A A C C A A A A
4 chr4_108108324 0 108108324 G T T T T T T T T T T T T T T T T T T T
4 chr4_108110712 0 108110712 A A C C C C A A A A A A A A A A A A A A
4 chr4_108118652 0 108118652 A A A A A A A A A A A A A A C C A A A A
4 chr4_108132575 0 108132575 C C C C G G C C C C C C C C C C C C C C
4 chr4_108134464 0 108134464 C C C C C C C C C C C C C C C C A A C C
4 chr4_108135323 0 108135323 C C C C C G C C C C C C C C C C C C C C
4 chr4_108139046 0 108139046 T T T T T T T T T T T T T T T T G G T T
4 chr4_108139788 0 108139788 G G T T T T G G G G G G T T T T T T G G
4 chr4_108154093 0 108154093 C C G G C C C C C C C C C C C C C C C C
4 chr4_108158356 0 108158356 C C C C C C C C A C C C C C C C C C C C
4 chr4_108180132 0 108180132 A A A A A C A A A A A A A A A A A A A A
4 chr4_108202715 0 108202715 A A A A A A A A A A A C A A A A A A A A
4 chr4_108229526 0 108229526 G G G G G G G G G G G G G G G G C C G G
4 chr4_108237918 0 108237918 C C A A C C C C C C C C C C C C C C C C
4 chr4_108247206 0 108247206 T T T T G G T T T T T T T T T T T T T T
4 chr4_108254292 0 108254292 T T T T G T T T T T T T T T T T T T T T
4 chr4_108269411 0 108269411 G T T T T T T T T T T T T T T T T T T T
4 chr4_108277978 0 108277978 T T T T T T T T T T T T T T A T T T T T
4 chr4_108295780 0 108295780 A C A A A A A A A A A A A A A A A A A A
4 chr4_108296952 0 108296952 C C C C C C G G C C C C C C C C C C C C
4 chr4_108303521 0 108303521 G G T T T T G G G G G G G G G G G G G G
4 chr4_108308891 0 108308891 T T T T T T G T T T T T T T T T T T T T
4 chr4_108313437 0 108313437 G G T T G T G G G G G G G G G G G G G G
4 chr4_108325936 0 108325936 G G C C C C G G G G G G G G G G G G G G
4 chr4_108350236 0 108350236 G G G G G G G G G G G G C C C C C C G G
4 chr4_108379020 0 108379020 C C A A A A C C A A A A A A A A A A C C
4 chr4_108386800 0 108386800 C C C C C C C C C C C G C C C C C C C C
4 chr4_108395280 0 108395280 C C C C C C C C C C C C C G C C C C C C
4 chr4_108395584 0 108395584 C C C C C G C C C C C C C C C C C C C C
4 chr4_108399836 0 108399836 T T T T T T G G T T T T T T T T T T T T
4 chr4_108415853 0 108415853 A A C C C C A A C C C C C C C C C C A A
4 chr4_108424671 0 108424671 A A A A A A A A C C C C A A A A A A A A
4 chr4_108430304 0 108430304 C C C C C C C C A A A A C C C C C C C C
4 chr4_108443439 0 108443439 C C C C C G C C C C C C C C C C C C C C
4 chr4_108461323 0 108461323 A A T T T T A A A A A A A A A A A A A A
4 chr4_108493565 0 108493565 G G G G G G G G G G G G G G G G T T G G
4 chr4_108513945 0 108513945 G G G G G G G G G T G G G G G G G G G G
4 chr4_108533099 0 108533099 G G G G G T G G G G G G G G G G G G G G
4 chr4_108539648 0 108539648 A A A A A A A A T T T T A A A A A A A A
4 chr4_108547136 0 108547136 T T A A A A T T T T T T T T T T T T T T
4 chr4_108547694 0 108547694 G G G G G G G G T T T T G G G G G G G G
5 chr5_27643 0 27643 C C C C C C C C C C C C A C C C C C C C
5 chr5_31798 0 31798 G G G G G G G G C C C C G G G G G G G G
5 chr5_32148 0 32148 C C C C A C C C C C C C C C C C C C C C
5 chr5_38681 0 38681 C C G G G G C C C C C C C C C C C C C C
5 chr5_47581 0 47581 G G G G G G G G G G G G C G G G G G G G
5 chr5_69509 0 69509 T T T T T T T T T T T T T T T T A A T T
5 chr5_85126 0 85126 C C G G G G C C C C C C C C C C C C C C
5 chr5_100014 0 100014 C C C C C C C C G G G G C C C C C C C C
5 chr5_100377 0 100377 C C C C C C C C C C C C A C C C C C C C
5 chr5_100591 0 100591 G G G G G G C C G G G G G G G G G G G G
5 chr5_107229 0 107229 C C C C C C C C G G G G C C C C C C C C
5 chr5_112588 0 112588 G G G G G G G G T T T T G G G G G G G G
5 chr5_122778 0 122778 C C C C C C C C C C C C G G G G C C C C
5 chr5_130226 0 130226 T T T T T T T T A A A A T T T T T T T T
5 chr5_132207 0 132207 T T T T T T T T T T T T T T T T G T T T
5 chr5_153031 0 153031 G G G G G G G G G G G G G G C G G G G G
5 chr5_156595 0 156595 A A A A A A A A A A A A A A A A C C A A
5 chr5_175484 0 175484 T T T T T T T T T T T T T T G T T T T T
5 chr5_194513 0 194513 C C C C C G C C C C C C C C C C C C C C
5 chr5_198777 0 198777 A A A A A A A A A A A A A C A A A A A A
5 chr5_202828 0 202828 C C C C C C G G C C C C C C C C C C C C
5 chr5_207929 0 207929 G G G G G G T T G G G G G G G G G G G G
5 chr5_225867 0 225867 A A A A A A A A C C C C A A A A A A A A
5 chr5_235093 0 235093 T T T T T T T T G G G G T T T T T T T T
5 chr5_240977 0 240977 G G G G G G G G T T T T G G G G G G G G
5 chr5_264322 0 264322 G G G G G G G G G G G G G G G G C C G G
5 chr5_294670 0 294670 A A T T T T A A A A A A A A A A A A A A
5 chr5_302556 0 302556 G G G G G G G G G G G G G G G G C G G G
5 chr5_314435 0 314435 G G G G G G G G G G G G G G C C G G G G
5 chr5_316234 0 316234 G G G G G G G G G G G G G G G G C G G G
5 chr5_316482 0 316482 C C C C C C C C A A A A C C C C C C C C
5 chr5_319745 0 319745 T T A A A A T T T T T T T T T T T T T T
5 chr5_326275 0 326275 G G G G G G G G G G G G G G G G C G G G
5 chr5_329760 0 329760 G G C C C C G G G G G G G G G G G G G G
5 chr5_354373 0 354373 G G G G G G G G T T T T G G G G G G G G
5 chr5_357654 0 357654 C C C C C C C C G G G G C C C C C C C C
5 chr5_370314 0 370314 T T T T T T T T T T T T T T A T T T T T
5 chr5_374093 0 374093 C C C C C C C C C C C C C G C C C C C C
5 chr5_381651 0 381651 A A A A A A A A C C C C A A A A A A A A
5 chr5_414220 0 414220 G G G G G G G G G G G G G G G G C C G G
5 chr5_450705 0 450705 A A A A C C A A A A A A A A A A A A A A
5 chr5_465394 0 465394 T T T T T T T T T T T T T T G G T T T T
5 chr5_475546 0 475546 G G G G G G G G G G C G G G G G G G G G
5 chr5_479448 0 479448 C C A A A A A A A A A A A A A A A A C C
5 chr5_522687 0 522687 T T T T T T T T T T T T G T T T T T T T
5 chr5_535162 0 535162 G G G G G G G G G G G G C G G G G G G G
5 chr5_539592 0 539592 G G G G G T G G G G G G G G G G G G G G
5 chr5_557086 0 557086 A A A A A A A A A A A A A C A A A A A A
5 chr5_563081 0 563081 G G G G G G C C G G G G G G G G G G G G
5 chr5_597956 0 597956 A A A A A A A A T T T T A A A A A A A A
5 chr5_659512 0 659512 T T G G G T T T T T T T T T T T T T T T
5 chr5_665441 0 665441 G G G G C G G G G G G G G G G G G G G G
5 chr5_677232 0 677232 G G C C G G G G G G G G G G G G G G G G
5 chr5_681928 0 681928 C C C C C G C C C C C C C C C C C C C C
5 chr5_700513 0 700513 C C C C C C C C C C C C C C C C C G C C
5 chr5_704294 0 704294 C C C C C C C C A A A A C C C C C C C C
5 chr5_707654 0 707654 G G G G G G G G G G G G C G G G G G G G
5 chr5_708267 0 708267 C C C C C C C C G G G G C C C C C C C C
5 chr5_710094 0 710094 C C A A C C C C C C C C C C C C C C C C
5 chr5_714980 0 714980 C C C C C C C C C C C C G G C C G G C C
5 chr5_727947 0 727947 A A A A A A A A T T A T A A A A A A A A
5 chr5_745794 0 745794 A A A A A A A A A A A A A A T T A A A A
5 chr5_751650 0 751650 T T T T T T T T A A A A T T T T T T T T
5 chr5_752525 0 752525 C C C C C C C C C C C G C C C C C C C C
5 chr5_777768 0 777768 G G G G G G G G C C G G G G G G G G G G
5 chr5_791163 0 791163 C C C C C C C C C C C C A C C C C C C C
5 chr5_895965 0 895965 A A A A A A A A A A A A C C A A A A A A
5 chr5_897568 0 897568 G T G G G G G G G G G G G G G G G G G G
5 chr5_905313 0 905313 G G G G C G G G G G G G G G G G G G G G
5 chr5_909619 0 909619 G G G G G G G G G G G G T T T T T T G G
5 chr5_919296 0 919296 C C C C C C C C A A A A C C C C C C C C
5 chr5_959905 0 959905 A A A A A A C C A A A A A A A A A A A A
5 chr5_960835 0 960835 T T T T T T T T T T T T G G T T T T T T
5 chr5_966188 0 966188 T T T T T T T T T T A T T T T T T T T T
5 chr5_974075 0 974075 A A C C A A A A A A A A A A A A A A A A
5 chr5_1006118 0 1006118 G G G G G G C C G G G G G G G G G G G G
5 chr5_1022682 0 1022682 C C C C C C C C A A A A C C C C C C C C
5 chr5_1050693 0 1050693 G G G G G G G G C C C C G G G G G G G G
5 chr5_1061231 0 1061231 C C G G G G C C G G G G G G G G G G C C
5 chr5_1072058 0 1072058 C C C G C G C C C C C C C C C C C C C C
5 chr5_1099522 0 1099522 C C C C C G C C C C C C C C C C C C C C
5 chr5_1106398 0 1106398 G G G G G G G G C C C C G G G G G G G G
5 chr5_1107427 0 1107427 T T A A A A T T A A A A A A A A A A T T
5 chr5_1122833 0 1122833 A A A A A A A A A A A A A A A A C C A A
5 chr5_1197541 0 1197541 T T T T T T T T G G G G T T T T T T T T
5 chr5_1221507 0 1221507 A A C C A A A A A A A A A A A A A A A A
5 chr5_1224912 0 1224912 G G G G G G G G G G G G G T G G G G G G
5 chr5_1241139 0 1241139 C C C C C C C C G G G G C C C C C C C C
5 chr5_1242787 0 1242787 C C C C C C C C A A A A C C C C C C C C
5 chr5_1250896 0 1250896 A A A A A A A A C C C C A A A A A A A A
5 chr5_1251312 0 1251312 G G G G G T G G G G G G G G G G G G G G
5 chr5_1277517 0 1277517 T T T T T T T T T T T T T T T T G T T T
5 chr5_1299182 0 1299182 A A C C A A A A A A A A A A A A A A A A
5 chr5_1314833 0 1314833 C C C C C G C C C C C C C C C C C C C C
5 chr5_1329401 0 1329401 A A A A A A A A A A A C A A A A A A A A
5 chr5_1377612 0 1377612 G G G G G G G G T T T T T T T T T T G G
5 chr5_1388621 0 1388621 A A T T T T T T T T T T T T T T T T A A
5 chr5_1405272 0 1405272 T T T T T T T T T T T T G G T T T T T T
5 chr5_1410162 0 1410162 G G G G G G G G G G C G G G G G G G G G
5 chr5_1421109 0 1421109 A A A T A A A A A A A A A A A A A A A A
5 chr5_1468234 0 1468234 T T T T T T T T G G G G T T T T T T T T
5 chr5_1497767 0 1497767 C C C C C C C C C C C C C G C C C C C C
5 chr5_1501174 0 1501174 C C C C C C C C G G C C C C C C C C C C
5 chr5_1507574 0 1507574 G G G G G G G G G G G G C G G G G G G G
5 chr5_1527842 0 1527842 A A A A A A A A A A A A A A C C A A A A
5 chr5_1534579 0 1534579 G T T T T T T T T T T T T T T T T T T T
5 chr5_1547808 0 1547808 C C C C C C G G C C C C C C C C C C C C
5 chr5_1549570 0 1549570 G G G G C C G G G G G G G G G G G G G G
5 chr5_1565460 0 1565460 C C C C G G C C C C C C C C C C C C C C
5 chr5_1577225 0 1577225 T T T T T T T T A A A A T T T T T T T T
5 chr5_1593980 0 1593980 G G T T G T G G G G G G G G G G G G G G
5 chr5_1594038 0 1594038 G T G G G G G G G G G G G G G G G G G G
5 chr5_1597722 0 1597722 T T T T T T T T T T T T T T A T T T T T
5 chr5_1604911 0 1604911 A A T T T T A A T T T T T T T T T T A A
5 chr5_1677068 0 1677068 G G C C C C G G C C C C C C C C C C G G
5 chr5_1677296 0 1677296 T T T T T T T T T T T T A T T T T T T T
5 chr5_1690987 0 1690987 G G G G G G G G C C C C G G G G G G G G
5 chr5_1693519 0 1693519 C C C C C C C C C G C C C C C C C C C C
5 chr5_1724657 0 1724657 C G G G G G G G G G G G G G G G G G G G
5 chr5_1773317 0 1773317 C C C C C C C C C C C C C G C C C C C C
5 chr5_1778658 0 1778658 A A T T T T A A T T T T T T T T T T A A
5 chr5_1779668 0 1779668 G G G G G G T T G G G G G G G G G G T T
5 chr5_1805012 0 1805012 C C C C C C C C C C C C C C G G C C C C
5 chr5_1808663 0 1808663 C C C G C G C C C C C C C C C C C C C C
5 chr5_1810004 0 1810004 A A A A A A A A T T T T A A A A A A A A
5 chr5_1821319 0 1821319 G G G G G G G G G G G G G G G G C C G G
5 chr5_1865405 0 1865405 C C C C C C C C A A A A C C C C C C C C
5 chr5_1867080 0 1867080 T T T T T T A A T T T T T T T T T T T T
5 chr5_1887190 0 1887190 A A A A A A A A T T T T A A A A A A A A
5 chr5_1899510 0 1899510 C C C C A C C C C C C C C C C C C C C C
5 chr5_1913069 0 1913069 G G G G G G G G G G G G G G G T G G G G
5 chr5_1942062 0 1942062 G G C C C C G G C C C C C C C C C C G G
5 chr5_1959113 0 1959113 C C C C C C C C C C C C C C C C A C C C
5 chr5_1976361 0 1976361 C C C C C C C C G G G G C C C C C C C C
5 chr5_1980311 0 1980311 C C C C C C C C A A A A C C C C C C C C
5 chr5_2068670 0 2068670 C C C C C C C C C C C C C C A C C C C C
5 chr5_2090842 0 2090842 C C C C C G C C C C C C C C C C C C C C
5 chr5_2097338 0 2097338 C C C C C C C C C C C C C C C C A A C C
5 chr5_2101936 0 2101936 A A A A T T A A A A A A A A A A A A A A
5 chr5_2104307 0 2104307 A A A A A A A A A A A A C C A A A A A A
5 chr5_2105473 0 2105473 G G G G G G G G G G G G G G G G C G G G
5 chr5_2112528 0 2112528 C C A A A A C C C C C C C C C C C C C C
5 chr5_2112560 0 2112560 T T T T T T T T A A A A T T T T T T T T
5 chr5_2140723 0 2140723 T T T T T T T T T T G T T T T T T T T T
5 chr5_2152263 0 2152263 T T T T T T T T G G G G T T T T T T T T
5 chr5_2166179 0 2166179 G G G G G G G G G G G G C G G G G G G G
5 chr5_2168523 0 2168523 T T T T T T T T T T T T T T G G T T T T
5 chr5_2198711 0 2198711 G G G G G G G G T T T T T T T T T T G G
5 chr5_2201534 0 2201534 A A A A A A A A A C C C A A A A A A A A
5 chr5_2206382 0 2206382 G G T T G G G G G G G G G G G G G G G G
5 chr5_2230434 0 2230434 T T T T T T T T T T T T T T G T T T T T
5 chr5_2240271 0 2240271 G G G G G G G G G G G G C G G G G G G G
5 chr5_2252737 0 2252737 C C C C C C C C G G G G C C C C C C C C
5 chr5_2257809 0 2257809 G G G G G G G G G G G G C G G G G G G G
5 chr5_2266436 0 2266436 C C C C C C C C A A A A C C C C C C C C
5 chr5_2273954 0 2273954 G G G G G G G G G G G G C C G G G G G G
5 chr5_2299250 0 2299250 A A C C A C A A A A A A A A A A A A A A
5 chr5_2309204 0 2309204 A A A T A A A A A A A A A A A A A A A A
5 chr5_2345895 0 2345895 T T T T T T T T T T T T T T G G T T T T
5 chr5_2348789 0 2348789 G G G G G G T T G G G G G G G G G G G G
5 chr5_2358465 0 2358465 G G G G G G G G T T T T G G G G G G G G
5 chr5_2393298 0 2393298 C C C C C C C C G G G G C C C C C C C C
5 chr5_2415769 0 2415769 A A A A A A A A A C A A A A A A A A A A
5 chr5_2421128 0 2421128 A A A A A A A A C C C C A A A A A A A A
5 chr5_2433612 0 2433612 C C C C C C C C C G G G C C C C C C C C
5 chr5_2435779 0 2435779 C C C C C G C C C C C C C C C C C C C C
5 chr5_2444560 0 2444560 T T T T T T T T G G G G T T T T T T T T
5 chr5_2469788 0 2469788 T T G T T T T T T T T T T T T T T T T T
5 chr5_2485626 0 2485626 C C C C C C C C A A A A C C C C C C C C
5 chr5_2496785 0 2496785 T T T T A T T T T T T T T T T T T T T T
5 chr5_2514507 0 2514507 G G T T T T G G T T T T T T T T T T G G
5 chr5_2517580 0 2517580 T T G G T T T T T T T T T T T T T T T T
5 chr5_2520482 0 2520482 A A A A A A A A T T T T A A A A A A A A
5 chr5_2522340 0 2522340 A A C C A A A A A A A A A A A A A A A A
5 chr5_2533179 0 2533179 C C C C C C C C C C C G C C C C C C C C
5 chr5_2554724 0 2554724 T T T T T T T T T T T T T T A A T T T T
5 chr5_2569749 0 2569749 C C C C C C C C A A A A C C C C C C C C
5 chr5_2577161 0 2577161 G G C C C G G G G G G G G G G G G G G G
5 chr5_2593255 0 2593255 G G G G C G G G G G G G G G G G G G G G
5 chr5_2625475 0 2625475 G G G G G G G G C C C C G G G G G G G G
5 chr5_2629128 0 2629128 T T T T A T T T T T T T T T T T T T T T
5 chr5_2667063 0 2667063 G G G G G G G G T T T T G G G G G G G G
5 chr5_2675667 0 2675667 C C C C C C G G C C C C C C C C C C C C
5 chr5_2702123 0 2702123 G G G G G T G G G G G G G G G G G G G G
5 chr5_2706999 0 2706999 T T T T T T T T G G G G T T T T T T T T
5 chr5_2768195 0 2768195 C C C C C G C C C C C C C C C C C C C C
5 chr5_2768235 0 2768235 A A A A A A A A A A A A A A A A C C A A
5 chr5_2805771 0 2805771 C C C C C C C C C C C C C C C C C G C C
5 chr5_2824905 0 2824905 G G G G G G G G G G G G C G G G G G G G
5 chr5_2844892 0 2844892 G G G G G G G G G G G G T T G G T T G G
5 chr5_2868822 0 2868822 G G G G G G C C G G G G G G G G G G G G
5 chr5_2882320 0 2882320 C G G G G G G G G G G G G G G G G G G G
5 chr5_2899475 0 2899475 G G G G C G G G G G G G G G G G G G G G
5 chr5_2937003 0 2937003 G G G G G G G G G G G G G G C C G G G G
5 chr5_2951483 0 2951483 T T T T T T T T T T T T G G T T T T T T
5 chr5_2951606 0 2951606 G G G G G G G G C C C G G G G G G G G G
5 chr5_2952137 0 2952137 G G G G G G C C G G G G G G G G G G G G
5 chr5_2982797 0 2982797 G G G G G G G G C C C C G G G G G G G G
5 chr5_2997124 0 2997124 C C G G G G C C C C C C C C C C C C C C
5 chr5_3042787 0 3042787 G G G G G G G G G G G G G G G G G T G G
5 chr5_3043611 0 3043611 C C C C C C C C A A A A C C C C C C C C
5 chr5_3044664 0 3044664 T T T T T T T T G G G G T T T T T T T T
5 chr5_3049846 0 3049846 G G G T G G G G G G G G G G G G G G G G
5 chr5_3073059 0 3073059 G G G G G G G G G G G G G G G G T T G G
5 chr5_3085934 0 3085934 C C C C C C C C A A A A C C C C C C C C
5 chr5_3122936 0 3122936 A A A A A A A A A A A A A C A A A A A A
5 chr5_3144467 0 3144467 A A A A A A A A A A A A A A A C A A A A
5 chr5_3145171 0 3145171 C C C G C G C C C C C C C C C C C C C C
5 chr5_3167082 0 3167082 A A A A A A A A A A A A A T A A A A A A
5 chr5_3174535 0 3174535 A A T T T T A A T T T T T T T T T T A A
5 chr5_3180972 0 3180972 A A A A A A A A A A A A A A A A A T A A
5 chr5_3188456 0 3188456 C C C G C C C C C C C C C C C C C C C C
5 chr5_3217956 0 3217956 G G G G G G G G G G G G G G C C G G G G
5 chr5_3248534 0 3248534 G G G G G G G G G G G G G G C G G G G G
5 chr5_3272877 0 3272877 C C C C C C C C C C C C C C A C C C C C
5 chr5_3282140 0 3282140 A A C C A A A A A A A A A A A A A A A A
5 chr5_3335498 0 3335498 C C C C C C C C G G G G C C C C C C C C
5 chr5_3351756 0 3351756 C C C C C C C C A A A A A A A A A A C C
5 chr5_3353652 0 3353652 C C C C C C C C C C C C C G C C C C C C
5 chr5_3364015 0 3364015 A A A A A A A A A A A A C C A A A A A A
5 chr5_3365250 0 3365250 G T G G G G G G G G G G G G G G G G G G
5 chr5_3372475 0 3372475 G G C C G G G G G G G G G G G G G G G G
5 chr5_3381434 0 3381434 C C C C C C C C C C C C C G C C C C C C
5 chr5_3394067 0 3394067 T T T T T T T T T T T T G T T T T T T T
5 chr5_3394072 0 3394072 C C C C C G C C C C C C C C C C C C C C
5 chr5_3398172 0 3398172 C C C C C C C C C C C C C C C C C G C C
5 chr5_3436400 0 3436400 C C C C C C C C C C A C C C C C C C C C
5 chr5_3448679 0 3448679 C C A C C C C C C C C C C C C C C C C C
5 chr5_3453840 0 3453840 C C C C C C C C C C C C C G C C C C C C
5 chr5_3476597 0 3476597 A A A A A A A A A A A A A T A A A A A A
5 chr5_3478410 0 3478410 T T T T T T T T T T T T T T G G T T T T
5 chr5_3489995 0 3489995 C C C C C C C C G G G G C C C C C C C C
5 chr5_3542224 0 3542224 G G G T G T G G G G G G G G G G G G G G
5 chr5_3552101 0 3552101 G T G G G G G G G G G G G G G G G G T T
5 chr5_3565666 0 3565666 T T T T G G T T G G G G G G G G G G T T
5 chr5_3569731 0 3569731 T T T T T T T T T T T T G G G G G G T T
5 chr5_3582609 0 3582609 G G G G T T G G G G G G G G G G G G G G
5 chr5_3586563 0 3586563 G G G G G G G G C G G G G G G G G G G G
5 chr5_3599677 0 3599677 G G G G C G G G C C C C G G G G G G G G
5 chr5_3615037 0 3615037 C C C C C C C C C C C C C G C C C C C C
5 chr5_3616052 0 3616052 C C C C C C G G C C C C C C C C C C C C
5 chr5_3626723 0 3626723 G G G G G G G G C C C C G G G G G G G G
5 chr5_3655643 0 3655643 G G C G G G G G G G G G G G G G G G G G
5 chr5_3665633 0 3665633 G G G G G G G G C C C C G G G G G G G G
5 chr5_3692336 0 3692336 C C C C C C C C G G G G C C C C C C C C
5 chr5_3693874 0 3693874 C C C C C C C C G G G G G G G G G G C C
5 chr5_3696776 0 3696776 G G G G G G G G C C C C G G G G G G G G
5 chr5_3709501 0 3709501 G G C C C C G G G G G G G G G G G G G G
5 chr5_3713667 0 3713667 A A A A A A A A A A A A A T A A A A A A
5 chr5_3724319 0 3724319 T T T T T T T T T T T T G T T T T T T T
5 chr5_3725104 0 3725104 C C C C C C C C G G G G C C C C C C C C
5 chr5_3751517 0 3751517 T T T T T T T T T T T T T T G G T T T T
5 chr5_3778280 0 3778280 G G G G G G G G T T T T G G G G G G G G
5 chr5_3778586 0 3778586 C C C C C C C C C C C C C G C C C C C C
5 chr5_3830535 0 3830535 T T T T T T T T T T T T A T T T T T T T
5 chr5_3831033 0 3831033 G G G G G G G G T T T T G G G G G G G G
5 chr5_3834427 0 3834427 C C C C C C C C C C C C C C G G C C C C
5 chr5_3887152 0 3887152 T T T T T T T T G G G G T T T T T T T T
5 chr5_3905850 0 3905850 A A A A A A A A A A A A A C A A A A A A
5 chr5_3909052 0 3909052 T T T T T T T T T T T T T T T T A A T T
5 chr5_3972355 0 3972355 T T T T T T T T T T T T T T T T A A T T
5 chr5_4040452 0 4040452 C C C C C C C C G G C C C C C C C C C C
5 chr5_4098557 0 4098557 C C C C C C C C C C C C C C C C G G C C
5 chr5_4109949 0 4109949 T T T T A T T T T T T T T T T T T T T T
5 chr5_4124464 0 4124464 G G G G G G G G G G G G C C G G G G G G
5 chr5_4169380 0 4169380 C C C C A C C C C C C C C C C C C C C C
5 chr5_4184115 0 4184115 C C C C C C C C C C C C C C C C A A C C
5 chr5_4197473 0 4197473 G G G G G G G G T T T T G G G G G G G G
5 chr5_4201103 0 4201103 T T T T T T T T A A A A T T T T T T T T
5 chr5_4203954 0 4203954 A A A A A A A A A C A A A A A A A A A A
5 chr5_4238579 0 4238579 G G G G G G G G G G G G G G G T G G G G
5 chr5_4240349 0 4240349 C C C C C C C C G G G G C C C C C C C C
5 chr5_4251491 0 4251491 G G G G G G T T G G G G G G G G G G G G
5 chr5_4300210 0 4300210 C C C C C C C C C C C C A A A A A A C C
5 chr5_4322252 0 4322252 C G G G G G G G G G G G G G G G G G G G
5 chr5_4337593 0 4337593 C C C C C C C C C C C C C C A A C C C C
5 chr5_4340175 0 4340175 T T T T T T T T A A A A T T T T T T T T
5 chr5_4361096 0 4361096 A A A A A A T T A A A A A A A A A A A A
5 chr5_4367512 0 4367512 A A A A A A A A A A A A A C A A A A A A
5 chr5_4370932 0 4370932 A A C C A A A A A A A A A A A A A A A A
5 chr5_4377058 0 4377058 T T T T G G T T T T T T T T T T T T T T
5 chr5_4384339 0 4384339 G G G G G G G G G G G G C G G G G G G G
5 chr5_4395887 0 4395887 C C C C C C C C C C C C C C C C A A C C
5 chr5_4404500 0 4404500 C C C C C C C C G G G G C C C C C C C C
5 chr5_4439481 0 4439481 C C C C C C C C A A A A C C C C C C C C
5 chr5_4492646 0 4492646 G G G G G G G G C C C C G G G G G G G G
5 chr5_4497077 0 4497077 T T T T T T T T T T T T G G G G G G T T
5 chr5_4517453 0 4517453 A A A C A C A A A A A A A A A A A A A A
5 chr5_4529940 0 4529940 C C C G C C C C C C C C C C C C C C C C
5 chr5_4550501 0 4550501 G G G G G G G G C C C C G G G G G G G G
5 chr5_4597297 0 4597297 G G G G G G G G T T T T G G G G G G G G
5 chr5_4664732 0 4664732 C C C C C C C C G G G G C C C C C C C C
5 chr5_4666217 0 4666217 A A A A A A A A C C C C A A A A A A A A
5 chr5_4712318 0 4712318 T T T T T T T T G T T T T T T T T T T T
5 chr5_4712717 0 4712717 A A A A A A A A A C C C A A A A A A A A
5 chr5_4712986 0 4712986 A A A A A T A A A A A A A A A A A A A A
5 chr5_4788767 0 4788767 A A A A A A A A A A A A A A A A A T A A
5 chr5_4803489 0 4803489 C C C C C C G G C C C C C C C C C C C C
5 chr5_4819969 0 4819969 C C C C C C C C C C C C C C G G C C C C
5 chr5_4821494 0 4821494 G G G G G G G G G G C G G G G G G G G G
5 chr5_4821696 0 4821696 A A A A A A A A A A A A A A A T A A A A
5 chr5_4847430 0 4847430 C C C C C C C C A A A A C C C C C C C C
5 chr5_4858959 0 4858959 G G G G G G G G G G G G C G G G G G G G
5 chr5_4862502 0 4862502 G G G G G G G G C G G G G G G G G G G G
5 chr5_4906826 0 4906826 A A A A A A A A C C A A A A A A A A A A
5 chr5_4916520 0 4916520 G G G G G G G G G G G G G G G T G G G G
5 chr5_4918692 0 4918692 G G G G G G G G G G G G T T G G G G G G
5 chr5_4930419 0 4930419 C C C C C C C C C C C C C G C C C C C C
5 chr5_4935702 0 4935702 C C C C C C C C C C C C C C A C C C C C
5 chr5_4939798 0 4939798 G G T T T T G G G G G G G G G G G G G G
5 chr5_4977012 0 4977012 A A A A A A A A A T A A A A A A A A A A
5 chr5_4984341 0 4984341 C C C C C C C C C C C C C C C C A A C C
5 chr5_4995036 0 4995036 T T T T T T T T G T G T T T T T T T T T
5 chr5_5007166 0 5007166 T T G G T T T T T T T T T T T T T T T T
5 chr5_5009473 0 5009473 T T T T T T T T T T T T T T G G T T T T
5 chr5_5028038 0 5028038 T T T T T T T T T T T T A T T T T T T T
5 chr5_5029430 0 5029430 A A A A A A A A C C C C A A A A A A A A
5 chr5_5045247 0 5045247 A A A A A A A A C C C C A A A A A A A A
5 chr5_5060799 0 5060799 G G G G G G G G G G G G G G C G G G G G
5 chr5_5094035 0 5094035 A A A A A A A A A A A A A A A A A C A A
5 chr5_5096173 0 5096173 T T T T T T T T T T T T T T A A T T T T
5 chr5_5101028 0 5101028 G T G G G G G G G G G G G G G G G G G G
5 chr5_5132526 0 5132526 T T T T T T T T A A A A T T T T T T T T
5 chr5_5138071 0 5138071 G G C G G G G G G G G G G G G G G G G G
5 chr5_5146890 0 5146890 G G G G G G G G G G G G C G G G G G G G
5 chr5_5165687 0 5165687 A T A A A A A A A A A A A A A A A A A A
5 chr5_5166674 0 5166674 A A C C A A A A A A A A A A A A A A A A
5 chr5_5170841 0 5170841 C C C C C C C C C C G G C C C C C C C C
5 chr5_5173728 0 5173728 T T T T T T T T G T G G T T T T T T T T
5 chr5_5189968 0 5189968 C C C C C C C C C C C C C C C C C G C C
5 chr5_5203457 0 5203457 G G G G G G G G G G G G G G G G G T G G
5 chr5_5214713 0 5214713 C C C C C C A A C C C C C C C C C C C C
5 chr5_5257841 0 5257841 T T T T T T T T G G G G T T T T T T T T
5 chr5_5269902 0 5269902 G G C C G G G G G G G G G G G G G G G G
5 chr5_5290615 0 5290615 G G C C C G G G G G G G G G G G G G G G
5 chr5_5295434 0 5295434 T T T T T T T T A A A A T T T T T T T T
5 chr5_5317977 0 5317977 G T G G G G T T G G G G G G G G G G G G
5 chr5_5320384 0 5320384 A C A A A A A A A A A A A A A A A A A A
5 chr5_5342005 0 5342005 C C C C C C C C C C C C A C C C C C C C
5 chr5_5375897 0 5375897 T T T T T T T T A A A A T T T T T T T T
5 chr5_5387233 0 5387233 C C C C C C C C G G G G C C C C C C C C
5 chr5_5398082 0 5398082 A A A A A A C C A A A A A A A A A A C C
5 chr5_5407519 0 5407519 A A A A A A A A A A A A A A A C A A A A
5 chr5_5431237 0 5431237 C C C C C C C C A A A A C C C C C C C C
5 chr5_5448124 0 5448124 A A A A A A A A A A A A A A A C A A A A
5 chr5_5479033 0 5479033 G G G G G G G G C C C C G G G G G G G G
5 chr5_5520083 0 5520083 C C C C C C C C C C C G C C C C C C C C
5 chr5_5545167 0 5545167 C C C C C C G G C C C C C C C C C C C C
5 chr5_5565592 0 5565592 G G G G G G G G G G G G C C G G C C G G
5 chr5_5566191 0 5566191 C C C C C C C C C C C C C C C C G G C C
5 chr5_5585435 0 5585435 G G C C C C C C C C C C C C C C C C G G
5 chr5_5591089 0 5591089 G G T T T T G G T T T T T T T T T T T T
5 chr5_5657501 0 5657501 T T T T A T T T T T T T T T T T T T T T
5 chr5_5673917 0 5673917 T T T T G T T T T T T T T T T T T T T T
5 chr5_5719132 0 5719132 C C G G C C C C C C C C C C C C C C C C
5 chr5_5719440 0 5719440 T T T T T T T T T T T T A T T T T T T T
5 chr5_5733927 0 5733927 A A A A A A A A C C C C A A A A A A A A
5 chr5_5737846 0 5737846 T T T T T T T T G G G G T T T T T T T T
5 chr5_5752140 0 5752140 C C C C C C C C C C C C C C C C G G C C
5 chr5_5772900 0 5772900 A A A A A A A A A A A A A T A A A A A A
5 chr5_5775940 0 5775940 T T T T T T T T A A A A T T T T T T T T
5 chr5_5776563 0 5776563 A A A A A A A A T T T T A A A A A A A A
5 chr5_5795615 0 5795615 C C C C C C C C C C C G C C C C C C C C
5 chr5_5852502 0 5852502 C C C C C C C C C C C C C G C C C C C C
5 chr5_5886818 0 5886818 C C C C C C C C C C C C C C C C A A C C
5 chr5_5908416 0 5908416 A A A A A C A A A A A A A A A A A A A A
5 chr5_5930687 0 5930687 T T G T T T T T T T T T T T T T T T T T
5 chr5_5953778 0 5953778 T T T T T T T T T T T T T T G G T T T T
5 chr5_5998959 0 5998959 T T T T T T T T T T T T T T G T T T T T
5 chr5_6024612 0 6024612 G G G G G G G G C C C C G G G G G G G G
5 chr5_6067257 0 6067257 C C C C C C C C G G G G G G G G G G C C
5 chr5_6077459 0 6077459 T T T T T T T T T T T T T T T T A A T T
5 chr5_6093390 0 6093390 A A A A C C A A A A A A A A A A A A A A
5 chr5_6094427 0 6094427 A A A A A A A A A A A A A A C C A A A A
5 chr5_6096684 0 6096684 T T T T A T T T T T T T T T T T T T T T
5 chr5_6137510 0 6137510 T T T T T T T T T T T T T T G T T T T T
5 chr5_6147533 0 6147533 C C C C C C C C G G G G C C C C C C C C
5 chr5_6164309 0 6164309 C C C C C C C C C C C C A C C C C C C C
5 chr5_6177213 0 6177213 A A A A A A A A A A A A A A A C A A A A
5 chr5_6206162 0 6206162 A A A T A A A A A A A A A A A A A A A A
5 chr5_6207611 0 6207611 G G G G G G G G T T T T G G G G G G G G
5 chr5_6255498 0 6255498 A A A A A A A A C C C C A A A A A A A A
5 chr5_6256571 0 6256571 A A A A A A A A C C C C A A A A A A A A
5 chr5_6284291 0 6284291 T T T T T T T T G T G G T T T T T T T T
5 chr5_6302015 0 6302015 A A A A A A A A A A A A A C A A A A A A
5 chr5_6312868 0 6312868 G G G G G G G G G G G G G G C G G G G G
5 chr5_6316839 0 6316839 T T T T T T T T T T T T T T T T G G T T
5 chr5_6329281 0 6329281 T T T T T T T T G G G G T T T T T T T T
5 chr5_6335660 0 6335660 A A A A A A A A A T A T A A A A A A A A
5 chr5_6363415 0 6363415 C C A C C C C C C C C C C C C C C C C C
5 chr5_6380053 0 6380053 C C A A A A C C C C C C C C C C C C C C
5 chr5_6388733 0 6388733 C C C C C C C C C C C C C G C C C C C C
5 chr5_6395025 0 6395025 G G G G G G G G G T G T G G G G G G G G
5 chr5_6416921 0 6416921 T T T T T T T T T T T T G G T T T T T T
5 chr5_6445735 0 6445735 G G G G G G G G G G G G G G G G T T G G
5 chr5_6489652 0 6489652 C C C C C C A A C C C C C C C C C C C C
5 chr5_6496650 0 6496650 G G G G C G G G G G G G G G G G G G G G
5 chr5_6519699 0 6519699 C C C C C C C C C C C C C G C C C C C C
5 chr5_6539887 0 6539887 C C C C C C C C C C C G C C C C C C C C
5 chr5_6559534 0 6559534 T T T T T T T T G G G G T T T T T T T T
5 chr5_6566495 0 6566495 G G G G G G G G T T T T G G G G G G G G
5 chr5_6583300 0 6583300 G G G G G G G G T T T T G G G G G G G G
5 chr5_6595162 0 6595162 A A A A A A A A A A A A C C A A A A A A
5 chr5_6599044 0 6599044 G G G G G G G G T T G G G G G G G G G G
5 chr5_6604196 0 6604196 G G G G G G G G T T T T G G G G G G G G
5 chr5_6606812 0 6606812 C G C C C C G G C C C C C C C C C C C C
5 chr5_6612400 0 6612400 A A A A A A A A T T T T A A A A A A A A
5 chr5_6615987 0 6615987 T T T T T T T T T T T T G T T T T T T T
5 chr5_6621698 0 6621698 C C C C C C C C A A A A C C C C C C C C
5 chr5_6635062 0 6635062 A A A A A A A A C C C C A A A A A A A A
5 chr5_6639697 0 6639697 G G G G G G G G G G G G G G G T G G G G
5 chr5_6649541 0 6649541 C C C C C C C C G G G G C C C C C C C C
5 chr5_6655028 0 6655028 G G G G T T G G G G G G G G G G G G G G
5 chr5_6661343 0 6661343 T T T T T T T T T T T T G T T T T T T T
5 chr5_6677126 0 6677126 T T T T T T A A T T T T T T T T T T T T
5 chr5_6706974 0 6706974 A A A A A A A A A A A A A A C C A A A A
5 chr5_6729627 0 6729627 T T T T T T T T G G G T T T T T T T T T
5 chr5_6736123 0 6736123 G G G G G G G G G G G G T T G G G G G G
5 chr5_6763213 0 6763213 T T T T T T T T T T T T T T G G T T T T
5 chr5_6792902 0 6792902 A A A A A A A A T T A A A A A A A A A A
5 chr5_6850941 0 6850941 A A A A A A A A C C C C A A A A A A A A
5 chr5_6876604 0 6876604 C C G G G G C C G G G G G G G G G G C C
5 chr5_6878727 0 6878727 G G G G T T G G G G G G G G G G G G G G
5 chr5_6882342 0 6882342 T T T T T T T T T T T T G T T T T T T T
5 chr5_6884054 0 6884054 A A A A A A A A C C C C A A A A A A A A
5 chr5_6913213 0 6913213 A A A A A A A A A A A A A A T T A A A A
5 chr5_6915997 0 6915997 A A A A A A A A A A A A A A C C A A A A
5 chr5_6939442 0 6939442 A A A A A C A A A A A A A A A A A A A A
5 chr5_6939645 0 6939645 T T T T T T T T T T G T T T T T T T T T
5 chr5_6943174 0 6943174 A A A A A A A A A A A A A A C C A A A A
5 chr5_6960633 0 6960633 G G T T T T G G G G G G G G G G G G G G
5 chr5_6965785 0 6965785 C C C C C C C C A A A A C C C C C C C C
5 chr5_6972097 0 6972097 A A A A A A A A A A A A A A C C C C A A
5 chr5_6973004 0 6973004 G G G G G T G G G G G G G G G G G G G G
5 chr5_6980303 0 6980303 A A A A A A A A A A A A A A C C C C A A
5 chr5_6987287 0 6987287 C C C C C G C C C C C C C C C C C C C C
5 chr5_7002803 0 7002803 A A C C C C A A A A A A A A A A A A A A
5 chr5_7015944 0 7015944 G G G G G G G G T T T T G G G G G G G G
5 chr5_7019080 0 7019080 T T T T T T T T G G G G T T T T T T T T
5 chr5_7030821 0 7030821 G G G G G G G G G G G G G G C G G G G G
5 chr5_7036932 0 7036932 C C C C C C C C A A A A C C C C C C C C
5 chr5_7038040 0 7038040 T T T T A T T T T T T T T T T T T T T T
5 chr5_7041851 0 7041851 G G G T G G G G G G G G G G G G G G G G
5 chr5_7042751 0 7042751 C C G G G G C C C C C C C C C C C C C C
5 chr5_7049271 0 7049271 C C C C C C C C G G G G C C C C C C C C
5 chr5_7076208 0 7076208 T T T T T T T T T T T T G T T T T T T T
5 chr5_7081866 0 7081866 T T T T T T T T G G G G T T T T T T T T
5 chr5_7081985 0 7081985 C C C C C C C C C C C C A A C C C C C C
5 chr5_7094354 0 7094354 T T T T T T T T T T T T T T T T A T T T
5 chr5_7109692 0 7109692 C C G G G G G G G G G G G G G G G G G G
5 chr5_7136210 0 7136210 A A C C C C A A C C C C C C C C C C A A
5 chr5_7165262 0 7165262 T T T T T T T T A A A A T T T T T T T T
5 chr5_7176871 0 7176871 A A A A A A T T T T T T T T T T T T A A
5 chr5_7177672 0 7177672 G G G G G G G G G G G G G T G G G G G G
5 chr5_7182680 0 7182680 A A A A A A A A A A A A A A A A C C A A
5 chr5_7189370 0 7189370 C C C C C C C C C G C C C C C C C C C C
5 chr5_7200320 0 7200320 C C C C C C C C A A A C C C C C C C C C
5 chr5_7217629 0 7217629 T T T T T T T T G G G G T T T T T T T T
5 chr5_7217744 0 7217744 C C C C C C C C C C C C C C C C C G C C
5 chr5_7218324 0 7218324 G G G G G G T T G G G G G G G G G G G G
5 chr5_7247539 0 7247539 G G G G G G G G G G C G G G G G G G G G
5 chr5_7255321 0 7255321 G G G G G G G G G G G G C G G G G G G G
5 chr5_7256064 0 7256064 G G G G G G C C G G G G G G G G G G G G
5 chr5_7266289 0 7266289 G G G G G G G G C G C G G G G G G G G G
5 chr5_7294772 0 7294772 G G G G G G G G G G G G G T G G G G G G
5 chr5_7327394 0 7327394 G T G G G G G G G G G G G G G G G G G G
5 chr5_7351458 0 7351458 A A A A C C A A A A A A A A A A A A A A
5 chr5_7390684 0 7390684 G G G G T T G G G G G G G G G G G G G G
5 chr5_7391636 0 7391636 A A A A A A A A A A A A C C C C C C A A
5 chr5_7404575 0 7404575 G G G G G G G G G G G G G G G G C C G G
5 chr5_7404939 0 7404939 G G G G G G G G G G G G G G G G T T G G
5 chr5_7427172 0 7427172 C C C C C C C C A A A A C C C C C C C C
5 chr5_7445829 0 7445829 T T T T T T T T T T T T G T T T T T T T
5 chr5_7450612 0 7450612 A A A A A A A A C C C C A A A A A A A A
5 chr5_7529418 0 7529418 C C A A A A C C C C C C C C C C C C C C
5 chr5_7541830 0 7541830 C C A A A A A A A A A A A A A A A A A A
5 chr5_7558543 0 7558543 A A A A A A A A A A A A A A A T A A A A
5 chr5_7565840 0 7565840 G G C C C C G G C C C C C C C C C C G G
5 chr5_7570600 0 7570600 T T T T T T T T T T T T T T T T G G T T
5 chr5_7614259 0 7614259 A A A A A A A A A A A A A A A A T T A A
5 chr5_7631415 0 7631415 C C C C C C C C G G G G C C C C C C C C
5 chr5_7637081 0 7637081 C C C C C C C C A A A A C C C C C C C C
5 chr5_7650453 0 7650453 G G G G G G G G G G G T G G G G G G G G
5 chr5_7690345 0 7690345 G G G G G G G G G G G G G G G T G G G G
5 chr5_7753872 0 7753872 C C C C C C C C A A A A C C C C C C C C
5 chr5_7755550 0 7755550 C C G G C G C C C C C C C C C C C C C C
5 chr5_7760645 0 7760645 G G T T T T G G G G G G G G G G G G G G
5 chr5_7763709 0 7763709 A A A A A C A A A A A A A A A A A A A A
5 chr5_7770698 0 7770698 A A C C C C A A A A A A A A A A A A A A
5 chr5_7803963 0 7803963 G G G G G G G G G G G T G G G G G G G G
5 chr5_7830498 0 7830498 C C C C C C C C C C C C C C G G C C C C
5 chr5_7831926 0 7831926 T T T T T T T T G G G G T T T T T T T T
5 chr5_7886552 0 7886552 G G G G G G G G G G G G G G G G G T G G
5 chr5_7891155 0 7891155 C C A C C C C C C C C C C C C C C C C C
5 chr5_7892122 0 7892122 A A A A A A A A A A A A A A A A C C A A
5 chr5_7915319 0 7915319 G G G G G G G G G G G G G G G T G G G G
5 chr5_7921220 0 7921220 G G G G G G G G C G G G G G G G G G G G
5 chr5_7926772 0 7926772 C C C C C C G G C C C C C C C C C C C C
5 chr5_7945202 0 7945202 C C C C C C C C G G G G C C C C C C C C
5 chr5_7949999 0 7949999 C C C C C C C C A A A A C C C C C C C C
5 chr5_7957188 0 7957188 A A A A A A A A C C C C A A A A A A A A
5 chr5_7978592 0 7978592 C C C C C C C C C C C C C C A A C C C C
5 chr5_8013118 0 8013118 C C C C C C C C C C C C C C C C G G C C
5 chr5_8038403 0 8038403 A A A A A A A A A A A A A A A A C C A A
5 chr5_8052370 0 8052370 C C C C C C C C C G C C C C C C C C C C
5 chr5_8084659 0 8084659 A A A A A A A A A A A A A A A A C C A A
5 chr5_8117406 0 8117406 T T T T A T T T T T T T T T T T T T T T
5 chr5_8128682 0 8128682 T T T T T T T T T T T T T T A A T T T T
5 chr5_8146970 0 8146970 A A A A A A A A A A A A A A C C A A A A
5 chr5_8172896 0 8172896 T T T T T T T T G G G G T T T T T T T T
5 chr5_8183359 0 8183359 G T G G G G G G G G G G G G G G G G T T
5 chr5_8191999 0 8191999 A A A A C C A A A A A A A A A A A A A A
5 chr5_8198849 0 8198849 T T A T T T T T T T T T T T T T T T T T
5 chr5_8218221 0 8218221 G G G G C G G G G G G G G G G G G G G G
5 chr5_8221144 0 8221144 T T T T T T T T G T T T T T T T T T T T
5 chr5_8221830 0 8221830 T T G G G T T T T T T T T T T T T T T T
5 chr5_8222480 0 8222480 A A A A A A A A A A A A A A A A C C A A
5 chr5_8242056 0 8242056 C C G G G G C C C C C C C C C C C C C C
5 chr5_8255152 0 8255152 G T G G G G G G G G G G G G G G G G G G
5 chr5_8258100 0 8258100 C C C C C C C C C C C C C C G G C C C C
5 chr5_8270037 0 8270037 A A A A A A A A A A A A A C A A A A A A
5 chr5_8296622 0 8296622 C C C C C C C C A A A A C C C C C C C C
5 chr5_8302970 0 8302970 C C C C C C C C A A A A C C C C C C C C
5 chr5_8316668 0 8316668 A A A A A A A A A A A A C C C C C C A A
5 chr5_8316865 0 8316865 C C C G C C C C C C C C C C C C C C C C
5 chr5_8318205 0 8318205 G G G G G G G G C G G G G G G G G G G G
5 chr5_8324061 0 8324061 A A A A A A A A A A A A T T A A A A A A
5 chr5_8327970 0 8327970 G G G G G G G G C C C C G G G G G G G G
5 chr5_8348038 0 8348038 T T T T T T T T G G G G T T T T T T T T
5 chr5_8373920 0 8373920 C C C C C C C C C C C C C C A C C C C C
5 chr5_8387095 0 8387095 T T T T T T T T A A A T T T T T T T T T
5 chr5_8402332 0 8402332 T T T T T T T T T T T T T T T T G T T T
5 chr5_8414910 0 8414910 G G G G G G G G G G G G G G G T G G G G
5 chr5_8416702 0 8416702 A A A A T T A A A A A A A A A A A A A A
5 chr5_8419210 0 8419210 G G G G G G G G G G G G C G G G G G G G
5 chr5_8424791 0 8424791 T T T T G T T T T T T T T T T T T T T T
5 chr5_8445507 0 8445507 C C A A A A C C A A A A A A A A A A C C
5 chr5_8446849 0 8446849 G G G G G G G G G G G G C C G G G G G G
5 chr5_8450190 0 8450190 G G G G G G G G T T T T G G G G G G G G
5 chr5_8480657 0 8480657 T T T T T T T T T T G T T T T T T T T T
5 chr5_8518264 0 8518264 G G G G G G G G G G G G C C G G G G G G
5 chr5_8554514 0 8554514 A A A A A A A A A C A C A A A A A A A A
5 chr5_8555624 0 8555624 A A A A A A A A A A A A A A A A C C A A
5 chr5_8588264 0 8588264 A A A T A A A A A A A A A A A A A A A A
5 chr5_8591854 0 8591854 T T T T G T T T T T T T T T T T T T T T
5 chr5_8595376 0 8595376 G G G G G G G G G G G G G G G T G G G G
5 chr5_8597747 0 8597747 G G G G G G G G C C C C G G G G G G G G
5 chr5_8607408 0 8607408 T T T T G T T T T T T T T T T T T T T T
5 chr5_8615409 0 8615409 C C C C C C A A C C C C C C C C C C C C
5 chr5_8664461 0 8664461 G G G G G G G G C C C C G G G G G G G G
5 chr5_8669808 0 8669808 C C A C C C C C C C C C C C C C C C C C
5 chr5_8680045 0 8680045 G G G G G G G G G G G G G G C C G G G G
5 chr5_8685601 0 8685601 A A A C A A A A A A A A A A A A A A A A
5 chr5_8729059 0 8729059 C C C C C C C C A C C C C C C C C C C C
5 chr5_8737155 0 8737155 T T T T T T T T T T T T G T T T T T T T
5 chr5_8750788 0 8750788 A A A A A A A A A A A A A C A A A A A A
5 chr5_8752731 0 8752731 G G G G G G G G C C C C G G G G G G G G
5 chr5_8755882 0 8755882 G T T T T T T T T T T T T T T T T T T T
5 chr5_8765310 0 8765310 A A A A A A A A A A A A C C C C C C A A
5 chr5_8767314 0 8767314 A A A A A A A A A A A A C C A A A A A A
5 chr5_8770820 0 8770820 G G G G C G G G G G G G G G G G G G G G
5 chr5_8787238 0 8787238 A A A A A A A A C C C C A A A A A A A A
5 chr5_8795805 0 8795805 T T T T A T T T T T T T T T T T T T T T
5 chr5_8798784 0 8798784 G G G G G G G G T T T T G G G G G G G G
5 chr5_8800718 0 8800718 T T T T T T T T A A A A T T T T T T T T
5 chr5_8814385 0 8814385 A A A A A A A A A A A A A T A A A A A A
5 chr5_8835166 0 8835166 A A C C C C C C C C C C C C C C C C A A
5 chr5_8850519 0 8850519 C C C C C C C C G G G G C C C C C C C C
5 chr5_8872836 0 8872836 G G G T G G G G G G G G G G G G G G G G
5 chr5_8872925 0 8872925 C C C C C G C C C C C C C C C C C C C C
5 chr5_8879114 0 8879114 G G T T T T G G G G G G G G G G G G G G
5 chr5_8918940 0 8918940 T T T T T T T T T T T T A T T T T T T T
5 chr5_8920083 0 8920083 C C A C C C C C C C C C C C C C C C C C
5 chr5_8930775 0 8930775 A A A T T T A A A A A A A A A A A A A A
5 chr5_8954581 0 8954581 C C A A A A C C A A A A A A A A A A C C
5 chr5_8962511 0 8962511 T T A A A T T T T T T T T T T T T T T T
5 chr5_8995590 0 8995590 C C C C C C C C C C A C C C C C C C C C
5 chr5_9005237 0 9005237 G G G G G G G G T T T T G G G G G G G G
5 chr5_9009359 0 9009359 A A A A A A C C A A A A A A A A A A A A
5 chr5_9053323 0 9053323 G G G G G G G G G T G G G G G G G G G G
5 chr5_9091724 0 9091724 G T G G G G G G G G G G G G G G G G G G
5 chr5_9092983 0 9092983 G G G G G G G G T T T T G G G G G G G G
5 chr5_9097249 0 9097249 G G C G G G G G G G G G G G G G G G G G
5 chr5_9100586 0 9100586 T T T T A T T T T T T T T T T T T T T T
5 chr5_9107476 0 9107476 A A A A A A A A A A A C A A A A A A A A
5 chr5_9146860 0 9146860 G G C C C C C C C C C C C C C C C C C C
5 chr5_9148270 0 9148270 A A A A A A A A T T T T A A A A A A A A
5 chr5_9157269 0 9157269 G G G G G G G G G G G G G G G G T T G G
5 chr5_9159575 0 9159575 G G G G G G G G G G G G G G G G T T G G
5 chr5_9176059 0 9176059 C C G G G G C C C C C C C C C C C C C C
5 chr5_9180641 0 9180641 C C C C A C C C C C C C C C C C C C C C
5 chr5_9201314 0 9201314 G G G G G G G G C C C C G G G G G G G G
5 chr5_9232920 0 9232920 G G G G G G G G T T T T G G G G G G G G
5 chr5_9253208 0 9253208 G G G G G G G G T T T T G G G G G G G G
5 chr5_9258718 0 9258718 G G C C C C G G C C C C G G G G G G G G
5 chr5_9279618 0 9279618 A A T T A T A A A A A A A A A A A A A A
5 chr5_9338420 0 9338420 C C A C A C C C C C C C C C C C C C C C
5 chr5_9341271 0 9341271 A A A A A A A A A A A A A A T T A A A A
5 chr5_9407132 0 9407132 G G G G G G G G C C C C G G G G G G G G
5 chr5_9407173 0 9407173 T T T T T T T T A A A A T T T T T T T T
5 chr5_9415057 0 9415057 A A A A A A A A C C C C A A A A A A A A
5 chr5_9433964 0 9433964 G G G G G G T T G G G G G G G G G G G G
5 chr5_9436017 0 9436017 A A T T T T A A T T T T T T T T T T A A
5 chr5_9455371 0 9455371 T T A A A A T T A A A A A A A A A A T T
5 chr5_9504509 0 9504509 C C C C C C C C C C C C C C C C A A C C
5 chr5_9534471 0 9534471 A A A A A A A A A A A A T T A A A A A A
5 chr5_9541111 0 9541111 C C A A A A A A A A A A A A A A A A C C
5 chr5_9549611 0 9549611 G G G G G G G G G G G G G G T T G G G G
5 chr5_9554338 0 9554338 A C C C C C C C C C C C C C C C C C C C
5 chr5_9559932 0 9559932 G G G G G G G G C C C C G G G G G G G G
5 chr5_9561133 0 9561133 G G T T T T G G T T T T T T T T T T G G
5 chr5_9562568 0 9562568 C C C C C C C C G G G G C C C C C C C C
5 chr5_9569684 0 9569684 T T T T T T T T T T T T A T A A T T T T
5 chr5_9623708 0 9623708 A A A A A A A A A A A A A C A A A A A A
5 chr5_9624463 0 9624463 A A A A A A A A A A A A A C A A A A A A
5 chr5_9633221 0 9633221 G G G G C C G G G G G G G G G G G G G G
5 chr5_9669757 0 9669757 C C C C C C C C C C C C A C C C C C C C
5 chr5_9683027 0 9683027 G G T T T T G G T T T T T T T T T T G G
5 chr5_9699084 0 9699084 A A A A A A A A A T A A A A A A A A A A
5 chr5_9705876 0 9705876 C C C C A C C C C C C C C C C C C C C C
5 chr5_9705897 0 9705897 T T T T T T T T G T T T T T T T T T T T
5 chr5_9728334 0 9728334 T T G T G T T T T T T T T T T T T T T T
5 chr5_9751838 0 9751838 A A A A A A A A C C C C A A A A A A A A
5 chr5_9854245 0 9854245 G G G G G G G G C C C C G G G G G G G G
5 chr5_9883230 0 9883230 T T T T T T T T A A A A T T T T T T T T
5 chr5_9907767 0 9907767 C C C C C C C C C C C C C C C C G G C C
5 chr5_9928446 0 9928446 C C C C C C C C C C A A C C C C C C C C
5 chr5_9933133 0 9933133 A A A A A T A A A A A A A A A A A A A A
5 chr5_9975252 0 9975252 T T A A A T T T T T T T T T T T T T T T
5 chr5_10044967 0 10044967 G G G G G G G G C C C C G G G G G G G G
5 chr5_10057940 0 10057940 G G G G G G G G G G G G C G G G G G G G
5 chr5_10066225 0 10066225 T T T T T T T T G G G G T T T T T T T T
5 chr5_10068538 0 10068538 A A A A A A A A T T T T A A A A A A A A
5 chr5_10074901 0 10074901 T T T T G T T T T T T T T T T T T T T T
5 chr5_10088691 0 10088691 C C A A A A C C A A A A A A A A A A C C
5 chr5_10098605 0 10098605 T T G T T T T T T T T T T T T T T T T T
5 chr5_10148719 0 10148719 A A T T A A A A A A A A A A A A A A A A
5 chr5_10154615 0 10154615 A A A A A A A A A A A A A C A A A A A A
5 chr5_10184105 0 10184105 G G T T T T G G T T T T T T T T T T G G
5 chr5_10190500 0 10190500 C C A A A A C C A A A A A A A A A A C C
5 chr5_10206694 0 10206694 C C C C C C C C G G G G C C C C C C C C
5 chr5_10208420 0 10208420 G G C C C G G G G G G G G G G G G G G G
5 chr5_10208833 0 10208833 A A A A A A A A A A A A C C A A A A A A
5 chr5_10208894 0 10208894 A A A A A A A A A A A A A C A A A A A A
5 chr5_10249798 0 10249798 T T T T T T T T T T T T A A T T T T T T
5 chr5_10263231 0 10263231 A A A A A A A A A A A A C C C C A A A A
5 chr5_10294528 0 10294528 G G G G G G G G G G G G G T G G G G G G
5 chr5_10305124 0 10305124 G G G G G G G G G G G G G T G G G G G G
5 chr5_10346607 0 10346607 G G G G G G G G G G C G G G G G G G G G
5 chr5_10350764 0 10350764 G G G G G T G G G G G G G G G G G G G G
5 chr5_10438543 0 10438543 C C C C C C C C C C C C C G C C C C C C
5 chr5_10463525 0 10463525 C C G G C C C C C C C C C C C C C C C C
5 chr5_10465756 0 10465756 A A A A A A A A A A A A A A C C A A A A
5 chr5_10465954 0 10465954 T T T T T T T T G G G G T T T T T T T T
5 chr5_10488414 0 10488414 C C C C C C C C A A A A C C C C C C C C
5 chr5_10490565 0 10490565 C C C C C C C C G G G G C C C C C C C C
5 chr5_10507129 0 10507129 G G G G C G G G G G G G G G G G G G G G
5 chr5_10518496 0 10518496 G G G G G G G G G G G G C G G G G G G G
5 chr5_10567763 0 10567763 G G G G G G G G C C C C G G G G G G G G
5 chr5_10579115 0 10579115 T T T T T T T T G G G G T T T T T T T T
5 chr5_10589156 0 10589156 C C G G C C C C C C C C C C C C C C C C
5 chr5_10591142 0 10591142 T T T T T T T T A T T T T T T T T T T T
5 chr5_10603672 0 10603672 A A A A A A A A A A A A A A C C A A A A
5 chr5_10637182 0 10637182 A A A A A A A A A A A A C C C C C C A A
5 chr5_10652377 0 10652377 C C A C A C C C C C C C C C C C C C C C
5 chr5_10671477 0 10671477 A A A A A A A A A C A A A A A A A A A A
5 chr5_10695668 0 10695668 G G G G G G G G G G G G G T G G G G G G
5 chr5_10707048 0 10707048 C C A C C C C C C C C C C C C C C C C C
5 chr5_10710004 0 10710004 C C C C C G C C C C C C C C C C C C C C
5 chr5_10713291 0 10713291 G G G G G G G G G G G G G G G G T T G G
5 chr5_10715326 0 10715326 C C C C C C C C C C C C C C G G C C C C
5 chr5_10755834 0 10755834 G G G G G G G G T T T T G G G G G G G G
5 chr5_10758935 0 10758935 G G G G G G G G G G G G G G C C G G G G
5 chr5_10778167 0 10778167 T T T T T T T T T T T T T T G G T T T T
5 chr5_10795686 0 10795686 A A A A A A A A T T T T A A A A A A A A
5 chr5_10812792 0 10812792 G G T T T T T T T T T T T T T T T T T T
5 chr5_10813167 0 10813167 C C A A A A C C C C C C C C A A C C C C
5 chr5_10834886 0 10834886 A A T T T T A A T T T T T T T T T T A A
5 chr5_10836209 0 10836209 A A C C A C A A A A A A A A A A A A A A
5 chr5_10861298 0 10861298 C C A A A A A A A A A A A A A A A A A A
5 chr5_10904199 0 10904199 G G G G G G G G G G G G G T G G G G G G
5 chr5_10905489 0 10905489 T T T T A T T T T T T T T T T T T T T T
5 chr5_10917338 0 10917338 C C A A A A C C A A A A C C C C C C C C
5 chr5_10925431 0 10925431 A A A C A A A A A A A A A A A A A A A A
5 chr5_10929189 0 10929189 G G T T T T T T T T T T T T T T T T G G
5 chr5_10936589 0 10936589 T T T T G T T T G G G G G G T T G G T T
5 chr5_10939321 0 10939321 T T G T G T T T T T T T T T T T T T T T
5 chr5_10958583 0 10958583 G G C G G G G G G G G G G G G G G G G G
5 chr5_10959183 0 10959183 A A A A A A A A T T T T A A A A A A A A
5 chr5_10962972 0 10962972 C C C C C C C C C G G G C C C C C C C C
5 chr5_10978556 0 10978556 G G G G G G G G C C C C G G G G G G G G
5 chr5_10984393 0 10984393 T T T T G G T T T T T T T T T T T T T T
5 chr5_10985798 0 10985798 T T T T T T T T G T T T T T T T T T T T
5 chr5_11029363 0 11029363 C C A A A A A A A A A A A A A A A A C C
5 chr5_11031784 0 11031784 G G G T G G G G G G G G G G G G G G G G
5 chr5_11040069 0 11040069 T T T T T T T T T T T T T T T T G G T T
5 chr5_11045265 0 11045265 G G G G G G G G G G G G G G G G T T G G
5 chr5_11065599 0 11065599 T T T T T T T T T T T T T T A T T T T T
5 chr5_11069512 0 11069512 G G G G G T G G G G G G G G G G G G G G
5 chr5_11075022 0 11075022 G G G G G G G G C G G G G G G G G G G G
5 chr5_11075059 0 11075059 G G G G G G G G G G G G G T G G G G G G
5 chr5_11095186 0 11095186 C C C C C C C C A C C C C C C C C C C C
5 chr5_11095856 0 11095856 A A A A A A A A A A A A A A A T A A A A
5 chr5_11098862 0 11098862 C C C C C C C C C C C C G G C C C C C C
5 chr5_11129119 0 11129119 A A A T A A A A A A A A A A A A A A A A
5 chr5_11141442 0 11141442 A A C C C C C C C C C C C C C C C C A A
5 chr5_11146506 0 11146506 G G G G G T G G G G G G G G G G G G G G
5 chr5_11147876 0 11147876 C C C C C C C C C C C C C C C C G G C C
5 chr5_11156102 0 11156102 C C C C A C C C C C C C C C C C C C C C
5 chr5_11164138 0 11164138 G G G G C G G G G G G G G G G G G G G G
5 chr5_11178693 0 11178693 C C C C C C C C C C C C A C C C C C C C
5 chr5_11180094 0 11180094 G G G G G G G G G G G G G T G G G G G G
5 chr5_11215685 0 11215685 G G G T G G G G G G G G G G G G G G G G
5 chr5_11225387 0 11225387 C C G G C C C C C C C C C C C C C C C C
5 chr5_11228404 0 11228404 G G G G G G G G C C C C G G G G G G G G
5 chr5_11240833 0 11240833 T T T T T T T T T T T T G T T T T T T T
5 chr5_11242625 0 11242625 G G G G G T G G G G G G G G G G G G G G
5 chr5_11246689 0 11246689 G G G G G G G G G G G G G G G G T T G G
5 chr5_11246934 0 11246934 C C C C C C C C C G G G C C C C C C C C
5 chr5_11247866 0 11247866 G G G G G G G G C C C C G G G G G G G G
5 chr5_11251261 0 11251261 G G G G G G G G G G C G G G G G G G G G
5 chr5_11299214 0 11299214 G G G G G G G G G G G G C G G G G G G G
5 chr5_11345417 0 11345417 C C C C C C C C C C C C C C C C C G C C
5 chr5_11448011 0 11448011 G G G G G G G G T T T T G G G G G G G G
5 chr5_11486433 0 11486433 A A A A A A A A A A A A A T A A A A A A
5 chr5_11498987 0 11498987 A A A A A T A A A A A A A A A A A A A A
5 chr5_11511502 0 11511502 T T T T T T T T T T T T G T T T T T T T
5 chr5_11524780 0 11524780 T T T T G G T T T T T T T T T T T T T T
5 chr5_11540077 0 11540077 T T T T T T G G T T T T T T T T T T T T
5 chr5_11586451 0 11586451 T T T T T T T T T T T T G T T T T T T T
5 chr5_11612621 0 11612621 C C C C G G C C C C C C C C C C C C C C
5 chr5_11622780 0 11622780 G G G G G G G G G G G T G G G G G G G G
5 chr5_11638931 0 11638931 G G G G G G G G G G G T G G G G G G G G
5 chr5_11643280 0 11643280 T T T T T T T T G G G G T T T T T T T T
5 chr5_11647590 0 11647590 T T T T T T T T G G G G T T T T T T T T
5 chr5_11650264 0 11650264 C G C C C C C C C C C C C C C C C C C C
5 chr5_11671173 0 11671173 C C C C C C C C C C C C C C C C G G C C
5 chr5_11674088 0 11674088 T T T T T T T T T T G T T T T T T T T T
5 chr5_11680959 0 11680959 T T T T T T T T G T G T T T T T T T T T
5 chr5_11693571 0 11693571 T T G G G G T T T T T T T T T T T T T T
5 chr5_11696428 0 11696428 G G G G T T G G G G G G G G G G G G G G
5 chr5_11706908 0 11706908 T T T T T T T T T T T T G G G G G G T T
5 chr5_11712144 0 11712144 G G G G G G G G C C C C G G G G G G G G
5 chr5_11730452 0 11730452 G G T T T T G G T T T T T T T T T T G G
5 chr5_11741756 0 11741756 G G G G G G G G G G G G C G G G G G G G
5 chr5_11747511 0 11747511 C C C C C C C C C C C C C C A A C C C C
5 chr5_11750105 0 11750105 C C G G G G C C C C C C C C C C C C C C
5 chr5_11766798 0 11766798 T T G T T T T T T T T T T T T T T T T T
5 chr5_11767907 0 11767907 C C C C C C C C C C C G C C C C C C C C
5 chr5_11773380 0 11773380 G G G G G G G G G T G G G G G G G G G G
5 chr5_11808998 0 11808998 G T G G G G G G G G G G G G G G G G G G
5 chr5_11844853 0 11844853 C C C C C C C C C C C C C G C C C C C C
5 chr5_11846762 0 11846762 A A A A A A A A A A A A C C A A A A A A
5 chr5_11851836 0 11851836 C C C C C C C C C C C G C C C C C C C C
5 chr5_11886166 0 11886166 A A A A A A A A C C C C A A A A A A A A
5 chr5_11915757 0 11915757 G T G G G G G G G G G G G G G G G G G G
5 chr5_11919685 0 11919685 G G G G G G G G C C C C G G G G G G G G
5 chr5_11921014 0 11921014 A A A A A A A A A A A C A A A A A A A A
5 chr5_11926379 0 11926379 G G G G G G G G G G G T G G G G G G G G
5 chr5_11930531 0 11930531 G G G G G G G G G G G G G G G G C G G G
5 chr5_11933469 0 11933469 A A A A A A A A A A A A C C A A A A A A
5 chr5_11934036 0 11934036 C C C C C C C C C C C C C C A A C C C C
5 chr5_11966291 0 11966291 T T T T T T T T G G G G T T T T T T T T
5 chr5_11978356 0 11978356 A A A A A A A A A A A A A A C C A A A A
5 chr5_11995297 0 11995297 A A A A A T A A A A A A A A A A A A A A
5 chr5_12007132 0 12007132 T T T T T T A A T T T T T T T T T T T T
5 chr5_12011000 0 12011000 C C C C C C C C G G G G C C C C C C C C
5 chr5_12011680 0 12011680 C C C C C C C C A A A A C C C C A A C C
5 chr5_12013845 0 12013845 C C C G C G C C C C C C C C C C C C C C
5 chr5_12029288 0 12029288 T T T T T T T T G T T T T T T T T T T T
5 chr5_12035419 0 12035419 T T T T T T T T A T T T T T T T T T T T
5 chr5_12050165 0 12050165 C C C C C C C C C C C C A C C C C C C C
5 chr5_12055934 0 12055934 G G G T G G G G G G G G G G G G G G G G
5 chr5_12055956 0 12055956 T T T T T T T T T T T T A T T T T T T T
5 chr5_12119373 0 12119373 C C C C C C C C G G G G C C C C C C C C
5 chr5_12121194 0 12121194 C C C C C C C C A C A C C C C C C C C C
5 chr5_12136596 0 12136596 G G C C C C G G G G G G G G G G G G G G
5 chr5_12151380 0 12151380 C C C C C G C C C C C C C C C C C C C C
5 chr5_12161283 0 12161283 C C C C C C C C C C C C C G C C C C C C
5 chr5_12184131 0 12184131 C C C C C C C C A C C C C C C C C C C C
5 chr5_12184220 0 12184220 T T T T T T T T T T T T T T G T T T T T
5 chr5_12229416 0 12229416 A A C C A C A A A A A A A A A A A A A A
5 chr5_12250781 0 12250781 C C C C C C C C C G C G C C C C C C C C
5 chr5_12263461 0 12263461 C C C C C C C C G G G G C C C C C C C C
5 chr5_12280630 0 12280630 A A A A A A A A C C C C A A A A A A A A
5 chr5_12285774 0 12285774 A C C C C C A A C C C C C C C C C C C C
5 chr5_12307077 0 12307077 G G T T T T G G T T T T T T T T T T G G
5 chr5_12321550 0 12321550 C C C C C C C C C C C C C C C C A A C C
5 chr5_12325736 0 12325736 C C G G C C C C C C C C C C C C C C C C
5 chr5_12384768 0 12384768 C C C C C C C C C G C C C C C C C C C C
5 chr5_12390557 0 12390557 T T T T A T T T T T T T T T T T T T T T
5 chr5_12392045 0 12392045 G G C C C G G G G G G G G G G G G G G G
5 chr5_12430411 0 12430411 C C C C C C C C A A A A C C C C C C C C
5 chr5_12435107 0 12435107 C C C C C C C C C C C C A C C C C C C C
5 chr5_12435533 0 12435533 C C C C C C C C C C C C C C C C G G C C
5 chr5_12436485 0 12436485 T T T T T T T T T T T T T T G T T T T T
5 chr5_12447438 0 12447438 A A C C C C A A A A A A A A A A A A A A
5 chr5_12450553 0 12450553 C C A A A A A A A A A A A A A A A A C C
5 chr5_12460955 0 12460955 A A A A A A A A A A A A T T A A A A A A
5 chr5_12461357 0 12461357 C C C C C C C C C C C C C C C C A C C C
5 chr5_12470087 0 12470087 C C C C C C C C C C C C A C C C C C C C
5 chr5_12470383 0 12470383 G G G G G G G G G G G G G G G G C G G G
5 chr5_12489781 0 12489781 G G G G G G G G G G G T G G G G G G G G
5 chr5_12491785 0 12491785 G G G G G G G G G G G G G G G G G T G G
5 chr5_12500145 0 12500145 T T T T T T T T A T A T T T T T T T T T
5 chr5_12513797 0 12513797 C C C C A A C C C C C C C C C C C C C C
5 chr5_12526308 0 12526308 T T T T T T T T T T T T A T T T T T T T
5 chr5_12553321 0 12553321 G G G G G G G G G G G G G T G G G G G G
5 chr5_12563288 0 12563288 A A A A A A A A A A A A A A A T T T A A
5 chr5_12563731 0 12563731 C C A A A C C C C C C C C C C C C C C C
5 chr5_12565889 0 12565889 A A C C C C A A A A A A A A A A A A A A
5 chr5_12571299 0 12571299 C C C C C C C C C C C C C C C C G G C C
5 chr5_12571873 0 12571873 A A A A A A A A A A A A A C A A A A A A
5 chr5_12629676 0 12629676 T T T T T T T T G T T T T T T T T T T T
5 chr5_12645788 0 12645788 C C C C C C A A C C C C C C C C C C C C
5 chr5_12650628 0 12650628 A A A A A A T T A A A A A A A A A A A A
5 chr5_12659857 0 12659857 A A T T T T T T T T T T T T T T T T A A
5 chr5_12667943 0 12667943 C C C C C C C C C C C C C C C C A C C C
5 chr5_12677362 0 12677362 G G G G G G G G G G G G G G C G G G G G
5 chr5_12678992 0 12678992 A A A A A A A A A C A A A A A A A A A A
5 chr5_12693691 0 12693691 C C C C C G C C C C C C C C C C C C C C
5 chr5_12697293 0 12697293 C C C C C C C C C C C C G G C C C C C C
5 chr5_12714339 0 12714339 C C C C C C C C A A A A C C C C C C C C
5 chr5_12719581 0 12719581 A A A A A A A A A A A A A C A A A A A A
5 chr5_12724553 0 12724553 G G G G G G G G G G G G G G C C G G G G
5 chr5_12734711 0 12734711 T T T T T T T T T T T T T T G T T T T T
5 chr5_12747844 0 12747844 G G G G G T G G G G G G G G G G G G G G
5 chr5_12774461 0 12774461 C C A A A C C C C C C C C C C C C C C C
5 chr5_12789523 0 12789523 A A A A A A A A T T T T A A A A A A A A
5 chr5_12861440 0 12861440 C C C C C C C C C G C C C C C C C C C C
5 chr5_12875801 0 12875801 T T T T T T T T T T A A T T T T T T T T
5 chr5_12876451 0 12876451 A A A A A A A A C C C C A A A A A A A A
5 chr5_12878402 0 12878402 A A A A A A A A A A C C A A A A A A A A
5 chr5_12894748 0 12894748 C C C C C C C C A C C C C C C C C C C C
5 chr5_12905876 0 12905876 C C C C C C C C C C C C C G C C C C C C
5 chr5_12908385 0 12908385 T T G G T T T T T T T T T T T T T T T T
5 chr5_12909400 0 12909400 G G C G G G G G G G G G G G G G G G G G
5 chr5_12912298 0 12912298 C C C C C C C C C G G G C C C C C C C C
5 chr5_12914425 0 12914425 T T T T T T T T T T T T G T T T T T T T
5 chr5_12914516 0 12914516 A A A A A A A A A A A A A C A A A A A A
5 chr5_12926448 0 12926448 G G G G G G G G G T G T G G G G G G G G
5 chr5_12928227 0 12928227 G G T T G G G G G G G G G G G G G G G G
5 chr5_12939454 0 12939454 C C C C C C C C A A A A C C C C C C C C
5 chr5_12961274 0 12961274 G G G G G G G G G G G G G G C C G G G G
5 chr5_12977027 0 12977027 G G G G G G G G C C C C G G G G G G G G
5 chr5_12978639 0 12978639 A A C C A A A A A A A A A A A A A A A A
5 chr5_12981037 0 12981037 A T T T T T T T T T T T T T T T T T T T
5 chr5_12988060 0 12988060 T T T T T T T T T T T T G T T T T T T T
5 chr5_12990439 0 12990439 T T T T T T T T A T T T T T T T T T T T
5 chr5_13000627 0 13000627 T T T T T T T T T T T T T T G T T T T T
5 chr5_13030401 0 13030401 A A A A A A A A A T A A A A A A A A A A
5 chr5_13041398 0 13041398 A A A A A A A A C C C C A A A A A A A A
5 chr5_13042169 0 13042169 G G G G G G G G C C C C G G G G G G G G
5 chr5_13069485 0 13069485 C C C C C C C C A A A A C C C C C C C C
5 chr5_13085408 0 13085408 C C C C C C C C C C C C A A C C C C C C
5 chr5_13121466 0 13121466 T T T T T T T T T T T T T T G G T T T T
5 chr5_13138712 0 13138712 T T T T T T T T T T T T A T T T T T T T
5 chr5_13145000 0 13145000 A A A A A A A A A A A A A A A C A A A A
5 chr5_13152035 0 13152035 A A A A A A A A A A A C A A A A A A A A
5 chr5_13171561 0 13171561 G G G G G G G G C C C C G G G G G G G G
5 chr5_13258647 0 13258647 C C C C C C C C G G G G C C C C C C C C
5 chr5_13275676 0 13275676 A A A A A A T T A A A A A A A A A A A A
5 chr5_13285306 0 13285306 C C C C C C C C C C C C C C C C A A C C
5 chr5_13299368 0 13299368 G G G G G G G G G G G G C G G G G G G G
5 chr5_13303619 0 13303619 A A A A A A A A A A A C A A A A A A A A
5 chr5_13306059 0 13306059 G G G G G G G G G G G G G T G G G G G G
5 chr5_13329176 0 13329176 C C C C C C C C C C C C A A C C C C C C
5 chr5_13366638 0 13366638 T T T T G T T T T T T T T T T T T T T T
5 chr5_13404307 0 13404307 A A A A A A A A T T T T A A A A A A A A
5 chr5_13416384 0 13416384 T T G T T T T T T T T T T T T T T T T T
5 chr5_13431776 0 13431776 C C C C C C G G C C C C C C C C C C C C
5 chr5_13481709 0 13481709 C C C C C C C C A A A A C C C C C C C C
5 chr5_13488545 0 13488545 G G G G G G G G T T T T G G G G G G G G
5 chr5_13492311 0 13492311 G G G G G G G G T T T T G G G G G G G G
5 chr5_13492821 0 13492821 G G G G C G G G G G G G G G G G G G G G
5 chr5_13496887 0 13496887 G G G G G G G G C C C C G G G G G G G G
5 chr5_13517336 0 13517336 A A A A A A A A T T T T A A A A A A A A
5 chr5_13521993 0 13521993 T T T T G T T T T T T T T T T T T T T T
5 chr5_13527770 0 13527770 A A A A A A A A C C C C A A A A A A A A
5 chr5_13539101 0 13539101 C C C C A A C C C C C C C C C C C C C C
5 chr5_13544207 0 13544207 G G G G G G G G C C C C G G G G G G G G
5 chr5_13563982 0 13563982 A A A A A A A A T T A T A A A A A A A A
5 chr5_13584365 0 13584365 A A A A A A T T A A A A A A A A A A A A
5 chr5_13589619 0 13589619 C C C C C C C C C C C C C G C C C C C C
5 chr5_13603780 0 13603780 T T T T T T T T T T T T G T T T T T T T
5 chr5_13628142 0 13628142 T T T T T T T T T T G T T T T T T T T T
5 chr5_13628412 0 13628412 G T G G G G G G G G G G G G G G G G G G
5 chr5_13630679 0 13630679 G G G G G G G G C C C C G G G G G G G G
5 chr5_13631815 0 13631815 G G G G G G G G G G G G G G G G T T G G
5 chr5_13633948 0 13633948 G G G G G G G G G G G G G G C C G G G G
5 chr5_13655021 0 13655021 G G G G G G G G G G G G C G G G G G G G
5 chr5_13659160 0 13659160 G G G G G G G G G G G G G G G T G G G G
5 chr5_13705630 0 13705630 A A A A A A A A A C A A A A A A A A A A
5 chr5_13710597 0 13710597 G G G G G G G G C G G G G G G G G G G G
5 chr5_13774411 0 13774411 T T T T T T T T T T G T T T T T T T T T
5 chr5_13782088 0 13782088 T T T T T T T T T T T T G G T T T T T T
5 chr5_13784006 0 13784006 G G T T T T G G G G G G T T T T T T G G
5 chr5_13796697 0 13796697 C C C C A A C C C C C C C C C C C C C C
5 chr5_13837698 0 13837698 G G G G T T G G G G G G G G G G G G G G
5 chr5_13852117 0 13852117 C G G G G G G G G G G G G G G G G G G G
5 chr5_13861986 0 13861986 T T T T T T T T T T T T G T T T T T T T
5 chr5_13869686 0 13869686 G G G G G G G G T T T T G G G G G G G G
5 chr5_13957055 0 13957055 A A A A A A A A A C A A A A A A A A A A
5 chr5_13967726 0 13967726 A A A A A A A A A A A A A A A A A C A A
5 chr5_13988748 0 13988748 A A A A C C A A A A A A A A A A A A A A
5 chr5_13994436 0 13994436 T T T T T T T T T T T T T T G G T T T T
5 chr5_14003198 0 14003198 C C C C C C C C C C C C C C G G C C C C
5 chr5_14020822 0 14020822 C C A A A A C C A A A A A A A A A A C C
5 chr5_14027248 0 14027248 A A A A A A A A A A A A C C A A A A A A
5 chr5_14090444 0 14090444 A A A A C C A A A A A A A A A A A A A A
5 chr5_14100448 0 14100448 C C C C C C C C G G G G C C C C C C C C
5 chr5_14160060 0 14160060 A T A T A T A T A A A A A A T T T T T T
5 chr5_14298431 0 14298431 G G G G G G G G G G G G T T T T T T G G
5 chr5_14301564 0 14301564 T T T T T T T T A A A A T T T T T T T T
5 chr5_14312101 0 14312101 C C C C C C C C A A A A C C C C C C C C
5 chr5_14319983 0 14319983 A A A A A A A A C C C C A A A A A A A A
5 chr5_14323033 0 14323033 G G C C C C G G G G G G G G G G G G G G
5 chr5_14326810 0 14326810 G G T T T T G G T T T T T T T T T T G G
5 chr5_14328431 0 14328431 G G G G G G G G G G G G G G C C C C G G
5 chr5_14347686 0 14347686 T T A A A A A A A A A A A A A A A A T T
5 chr5_14360194 0 14360194 G G G G G G G G C C C C G G G G G G G G
5 chr5_14369926 0 14369926 T T T T T T T T G G G G G G T T G G T T
5 chr5_14385844 0 14385844 G G T T T T G G G G G G G G G G G G G G
5 chr5_14388058 0 14388058 T T T T T T T T T T T T G G T T T T T T
5 chr5_14408349 0 14408349 T T T T T T T T T T G T T T T T T T T T
5 chr5_14412021 0 14412021 C C C C C C C C A A A A C C C C C C C C
5 chr5_14451126 0 14451126 C C C C C C C C A C C C C C C C C C C C
5 chr5_14499520 0 14499520 T T T T T T G T T T T T T T T T T T T T
5 chr5_14501940 0 14501940 T T T T T T T T T T T T A A A A A A T T
5 chr5_14523937 0 14523937 C C G G C C C C C C C C C C C C C C C C
5 chr5_14530705 0 14530705 T T T T T T T T T T T T T T G G T T T T
5 chr5_14545588 0 14545588 C C C C C C C G C C C C C C C C C C C C
5 chr5_14594097 0 14594097 T T T T T T T T A A A A T T T T T T T T
5 chr5_14601490 0 14601490 C C C C C C C C A A A A C C C C C C C C
5 chr5_14602719 0 14602719 C C C C C C C C C C C C A C C C C C C C
5 chr5_14613624 0 14613624 C C C C C C C C G G G G C C C C C C C C
5 chr5_14622569 0 14622569 T T G G G G T T T T T T T T T T T T T T
5 chr5_14659947 0 14659947 T T T T T T T T T T T T A T T T T T T T
5 chr5_14679910 0 14679910 A A A A A A A A T T T T A A A A A A A A
5 chr5_14683850 0 14683850 G G T T T T G G G G G G G G G G G G G G
5 chr5_14692411 0 14692411 T T T T T T T T G G G G G G G G G G T T
5 chr5_14708204 0 14708204 C C C C C C C C A A A A C C C C C C C C
5 chr5_14726701 0 14726701 C C C C G G C C C C C C C C C C C C C C
5 chr5_14745784 0 14745784 A A A A A A A A A A A A C C A A A A A A
5 chr5_14766747 0 14766747 G G G G G G G G T T G T G G G G G G G G
5 chr5_14768206 0 14768206 C C C C C C C C G G C G C C C C C C C C
5 chr5_14792364 0 14792364 C C C C C C C C C G G G C C C C C C C C
5 chr5_14795692 0 14795692 C C C C C C C C C C C C C C A A C C C C
5 chr5_14805231 0 14805231 G G G G G G G G G G G G G G T T G G G G
5 chr5_14816530 0 14816530 G G G G G G G T G G G G G G G G G G G G
5 chr5_14840300 0 14840300 T T T T T T T T G G G G T T T T T T T T
5 chr5_14845539 0 14845539 T T T T T T T T G T T T T T T T T T T T
5 chr5_14848170 0 14848170 T T T T T T T T G T T T T T T T T T T T
5 chr5_14852011 0 14852011 T T T T T T T T A A A A T T T T T T T T
5 chr5_14868750 0 14868750 A A A A A A A A A A A A C C A A A A A A
5 chr5_14876062 0 14876062 A A T T T T A A A A A A A A A A A A A A
5 chr5_14882108 0 14882108 C C C C C C C C C C C C C C C C G G C C
5 chr5_14900198 0 14900198 C C C C C C C C G G G G C C C C C C C C
5 chr5_14905569 0 14905569 T T T T T T A T T T T T T T T T T T T T
5 chr5_14924375 0 14924375 T T T T G G T T G G G G T T T T T T T T
5 chr5_14937861 0 14937861 A A A A A A A A C C C C A A A A A A A A
5 chr5_14955390 0 14955390 T T T T T T G T T T T T T T T T T T T T
5 chr5_14977169 0 14977169 G G G G G G G G G G G G G T G G G G G G
5 chr5_14986664 0 14986664 A A A A A A A A A C A A A A A A A A A A
5 chr5_15007029 0 15007029 C C C C C C C C A C C C C C C C C C C C
5 chr5_15009190 0 15009190 C C C C G G C C C C C C C C C C C C C C
5 chr5_15031845 0 15031845 G G G G G G G G T T T T G G G G G G G G
5 chr5_15032930 0 15032930 T T T T T T T T T T T T T T G G T T T T
5 chr5_15036997 0 15036997 G G G G G G G T G G G G G G G G G G G G
5 chr5_15039310 0 15039310 A A A A A A A A A A A A A T A A A A A A
5 chr5_15056046 0 15056046 T T T T T T A T T T T T T T T T T T T T
5 chr5_15057544 0 15057544 A A A A A A A A A A A A C C A A A A A A
5 chr5_15070442 0 15070442 C C C C C C C C G G G G C C C C C C C C
5 chr5_15092746 0 15092746 A A A A A A A A A A A A A T A A A A A A
5 chr5_15116615 0 15116615 G G G G G G G G C C C C G G G G G G G G
5 chr5_15120175 0 15120175 A A A T A A A A A A A A A A A A A A A A
5 chr5_15166804 0 15166804 C C C C C C C C C C C C C C G G C C C C
5 chr5_15175826 0 15175826 G G G G G G G G G G G G G T G G G G G G
5 chr5_15191942 0 15191942 C C C C C C C C C C C C C C C C G G C C
5 chr5_15202225 0 15202225 A A A A A A A A T T T T A A A A A A A A
5 chr5_15208470 0 15208470 G G G G G G G G G G G G G G T T G G G G
5 chr5_15213917 0 15213917 C C C C C C C C C C C C C C C C G G C C
5 chr5_15220314 0 15220314 A A A A A A A A A A C C A A A A A A A A
5 chr5_15273852 0 15273852 C C C C C C C C C C C C C G C C C C C C
5 chr5_15280971 0 15280971 C C C C C C C C C G C C C C C C C C C C
5 chr5_15297160 0 15297160 A A A A A A A A T T T T A A A A A A A A
5 chr5_15312581 0 15312581 T T T T T T T T G G G G T T T T T T T T
5 chr5_15336487 0 15336487 C C C C C C C C G G G G C C C C C C C C
5 chr5_15344434 0 15344434 C C C C C C C C G G G G C C C C C C C C
5 chr5_15345203 0 15345203 T T T T T T T T A A A A T T T T T T T T
5 chr5_15350363 0 15350363 C C C C C C C C A A A A C C C C C C C C
5 chr5_15377012 0 15377012 A A A A A A A A C C C C A A A A A A A A
5 chr5_15389601 0 15389601 G G G G G G G G C C C C G G G G G G G G
5 chr5_15411256 0 15411256 C C C C C C C C A A A A C C C C C C C C
5 chr5_15417706 0 15417706 T T T T T T T T G G G G T T T T T T T T
5 chr5_15434439 0 15434439 G G C C C C G G G G G G C C C C C C G G
5 chr5_15438757 0 15438757 C C C C C C C C C C C C C C A A C C C C
5 chr5_15478763 0 15478763 T T T T T T T T T T T T G G T T T T T T
5 chr5_15482044 0 15482044 G G G G G G G G G G G G T T G G G G G G
5 chr5_15542805 0 15542805 T T T T T T T T A A A A T T T T T T T T
5 chr5_15549175 0 15549175 T T T T T T G G T T T T T T T T T T T T
5 chr5_15570544 0 15570544 G G T T T T T T T T T T T T T T T T G G
5 chr5_15572570 0 15572570 C C C C C C C C A A A A C C C C C C C C
5 chr5_15577734 0 15577734 T T T T T T T T T T T T A A T T T T T T
5 chr5_15586978 0 15586978 T T T T T T T T A T A T T T T T T T T T
5 chr5_15587297 0 15587297 A A A A A A A A A A A A A C A A A A A A
5 chr5_15601253 0 15601253 T T T T T T T T T T T T T T T T G G T T
5 chr5_15657008 0 15657008 C C C C C C C C C C C C C C G G C C C C
5 chr5_15687019 0 15687019 G G G G G G G G C C C C G G G G G G G G
5 chr5_15707601 0 15707601 T T T T T T T T A A A A T T T T T T T T
5 chr5_15714827 0 15714827 T T T T T T G G T T T T T T T T T T T T
5 chr5_15723331 0 15723331 C C G G G G G G G G G G G G G G G G G G
5 chr5_15745213 0 15745213 T T G G G G T T G G G G G G G G G G T T
5 chr5_15755264 0 15755264 C C C C C C C C A A A A C C C C C C C C
5 chr5_15770901 0 15770901 G G G G G G G G G G G G G T G G G G G G
5 chr5_15773159 0 15773159 A A A A A A A A A A A A A C A A A A A A
5 chr5_15787173 0 15787173 G G G G G G G G G G C G G G G G G G G G
5 chr5_15795716 0 15795716 C C A A A A C C C C C C C C C C C C C C
5 chr5_15797319 0 15797319 C C C C C C C C C C C C C C C C G G C C
5 chr5_15823949 0 15823949 C C C C C C C C C C C C C C G G C C C C
5 chr5_15824696 0 15824696 T T T T T T T T T T G T T T T T T T T T
5 chr5_15829108 0 15829108 A A A A A A A A C C C C A A A A A A A A
5 chr5_15830814 0 15830814 T T T T T T T T G G T T T T T T T T T T
5 chr5_15866116 0 15866116 C C C C C C C C A A A A C C C C C C C C
5 chr5_15885399 0 15885399 G G G G G G G G G G G G C C C C C C G G
5 chr5_15899745 0 15899745 G G G G G G G G G G C C G G G G G G G G
5 chr5_15914885 0 15914885 C C C C C C C C C C C C A C C C C C C C
5 chr5_15920227 0 15920227 G G C C C C C C C C C C C C C C C C G G
5 chr5_15921230 0 15921230 A A A A A A A A A C C C A A A A A A A A
5 chr5_15922696 0 15922696 C C C C C C C C C C C C G G C C C C C C
5 chr5_15928362 0 15928362 C C A A A A C C A A A A A A A A A A C C
5 chr5_15943582 0 15943582 T T T T T T T T T T T T T T A A T T T T
5 chr5_15982912 0 15982912 T T T T T T T T T T T T T T G G T T T T
5 chr5_15989647 0 15989647 G G G G G G G G G G G G G G G G C C G G
5 chr5_15995851 0 15995851 C C C C C C C C C G C C C C C C C C C C
5 chr5_15997339 0 15997339 C C C C C C C C C G C C C C C C C C C C
5 chr5_16026641 0 16026641 T T T T T T T T T T T T T T G G T T T T
5 chr5_16027177 0 16027177 A A A A A A A C A A A A A A A A A A A A
5 chr5_16059697 0 16059697 G G G G G G G G G T T T G G G G G G G G
5 chr5_16067221 0 16067221 C C C C C C C G C C C C C C C C C C C C
5 chr5_16068648 0 16068648 C C C C C C C C A C A A C C C C C C C C
5 chr5_16070670 0 16070670 T T G G T T T T T T T T T T T T T T T T
5 chr5_16071005 0 16071005 G G G G G G G G C G G G G G G G G G G G
5 chr5_16948356 0 16948356 G G G G G G G G C C C C G G G G G G G G
5 chr5_16950452 0 16950452 T T A T T T T T T T T T T T T T T T T T
5 chr5_16955328 0 16955328 A A A A A C A A A A A A A A A A A A A A
5 chr5_16974247 0 16974247 A A A A A A A A A A A A T T T T T T A A
5 chr5_16984655 0 16984655 G G C C C C G G C C C C C C C C C C G G
5 chr5_17007686 0 17007686 G G G G G G G G G G C C G G G G G G G G
5 chr5_17010053 0 17010053 C C C C C C C C G G G G C C C C C C C C
5 chr5_17043201 0 17043201 T T T T T T T T T T T T A T T T T T T T
5 chr5_17060347 0 17060347 C C C C A C C C C C C C C C C C C C C C
5 chr5_17060550 0 17060550 A A A A A A A A T T T T A A A A A A A A
5 chr5_17061402 0 17061402 T T A T T T T T T T T T T T T T T T T T
5 chr5_17086682 0 17086682 A A A A A A A A C C C C A A A A A A A A
5 chr5_17103489 0 17103489 T T T T T T T T A A A A T T T T T T T T
5 chr5_17107473 0 17107473 T T G G T T T T T T T T T T T T T T T T
5 chr5_17201184 0 17201184 T T G G G G T T T T T T T T T T T T T T
5 chr5_17226030 0 17226030 G G C C C G G G G G G G G G G G G G G G
5 chr5_17234123 0 17234123 G G G G G G G G G G C G G G G G G G G G
5 chr5_17239123 0 17239123 G G G G G G G G C C C C G G G G G G G G
5 chr5_17250507 0 17250507 G G G G G G G G G G G G C G G G G G G G
5 chr5_17258572 0 17258572 A A A A A A C C A A A A A A A A A A A A
5 chr5_17266055 0 17266055 A A A A A A A A T T T T A A A A A A A A
5 chr5_17267261 0 17267261 G T T T T T T T T T T T T T T T T T T T
5 chr5_17295130 0 17295130 A A A A A T A A A A A A A A A A A A A A
5 chr5_17307729 0 17307729 C C C C C C C C A A A A C C C C C C C C
5 chr5_17309779 0 17309779 C C C C C C C C C C C C C C G G C C C C
5 chr5_17337034 0 17337034 C C C C C C C C C C A C C C C C C C C C
5 chr5_17338486 0 17338486 A A A A A A A A T T T T A A A A A A A A
5 chr5_17352537 0 17352537 C C C C C C C C C C C G C C C C C C C C
5 chr5_17356762 0 17356762 T T T T A T T T T T T T T T T T T T T T
5 chr5_17383457 0 17383457 C C C C C C C C A A A A C C C C C C C C
5 chr5_17447342 0 17447342 C C C C C C C C A A A A C C C C C C C C
5 chr5_17515616 0 17515616 C C C C C C C C C C C C G G C C C C C C
5 chr5_17515923 0 17515923 C G C C C C G G C C C C C C C C C C C C
5 chr5_17516109 0 17516109 T T T T T T T T T T T T T T G G T T T T
5 chr5_17556355 0 17556355 C C G G C G C C C C C C C C C C C C C C
5 chr5_17563516 0 17563516 A A A A A A A A A A A A T T A A A A A A
5 chr5_17576485 0 17576485 G G G G G G G G C C C C G G G G G G G G
5 chr5_17583003 0 17583003 G G G G G G G G G G G G T T G G G G G G
5 chr5_17594387 0 17594387 C C C C C C C C C C C C C C C C G G C C
5 chr5_17602357 0 17602357 C C A C A C C C C C C C C C C C C C C C
5 chr5_17614997 0 17614997 G G C G G G G G G G G G G G G G G G G G
5 chr5_17617303 0 17617303 C C C G C C C C C C C C C C C C C C C C
5 chr5_17637024 0 17637024 C C A A C C C C A A A A A A A A A A C C
5 chr5_17637151 0 17637151 G G G G G G G G G G G G C G G G G G G G
5 chr5_17648353 0 17648353 C C C G C G C C C C C C C C C C C C C C
5 chr5_17653161 0 17653161 G G G G G G G G C C C C G G G G G G G G
5 chr5_17664120 0 17664120 G G G G C G G G G G G G G G G G G G G G
5 chr5_17674504 0 17674504 T T T T T T T T T T T T T T T T G G T T
5 chr5_17678363 0 17678363 G G G G G G G G G G G G G G T T G G G G
5 chr5_17679979 0 17679979 A A A C A C A A A A A A A A A A A A A A
5 chr5_17680885 0 17680885 G G G G G G G G G G G T G G G G G G G G
5 chr5_17701142 0 17701142 G G G G G G G G G G G G C C C C G G G G
5 chr5_17739462 0 17739462 A A A A C C A A A A A A A A A A A A A A
5 chr5_17741694 0 17741694 A A A A A A A A T T T T A A A A A A A A
5 chr5_17766233 0 17766233 T T T T T T T T T T T T A T T T T T T T
5 chr5_17775947 0 17775947 G G T T T T T T T T T T T T T T T T T T
5 chr5_17810173 0 17810173 A A C C C C A A A A A A A A A A A A A A
5 chr5_17843299 0 17843299 A A A A A A A A A A A A A A C C A A A A
5 chr5_17844516 0 17844516 T T T T T T T T A A A A T T T T T T T T
5 chr5_17844635 0 17844635 G G G G G G G G T T T T G G G G G G G G
5 chr5_17886645 0 17886645 T T T T T T T T T T T T T T T T A A T T
5 chr5_17927991 0 17927991 T T T T T T T T A A A T T T T T T T T T
5 chr5_17979746 0 17979746 A A A A A A A A C C C C A A A A A A A A
5 chr5_18008389 0 18008389 T T G G G G T T G G G G G G G G G G T T
5 chr5_18034304 0 18034304 C C C C C C C C C C C C G G C C C C C C
5 chr5_18035655 0 18035655 A A A A A A T T A A A A A A A A A A A A
5 chr5_18101264 0 18101264 C C C C A C C C C C C C C C C C C C C C
5 chr5_18108745 0 18108745 T T G T T T T T T T T T T T T T T T T T
5 chr5_18139118 0 18139118 G G G G G G G G G G G G G G G G G T G G
5 chr5_18161705 0 18161705 A A A A A A A A T T A A A A A A A A A A
5 chr5_18182273 0 18182273 T T T T A T T T T T T T T T T T T T T T
5 chr5_18267183 0 18267183 T T T T T T T T T T T T A T T T T T T T
5 chr5_18269756 0 18269756 G G G G G G G G C C C C G G G G G G G G
5 chr5_18282715 0 18282715 A A A A A A A A A A A A A C A A A A A A
5 chr5_18302098 0 18302098 G G G G G G G G G G G G C C G G G G G G
5 chr5_18304957 0 18304957 A A C C C C A A C C C C C C C C C C A A
5 chr5_18316203 0 18316203 C C C C C C C C C C C C C C G G C C C C
5 chr5_18348261 0 18348261 A A A A A A A A T T T T A A A A A A A A
5 chr5_18348730 0 18348730 G G G G G G G G C C C C G G G G G G G G
5 chr5_18373354 0 18373354 G G G G G G G G C C C C G G G G G G G G
5 chr5_18385047 0 18385047 G G G G G G G G T T T T G G G G G G G G
5 chr5_18437793 0 18437793 A A A A A A A A C C C C A A A A A A A A
5 chr5_18438430 0 18438430 G G G G G G G G C C C C G G G G G G G G
5 chr5_18440941 0 18440941 G T T T T T T T T T T T T T T T T T T T
5 chr5_18447071 0 18447071 G G G G G G G G G G G G G G G G C G G G
5 chr5_18487086 0 18487086 C C C C C C C C A A A A C C C C C C C C
5 chr5_18520171 0 18520171 G G G G G G G G C C C G G G G G G G G G
5 chr5_18529632 0 18529632 T T T T T T T T T T T T G T T T T T T T
5 chr5_18534002 0 18534002 A A A C A C A A A A A A A A A A A A A A
5 chr5_18542395 0 18542395 A A A A A A A A C C C C A A A A A A A A
5 chr5_18569092 0 18569092 A A A A A A A A C C A C A A A A A A A A
5 chr5_18579349 0 18579349 A A A A A A A A A A A C A A A A A A A A
5 chr5_18592637 0 18592637 A A A A A A A A A A A A A C A A A A A A
5 chr5_18597053 0 18597053 T T T T T T T T T T T T T T G G T T T T
5 chr5_18605510 0 18605510 G G G G G G G G C G C C G G G G G G G G
5 chr5_18615324 0 18615324 A A A A A A A A C C C C A A A A A A A A
5 chr5_18623447 0 18623447 T T T T T T T T T T T T G G T T T T T T
5 chr5_18679306 0 18679306 A A A A A A A A C C C C A A A A A A A A
5 chr5_18697916 0 18697916 A A A A A A A A A A A A A A A A T T A A
5 chr5_18702130 0 18702130 C C C C C C C C C C A C C C C C C C C C
5 chr5_18710959 0 18710959 T T T T T T T T T T T T T T T T G T T T
5 chr5_18714275 0 18714275 T T T T T T T T T T T T G T T T T T T T
5 chr5_18738944 0 18738944 G G G G G G G G G G G G T T G G G G G G
5 chr5_18745297 0 18745297 T T T T T T T T A A A A T T T T T T T T
5 chr5_18796561 0 18796561 C C C C A C C C C C C C C C C C C C C C
5 chr5_18800188 0 18800188 A A A A A A A A A A C C A A A A A A A A
5 chr5_18840536 0 18840536 T T T T T T T T T T T T T T G G T T T T
5 chr5_18844135 0 18844135 T T T T T T T T G G G G T T T T T T T T
5 chr5_18844564 0 18844564 C C C C C G C C C C C C C C C C C C C C
5 chr5_18880192 0 18880192 T T T T T T T T T T T T T T G G T T T T
5 chr5_18922660 0 18922660 A A A A A C A A A A A A A A A A A A A A
5 chr5_18953992 0 18953992 T T T T A T T T T T T T T T T T T T T T
5 chr5_18955720 0 18955720 C C C C C C C C G G G G C C C C C C C C
5 chr5_18973249 0 18973249 C C C C C C C C A A A C C C C C C C C C
5 chr5_18983888 0 18983888 G G G G G G G G G G G G G G G G C C G G
5 chr5_18984466 0 18984466 A A A A A A A A A A A A C C A A A A A A
5 chr5_18990413 0 18990413 T T T T T T T T T T T T T T G G T T T T
5 chr5_19012706 0 19012706 G G T T T T T T T T T T T T T T T T T T
5 chr5_19035081 0 19035081 C C A A A A A A A A A A A A A A A A A A
5 chr5_19038392 0 19038392 C C C C A C C C C C C C C C C C C C C C
5 chr5_19056929 0 19056929 C C C C C C C C C C C C C G C C C C C C
5 chr5_19066839 0 19066839 C G C C C C C C C C C C C C C C C C C C
5 chr5_19082390 0 19082390 A A A A A A A A T T T T A A A A A A A A
5 chr5_19083659 0 19083659 A A A A A A A A A A A A A A A A C C A A
5 chr5_19085731 0 19085731 A A A A A A A A A A A A A C A C C C A A
5 chr5_19123468 0 19123468 T T T T T T T T T T T T T T T T A T T T
5 chr5_19140305 0 19140305 A A A A A A A A A A A A A A A A A T A A
5 chr5_19152880 0 19152880 C G C C C C C C C C C C C C C C C C G G
5 chr5_19153893 0 19153893 C C C C C C C C A A A A C C C C C C C C
5 chr5_19169451 0 19169451 C C C C C C C C G G G G C C C C C C C C
5 chr5_19182596 0 19182596 A A A A A T A A A A A A A A A A A A A A
5 chr5_19188064 0 19188064 C C C C C C C C A A A A C C C C C C C C
5 chr5_19200746 0 19200746 A A A A A A A A A A A A A A A C A A A A
5 chr5_19220673 0 19220673 A A A A A C A A A A A A A A A A A A A A
5 chr5_19225522 0 19225522 C C C C C C C C A A A A C C C C C C C C
5 chr5_19232466 0 19232466 C C C C C C C C G G G G C C C C C C C C
5 chr5_19244115 0 19244115 T T T T A T T T T T T T T T T T T T T T
5 chr5_19244178 0 19244178 C C C C C C C C C C C C A C C C C C C C
5 chr5_19254856 0 19254856 G T T T T T T T T T T T T T T T T T G G
5 chr5_19263074 0 19263074 C C C C C C C C C G C C C C C C C C C C
5 chr5_19274859 0 19274859 A A C C A A A A A A A A A A A A A A A A
5 chr5_19282213 0 19282213 C C C C C C C C A A A A C C C C C C C C
5 chr5_19282654 0 19282654 G G G G G G G G C C C C G G G G G G G G
5 chr5_19293710 0 19293710 T T T T T T T T G T T T T T T T T T T T
5 chr5_19294091 0 19294091 G G G G G G T T G G G G G G G G G G G G
5 chr5_19294537 0 19294537 A A A A A A A A A C A A A A A A A A A A
5 chr5_19301001 0 19301001 C C C C C C C C C C C C A A C C C C C C
5 chr5_19304657 0 19304657 A A A A A A A A A A A T A A A A A A A A
5 chr5_19319112 0 19319112 C C C C C C C C C C C C C C C C A A C C
5 chr5_19321473 0 19321473 T T T T A T T T T T T T T T T T T T T T
5 chr5_19322413 0 19322413 G G G G G G G G G G G G C G G G G G G G
5 chr5_19325049 0 19325049 A A A A A A A A C C C C A A A A A A A A
5 chr5_19340277 0 19340277 G G G G G G G G C C C C G G G G G G G G
5 chr5_19367545 0 19367545 C G C C C C C C C C C C C C C C C C C C
5 chr5_19376224 0 19376224 T T A A A A T T T T T T A A A A A A T T
5 chr5_19389983 0 19389983 G G G G G G G G C C C C G G G G G G G G
5 chr5_19400737 0 19400737 A A C C C C A A C C C C C C C C C C A A
5 chr5_19404809 0 19404809 C C C C C C C C C C A C C C C C C C C C
5 chr5_19412281 0 19412281 T T T T T T T T A A A A T T T T T T T T
5 chr5_19413247 0 19413247 A A A A A A A A A A A A A C A A A A A A
5 chr5_19415291 0 19415291 A T T T T T T T T T T T T T T T T T T T
5 chr5_19441310 0 19441310 A A A A A A A A C C C C A A A A A A A A
5 chr5_19487832 0 19487832 T T T T T T T T A A A A T T T T T T T T
5 chr5_19509628 0 19509628 A A A A A A A A A A A A A A C C A A A A
5 chr5_19509686 0 19509686 C C G G C G C C C C C C C C C C C C C C
5 chr5_19516144 0 19516144 C C C C C C C C C C C C C C C C C G C C
5 chr5_19580735 0 19580735 C C C C C C C C C C C C C C G G C C C C
5 chr5_19581249 0 19581249 A A A A A C A A A A A A A A A A A A A A
5 chr5_19590430 0 19590430 A A T T T T A A T T T T T T T T T T A A
5 chr5_19648563 0 19648563 G G G G G G G G G G G G G G G T G G G G
5 chr5_19701720 0 19701720 A A A A A A A A T T T T A A A A A A A A
5 chr5_19718545 0 19718545 G G G G G G G G G G G G G T G G G G G G
5 chr5_19733505 0 19733505 G G G G G G G G G G G G T T T T G G G G
5 chr5_19738793 0 19738793 A A A A A A A A A A A T A A A A A A A A
5 chr5_19780215 0 19780215 C C G G G G C C G G G G G G G G G G C C
5 chr5_19783486 0 19783486 C C C C C C C C A A A A C C C C C C C C
5 chr5_19797223 0 19797223 C C C C C C C C C C C C C C A C C C C C
5 chr5_19811103 0 19811103 G G T T G T G G G G G G G G G G G G G G
5 chr5_19832567 0 19832567 C C C C C C C C A C C C C C C C C C C C
5 chr5_19849451 0 19849451 A A A A A C A A A A A A A A A A A A A A
5 chr5_19859210 0 19859210 T T T T T T T T G G G G T T T T T T T T
5 chr5_19861089 0 19861089 A A A A A A A A C C C C A A A A A A A A
5 chr5_19863057 0 19863057 C C G G C G C C C C C C C C C C C C C C
5 chr5_19883005 0 19883005 T T T T T T T T A A A A T T T T T T T T
5 chr5_19910809 0 19910809 C C C C C G C C C C C C C C C C C C C C
5 chr5_19911658 0 19911658 T T G G T T T T T T T T T T T T T T T T
5 chr5_19940596 0 19940596 T T T T T T T T G G G T T T T T T T T T
5 chr5_19950853 0 19950853 A A A A A A A A A A A A T T A A A A A A
5 chr5_19957363 0 19957363 A A C C A A A A A A A A A A A A A A A A
5 chr5_20003586 0 20003586 A A A A A A A A C C C C A A A A A A A A
5 chr5_20010916 0 20010916 T T T T T T T T A A A A T T T T T T T T
5 chr5_20041953 0 20041953 T T T T T T T T T T T T A T T T T T T T
5 chr5_20050204 0 20050204 C C C C C C A A C C C C C C C C C C C C
5 chr5_20055511 0 20055511 G G G G G G G G G G G G G G G G C G G G
5 chr5_20055824 0 20055824 T T T T T T T T T T G T T T T T T T T T
5 chr5_20080424 0 20080424 T T G G G G G G G G G G G G G G G G G G
5 chr5_20098030 0 20098030 T T T T T T G G T T T T T T T T T T G G
5 chr5_20098809 0 20098809 A A A A A A A A A T A A A A A A A A A A
5 chr5_20101272 0 20101272 G G G G G T G G G G G G G G G G G G G G
5 chr5_20112120 0 20112120 T T T T G G T T T T T T T T T T T T T T
5 chr5_20126371 0 20126371 C C C C C C C C G G G G C C C C C C C C
5 chr5_20128218 0 20128218 C C C C C C C C A A A A C C C C C C C C
5 chr5_20149932 0 20149932 C G G G G G G G G G G G G G G G G G G G
5 chr5_20183562 0 20183562 G G G G G G T T G G G G G G G G G G G G
5 chr5_20193407 0 20193407 C C C C C C C C C C C C A C C C C C C C
5 chr5_20199165 0 20199165 G G G G G G G G C C C C G G G G G G G G
5 chr5_20217724 0 20217724 G T G G G G G G G G G G G G G G G G T T
5 chr5_20240894 0 20240894 C C C C C C C C G G G G C C C C C C C C
5 chr5_20252262 0 20252262 C C C C C C C C C C C C C C C G C C C C
5 chr5_20253445 0 20253445 A A A A A A A A A C A C A A A A A A A A
5 chr5_20263458 0 20263458 A A A A A A A A C C C C C C A A A A A A
5 chr5_20278759 0 20278759 G G G G G G C C G G G G G G G G G G G G
5 chr5_20282890 0 20282890 G G G G G G G G G G G G G G C G G G G G
5 chr5_20286323 0 20286323 C C C C C C C C C C C C A C C C C C C C
5 chr5_20291351 0 20291351 C C C C C C C C A C A C C C C C C C C C
5 chr5_20293071 0 20293071 G G G G G G G G G G G G G T G G G G G G
5 chr5_20350906 0 20350906 G G C C C C C C C C C C C C C C C C C C
5 chr5_20351318 0 20351318 C C C C C C G G C C C C C C C C C C C C
5 chr5_20352739 0 20352739 G G G G C G G G G G G G G G G G G G G G
5 chr5_20369756 0 20369756 G G G G G G G G G G G G G G G G T T G G
5 chr5_20386097 0 20386097 C C C C C C C C C C C C A A A A A A C C
5 chr5_20397413 0 20397413 A A A A A T A A A A A A A A A A A A A A
5 chr5_20400790 0 20400790 G G G G G G G G G G G G G G C G G G G G
5 chr5_20435096 0 20435096 G G G G G G G G C C C C G G G G G G G G
5 chr5_20438693 0 20438693 C C C C C C C C C C G G C C C C C C C C
5 chr5_20475745 0 20475745 C C C G C C C C C C C C C C C C C C C C
5 chr5_20512983 0 20512983 T T A A A A T T A A A A A A A A A A T T
5 chr5_20528776 0 20528776 G G G G G G G G G G C C G G G G G G G G
5 chr5_20538301 0 20538301 A A A A A A A A A A A A C C C C C C A A
5 chr5_20541848 0 20541848 A A A A A A A A C C C C A A A A A A A A
5 chr5_20564964 0 20564964 T T T T T T T T A T T T T T T T T T T T
5 chr5_20585664 0 20585664 A A A A A A C C A A A A A A A A A A A A
5 chr5_20629594 0 20629594 T T T T T T T T A A A A T T T T T T T T
5 chr5_20685836 0 20685836 G G G G G G C C G G G G G G G G G G G G
5 chr5_20717769 0 20717769 G G G G G G G G G G G G C C G G G G G G
5 chr5_20730316 0 20730316 C C C C C C C C C C C C C G C C C C C C
5 chr5_20752257 0 20752257 G G G G G G G G G G G G G G G G C G G G
5 chr5_20758706 0 20758706 C C C C C C C C A A A A C C C C C C C C
5 chr5_20768111 0 20768111 T T T T T T T T T T A T T T T T T T T T
5 chr5_20790847 0 20790847 A A A A A A A A A A A A C C C C A A A A
5 chr5_20796667 0 20796667 A A A A A C A A A A A A A A A A A A A A
5 chr5_20802487 0 20802487 A A A A A A A A A A A A A A C C A A A A
5 chr5_20807083 0 20807083 T T T T T T T T T T T T G T T T T T T T
5 chr5_20812509 0 20812509 C C A A A A A C A A A A A A A A A A C C
5 chr5_20835244 0 20835244 G G G G G G G G G G G G G G G G C G G G
5 chr5_20847412 0 20847412 T T T T T T T T T T T T A T T T T T T T
5 chr5_20886919 0 20886919 C C C C C C A A C C C C C C C C C C C C
5 chr5_20894015 0 20894015 G G G G G G G G C G G G G G G G G G G G
5 chr5_20898532 0 20898532 A A C C C C C C C C C C C C C C C C C C
5 chr5_20908860 0 20908860 T T T T T T T T T T T T G T T T T T T T
5 chr5_20912032 0 20912032 T T T T T T T T T T T T T T G T T T T T
5 chr5_20912078 0 20912078 T T T T T T T T T T T T G T T T T T T T
5 chr5_20918110 0 20918110 C C C C C C C C C C C C C C A C C C C C
5 chr5_20930352 0 20930352 T T T T T T T T T T T T T T G T T T T T
5 chr5_20966199 0 20966199 C C G G C G C C C C C C C C C C C C C C
5 chr5_20974551 0 20974551 C G C C C C C C C C C C C C C C C C C C
5 chr5_20990581 0 20990581 A A A A C C A A A A A A A A A A A A A A
5 chr5_21010193 0 21010193 C C C C C C C C G G C G C C C C C C C C
5 chr5_21011071 0 21011071 G G G G G G G G T T T T G G G G G G G G
5 chr5_21037515 0 21037515 T T T T T T T T G G G G T T T T T T T T
5 chr5_21050732 0 21050732 A A C C C C A A C C C C C C C C C C A A
5 chr5_21062814 0 21062814 G G G G G G G G T T T T G G G G G G G G
5 chr5_21092432 0 21092432 C C C C C C C C C C C C C C C C G G C C
5 chr5_21117685 0 21117685 G G G G G G G G G G G G G T G G G G G G
5 chr5_21165552 0 21165552 T T T T T T T T T T T T A T T T T T T T
5 chr5_21176303 0 21176303 T T T T T T T T T T T T T T T T G T T T
5 chr5_21179168 0 21179168 C C G G C G C C C C C C C C C C C C C C
5 chr5_21181791 0 21181791 A A A A A A A A A T A A A A A A A A A A
5 chr5_21186021 0 21186021 C C C C C G C C C C C C C C C C C C C C
5 chr5_21192882 0 21192882 T T T T T T T T A A A A T T T T T T T T
5 chr5_21206262 0 21206262 G G G G C G G G G G G G G G G G G G G G
5 chr5_21288621 0 21288621 C C C C C C C C A A A A C C C C C C C C
5 chr5_21293514 0 21293514 A A A A A A A A A C A A A A A A A A A A
5 chr5_21303154 0 21303154 T T T T T T T T A A A A T T T T T T T T
5 chr5_21318332 0 21318332 G G G G G G G G G G G G G G T T G G G G
5 chr5_21328787 0 21328787 C C C C C C C G C C C C C C C C C C C C
5 chr5_21338238 0 21338238 C C C C C C C C C C C C C C C C G G C C
5 chr5_21342643 0 21342643 G G G T G G G G G G G G G G G G G G G G
5 chr5_21349766 0 21349766 G G G T G G G G G G G G G G G G G G G G
5 chr5_21360308 0 21360308 T T T T T T T T T T T T G T T T T T T T
5 chr5_21377347 0 21377347 G G T T T T G G T T T T T T T T T T G G
5 chr5_21399463 0 21399463 G G G G G G G G G G G G G G G T G G G G
5 chr5_21400411 0 21400411 A A A A A A A A A A A A A C A A A A A A
5 chr5_21400588 0 21400588 C C C C A C C C C C C C C C C C C C C C
5 chr5_21423400 0 21423400 T T G G G G T T G G G G G G G G G G T T
5 chr5_21427239 0 21427239 A A C C A A A A A A A A A A A A A A A A
5 chr5_21436610 0 21436610 A C A A A A A C A A A A A A A A A A A A
5 chr5_21437582 0 21437582 A A A A A A A A C C C C A A A A A A A A
5 chr5_21460345 0 21460345 G G G G G G G G G G G G G G G G C C G G
5 chr5_21480820 0 21480820 C C C C C C C C G G G G C C C C C C C C
5 chr5_21481585 0 21481585 G G G G G G G G G G G G C C G G G G G G
5 chr5_21488236 0 21488236 T T T T G T T T T T T T T T T T T T T T
5 chr5_21523461 0 21523461 G G G G G G G G G G G G C C G G C G G G
5 chr5_21525932 0 21525932 C C C C C C C C C C C C A A A A A A C C
5 chr5_21528303 0 21528303 A A C C C C A A A A A A A A A A A A A A
5 chr5_21533814 0 21533814 A A A A A A A A C C C C A A A A A A A A
5 chr5_21533856 0 21533856 T T T T T T T T A A A A T T T T T T T T
5 chr5_21559145 0 21559145 G G G T G G G G G G G G G G G G G G G G
5 chr5_21572368 0 21572368 G G C G G G G G G G G G G G G G G G G G
5 chr5_21589958 0 21589958 T T T T T T T T T T T T T T A A T T T T
5 chr5_21591265 0 21591265 G G G G G G G G T T T T G G G G G G G G
5 chr5_21593737 0 21593737 C C C C C C C C C C C C C C A A C C C C
5 chr5_21616531 0 21616531 T T G G G G T T G G G G G G G G G G G G
5 chr5_21634588 0 21634588 A A A A A A A A C C C C A A A A A A A A
5 chr5_21643121 0 21643121 C C C C C C C C C C C C A C C C C C C C
5 chr5_21647719 0 21647719 C C C C C C C C G G C C C C C C C C C C
5 chr5_21653308 0 21653308 A C C C C C C C C C C C C C C C C C C C
5 chr5_21654118 0 21654118 T T T T T T T T G G G G T T T T T T T T
5 chr5_21675690 0 21675690 C C A A A A A A A A A A A A A A A A A A
5 chr5_21683203 0 21683203 G G G G G G G G T T T T G G G G G G G G
5 chr5_21697195 0 21697195 G G G G G G G G G G G G C G G G G G G G
5 chr5_21715387 0 21715387 T T T T A T T T T T T T T T T T T T T T
5 chr5_21722203 0 21722203 G G G G G G G G G G G G C C G G G G G G
5 chr5_21751432 0 21751432 G G G G G G G G G G G G C C G G G G G G
5 chr5_21764769 0 21764769 T T T T T T T T T T T T T T T T G T T T
5 chr5_21769007 0 21769007 T T T T T T T T T T T T T T T T A T T T
5 chr5_21776858 0 21776858 G T G G G G G G G G G G G G G G G G G G
5 chr5_21779194 0 21779194 T T T T T T G T T T T T T T T T T T T T
5 chr5_21795143 0 21795143 C C C C C C C C G G G G C C C C C C C C
5 chr5_21840255 0 21840255 C C C C C C C C C C C C C C C C G G C C
5 chr5_21876592 0 21876592 G G T T T T G T T T T T T T T T T T G G
5 chr5_21883811 0 21883811 T T T T T T G T T T T T T T T T T T T T
5 chr5_21898460 0 21898460 T T T T T T T T G G G G T T T T T T T T
5 chr5_21904565 0 21904565 C C C C C C C C A A A A C C C C C C C C
5 chr5_21905680 0 21905680 C C C C C C C C C C C C C C A A C C C C
5 chr5_21959224 0 21959224 C C C C C C C C G G G G C C C C C C C C
5 chr5_21960466 0 21960466 C G G G G G C C G G G G G G G G G G G G
5 chr5_21995279 0 21995279 C C G G C C C C C C C C C C C C C C C C
5 chr5_22003496 0 22003496 T T T T T T T T T T T T T T A A T T T T
5 chr5_22046503 0 22046503 G G G G G G G G G G G T G G G G G G G G
5 chr5_22070623 0 22070623 A A A A A A A A T T T T A A A A A A A A
5 chr5_22073150 0 22073150 G G G G G G G G G G G G G G C C G G G G
5 chr5_22104341 0 22104341 A A A A A A A A A A A C A A A A A A A A
5 chr5_22116790 0 22116790 A A T T A A A A A A A A A A A A A A A A
5 chr5_22117304 0 22117304 G G G G G G G G T T T T G G G G G G G G
5 chr5_22130578 0 22130578 C C C C C G C C C C C C C C C C C C C C
5 chr5_22141220 0 22141220 A A A A A A A A T T T T A A A A A A A A
5 chr5_22153411 0 22153411 G G C C G G G G G G G G G G G G G G G G
5 chr5_22178373 0 22178373 C C G G G G C C G G G G G G G G G G G G
5 chr5_22186498 0 22186498 C C C C C C C C A A C C C C C C C C C C
5 chr5_22188596 0 22188596 T T T T T T T T T T T T A T T T T T T T
5 chr5_22208974 0 22208974 G G T T T T G G T T T T T T T T T T G G
5 chr5_22210084 0 22210084 A A A A A A A A A A A A A A A C A A A A
5 chr5_22220065 0 22220065 C C C C C C C C C C C C C C A C C C C C
5 chr5_22233556 0 22233556 C C C C C C C C A A A A C C C C C C C C
5 chr5_22245413 0 22245413 A A T T A A A A A A A A A A A A A A A A
5 chr5_22256178 0 22256178 C C G G C C C C C C C C C C C C C C C C
5 chr5_22334820 0 22334820 G G G G G G G G G G G G G G C C G G G G
5 chr5_22341079 0 22341079 A C C C C C C C C C C C C C C C C C C C
5 chr5_22342403 0 22342403 G G G G G G G G G G G G C C G G C G G G
5 chr5_22360154 0 22360154 G G G G G G G G T T T T G G G G G G G G
5 chr5_22360816 0 22360816 T T T T T T T T G G G G T T T T T T T T
5 chr5_22367299 0 22367299 C C C C C C C C A A A A C C C C C C C C
5 chr5_22381398 0 22381398 C C C C C C C C C C C C C C C C G G C C
5 chr5_22387661 0 22387661 C C C C C C C C C C C C C C A C C C C C
5 chr5_22389327 0 22389327 G G G G G G T T G G G G G G G G G G G G
5 chr5_22423754 0 22423754 G G G T G G G G G G G G G G G G G G G G
5 chr5_22424384 0 22424384 T T T T G T T T T T T T T T T T T T T T
5 chr5_22426529 0 22426529 G G G G G G G G G G G G G G T T G G G G
5 chr5_22437156 0 22437156 G G G G G G G G G G G G G G T T G G G G
5 chr5_22451446 0 22451446 A A A A A C A A A A A A A A A A A A A A
5 chr5_22467005 0 22467005 A A A A A A A A A A A A C C A A A A A A
5 chr5_22467683 0 22467683 G G G G G G G G G G G G G G G T G G G G
5 chr5_22524384 0 22524384 T T T T T T G T T T T T T T T T T T T T
5 chr5_22534809 0 22534809 C C C C C C C C C C C C C C G G C C C C
5 chr5_22559706 0 22559706 A A C C C C A A A A A A A A A A A A A A
5 chr5_22571372 0 22571372 C C C C C C C C C C C C C C G G C C C C
5 chr5_22575596 0 22575596 C C C C C C C C C C C C C C C C A A C C
5 chr5_22579024 0 22579024 C C C C C C C C C C C C C C C C G G C C
5 chr5_22584929 0 22584929 A A A A A A A A A C A A A A A A A A A A
5 chr5_22585049 0 22585049 A A A A A C A A A A A A A A A A A A A A
5 chr5_22587636 0 22587636 A A T T A A A A A A A A A A A A A A A A
5 chr5_22642403 0 22642403 G G G G G G G G G G G G G G G T G G G G
5 chr5_22642573 0 22642573 C C C C C C C C A A A A C C C C C C C C
5 chr5_22642850 0 22642850 T T G T T T T T T T T T T T T T T T T T
5 chr5_22643722 0 22643722 T T T T G G T T T T T T T T T T T T T T
5 chr5_22667363 0 22667363 C C C C C C C C C C C C C C C C G G C C
5 chr5_22676558 0 22676558 T T T T T T T T T T G G T T T T T T T T
5 chr5_22678847 0 22678847 A A T T T T A A A A A A A A A A A A A A
5 chr5_22687611 0 22687611 T T T T T T T T G G G G T T T T T T T T
5 chr5_22706957 0 22706957 A A A A A C A A A A A A A A A A A A A A
5 chr5_22735364 0 22735364 C G G G G G C G G G G G G G G G G G G G
5 chr5_22740979 0 22740979 G G G G T T G G G G G G G G G G G G G G
5 chr5_22775568 0 22775568 C C C C C C C C C C C C G G C C C C C C
5 chr5_22806191 0 22806191 C C A A A C A A A A A A A A A A A A C C
5 chr5_22823732 0 22823732 C C C C C G C C C C C C C C C C C C C C
5 chr5_22867660 0 22867660 C C C C C C C C G G G G C C C C C C C C
5 chr5_22871319 0 22871319 G G G G C C G G G G G G G G G G G G G G
5 chr5_22889426 0 22889426 G G G G G G G G G G G G G G G G G T G G
5 chr5_22898491 0 22898491 G G G G G G G G C C C C G G G G G G G G
5 chr5_22901471 0 22901471 G G G G T T G G T T T T T T T T T T G G
5 chr5_22931614 0 22931614 A A A A C C A A A A A A A A A A A A A A
5 chr5_22950735 0 22950735 C C C C G G C C C C C C C C C C C C C C
5 chr5_23013477 0 23013477 A A A A A A T T A A A A A A A A A A A A
5 chr5_23021506 0 23021506 C C C C C C C C C C C G C C C C C C C C
5 chr5_23057567 0 23057567 T T T T T T T T T T T T A T T T T T T T
5 chr5_23097203 0 23097203 A A A A A A A A A A A A A A A A T T A A
5 chr5_23110778 0 23110778 T T T T T T T T A T T T T T T T T T T T
5 chr5_23111727 0 23111727 T T T T T T T T T T T T G T T T T T T T
5 chr5_23155130 0 23155130 T T T T T T T T T T T T G G T T G G T T
5 chr5_23157294 0 23157294 T T T T T T T T T T T T T T T T A A T T
5 chr5_23161533 0 23161533 T T T T T T T T G G G G T T T T T T T T
5 chr5_23201459 0 23201459 T T T T T T T T T T T T T T T T G T T T
5 chr5_23212043 0 23212043 G G G G G G G G T T T T G G G G G G G G
5 chr5_23220051 0 23220051 G G G G G G G G T T T T G G G G G G G G
5 chr5_23220547 0 23220547 G G G G G G G G G G G G C G G G G G G G
5 chr5_23241977 0 23241977 G G G G G G G G T T T T G G G G G G G G
5 chr5_23244976 0 23244976 G G G G G G G G G G G G G G G G C G G G
5 chr5_23247922 0 23247922 T T T T T T T T G G G G T T T T T T T T
5 chr5_23250991 0 23250991 T T T T G T T T T T T T T T T T T T T T
5 chr5_23297221 0 23297221 G G G G G T G G G G G G G G G G G G G G
5 chr5_23358153 0 23358153 C C C C C C C C G G G G C C C C C C C C
5 chr5_23371455 0 23371455 G G G G G G G G G G G T G G G G G G G G
5 chr5_23373593 0 23373593 C C C C C C C C C G C C C C C C C C C C
5 chr5_23455193 0 23455193 G G G G G G G G G G G G C G G G G G G G
5 chr5_23455344 0 23455344 T T T T T T T T T T A T T T T T T T T T
5 chr5_23475712 0 23475712 C C C C C C C C A A A A C C C C C C C C
5 chr5_23479477 0 23479477 C C C C C C C C G G G G C C C C C C C C
5 chr5_23491313 0 23491313 T T T T T T T T A T A T T T T T T T T T
5 chr5_23533055 0 23533055 C C C C C C C C C C A C C C C C C C C C
5 chr5_23533512 0 23533512 C C C C A C C C C C C C C C C C C C C C
5 chr5_23533839 0 23533839 T T T T T T T T T T T T G T T T T T T T
5 chr5_23538104 0 23538104 T T T T T T T T G G G G T T T T T T T T
5 chr5_23549166 0 23549166 A T A A A A A A A A A A A A A A A A A A
5 chr5_23570672 0 23570672 G G G G G T G G G G G G G G G G G G G G
5 chr5_23597394 0 23597394 A A A A A A A A A A A C A A A A A A A A
5 chr5_23600073 0 23600073 A A A A A A A A A A A A C C A A A A A A
5 chr5_23611254 0 23611254 G G G G G G G G G G G G C C G G G G G G
5 chr5_23612951 0 23612951 C C C G C C C C C C C C C C C C C C C C
5 chr5_23614773 0 23614773 T T T T T T T T A A A A T T T T T T T T
5 chr5_23614987 0 23614987 C C C C C C C C C C A C C C C C C C A A
5 chr5_23621849 0 23621849 G G G G G G G G C G G G G G G G G G G G
5 chr5_23633150 0 23633150 A A A A A A A A A A A A A A A A A C A A
5 chr5_23642944 0 23642944 C C C C C C C C G G G G C C C C C C C C
5 chr5_23643623 0 23643623 A A C C C C A A A A A A C C A A C C A A
5 chr5_23657235 0 23657235 G G G G G G G G G G G G C G G G G G G G
5 chr5_23665542 0 23665542 T T T T A T T T T T T T T T T T T T T T
5 chr5_23684441 0 23684441 A A A A A A A A A A A A A A A T A A A A
5 chr5_23695516 0 23695516 C C C C C C C C G G G G C C C C C C C C
5 chr5_23697795 0 23697795 G G G G G G G G C C C C G G G G G G G G
5 chr5_23703996 0 23703996 T T G T G T T T T T T T T T T T T T T T
5 chr5_23718537 0 23718537 A A A A A A A A A A A A A A A A C C A A
5 chr5_23723675 0 23723675 A A A T T T A A A A A A A A A A A A A A
5 chr5_23731202 0 23731202 G G G G G G G G C C C C G G G G G G G G
5 chr5_23740508 0 23740508 C C G G G G G G G G G G G G G G G G G G
5 chr5_23753695 0 23753695 A A A A A C A A A A A A A A A A A A A A
5 chr5_23760257 0 23760257 G G G G G G G G G G G G G T G G G G G G
5 chr5_23763499 0 23763499 C C C C C C C C C G G G C C C C C C C C
5 chr5_23795671 0 23795671 G G G G G G G G G G G G G G C C G G G G
5 chr5_23871094 0 23871094 G G G G G G T T G G G G G G G G G G G G
5 chr5_23888174 0 23888174 A A A A A A A A T T T T A A A A A A A A
5 chr5_23911158 0 23911158 C C C C C C C C C C C C C C C C C G C C
5 chr5_23932659 0 23932659 C C C C C C C C C C C C A C C C C C C C
5 chr5_23936386 0 23936386 C C C C C C C C C C C C C G C C C C C C
5 chr5_23977981 0 23977981 A A C C A C A A A A A A C C C C C C C C
5 chr5_23987289 0 23987289 A A A A A A A A A A A A A A C C A A A A
5 chr5_24004434 0 24004434 G G G G G T G G G G G G G G G G G G G G
5 chr5_24016300 0 24016300 A A A T A A A A A A A A A A A A A A A A
5 chr5_24035052 0 24035052 G G G G G G G G G G G G G T G G G G G G
5 chr5_24038899 0 24038899 A A A A A A A A A A A A A A A A T T A A
5 chr5_24062745 0 24062745 C C C C C C C C C C C C C C A A C C C C
5 chr5_24141528 0 24141528 T T T T T T T T T T A A T T T T T T T T
5 chr5_24151551 0 24151551 C C C G G G C C C C C C C C C C C C C C
5 chr5_24157649 0 24157649 A A A A A A A A C C C C A A A A A A A A
5 chr5_24187206 0 24187206 G G G G G G G G T T T T T T T T T T G G
5 chr5_24189688 0 24189688 C C C C C C C C C C C C C C C C A C C C
5 chr5_24219626 0 24219626 T T T T T T T T T T T T A T T T T T T T
5 chr5_24229183 0 24229183 G G G G G G G G T T T T G G G G G G G G
5 chr5_24229790 0 24229790 T T T T T T T T T T T T A T T T T T T T
5 chr5_24251414 0 24251414 T T T T T T T T T T T T G T T T T T T T
5 chr5_24289534 0 24289534 A A A A A A A A A A A A A A T T A A A A
5 chr5_24293617 0 24293617 A A A A A A A A A A A A A A A A A C A A
5 chr5_24296811 0 24296811 A A T T T T T T T T T T T T T T T T A A
5 chr5_24305328 0 24305328 C C C C C C C C G G G G C C C C C C C C
5 chr5_24314489 0 24314489 T T A A A A T T T T T T T T T T T T T T
5 chr5_24315292 0 24315292 T T T T T T T T G T G T T T T T T T T T
5 chr5_24325595 0 24325595 G G G G C G G G G G G G G G G G G G G G
5 chr5_24331044 0 24331044 A A A A A A A A A C A A A A A A A A A A
5 chr5_24345987 0 24345987 T T T T T T T T T T T T T T A A T T T T
5 chr5_24358932 0 24358932 T T A A A A T T A A A A A A A A A A T T
5 chr5_24361307 0 24361307 C C C C C C C C C C C C C C C C C G C C
5 chr5_24385049 0 24385049 G T T T T T T T T T T T T T T T T T G G
5 chr5_24385675 0 24385675 T T T T T T T T T T T T T T T T G G T T
5 chr5_24386933 0 24386933 T T T T T T T T T T T T G G T T T T T T
5 chr5_24389707 0 24389707 G G G G G T G G G G G G G G G G G G G G
5 chr5_24390961 0 24390961 A A A A A A A A A A A T A A A A A A A A
5 chr5_24391827 0 24391827 A A A A A A A A C C C C A A A A A A A A
5 chr5_24420263 0 24420263 T T T T T T T T T T G T T T T T T T T T
5 chr5_24429506 0 24429506 G G G G G T G G G G G G G G G G G G G G
5 chr5_24449516 0 24449516 C C G G C C C C C C C C C C C C C C C C
5 chr5_24515549 0 24515549 G G G G G G G G G G G G C C G G G G G G
5 chr5_24523943 0 24523943 G G G G G G G G T T T T G G G G G G G G
5 chr5_24565602 0 24565602 T T G G G G T T T T T T T T T T T T T T
5 chr5_24590126 0 24590126 G G C C G G G G G G G G G G G G G G G G
5 chr5_24590627 0 24590627 C C C C C C C C C C C C C C C C A A C C
5 chr5_24618180 0 24618180 T T T T T T T T A A A A T T T T T T T T
5 chr5_24645653 0 24645653 C C G G C G C C G G G G C C C C C C C C
5 chr5_24660351 0 24660351 G G G G T T G G G G G G G G G G G G G G
5 chr5_24679027 0 24679027 C C C C C C C C A A A A A A A A A A C C
5 chr5_24696402 0 24696402 T T T T T T A T T T T T T T T T T T T T
5 chr5_24701840 0 24701840 G G G G G G G G C C C C G G G G G G G G
5 chr5_24705403 0 24705403 T T T T T T T T A A A A T T T T T T T T
5 chr5_24717580 0 24717580 G G T T G G G G G G G G G G G G G G G G
5 chr5_24718611 0 24718611 G G G G G G G G G G G G G G C G G G G G
5 chr5_24746880 0 24746880 T T T T T T T T A A A T T T T T T T T T
5 chr5_24749078 0 24749078 G G G G G G G G C C C C G G G G G G G G
5 chr5_24749693 0 24749693 A T A A A A A T A A A A A A A A A A A A
5 chr5_24752744 0 24752744 T T T T T T T T T T T T G G T T T T T T
5 chr5_24766626 0 24766626 G G G G G G G G G G G G G G G T G G G G
5 chr5_24811048 0 24811048 G G G G G G G G G G G G G G G G C C G G
5 chr5_24812165 0 24812165 G G G G G G G G T T T T G G G G G G G G
5 chr5_24836907 0 24836907 G G G G G G C G G G G G G G G G G G G G
5 chr5_24851161 0 24851161 T T T T T T T T A A A A T T T T T T T T
5 chr5_24856923 0 24856923 C C C C C C C C A A A A C C C C C C C C
5 chr5_24923834 0 24923834 C C C C C C C C C C C C C C A A C C C C
5 chr5_24975849 0 24975849 A A A A A A A A A A A A A C A A A A A A
5 chr5_25023003 0 25023003 G G G G G G G G G G G G G G G G C C G G
5 chr5_25024317 0 25024317 C C C C C C C C C C C C C C C C G G C C
5 chr5_25033690 0 25033690 A T T T T T T T T T T T T T T T T T A A
5 chr5_25094786 0 25094786 G G G G C C G G G G G G G G G G G G G G
5 chr5_25102696 0 25102696 C C C C C C C C A A A A C C C C C C C C
5 chr5_25114394 0 25114394 C C C C C C C C C C C C A A A A C C C C
5 chr5_25122529 0 25122529 C C A A A A C C A A A A A A A A A A C C
5 chr5_25132268 0 25132268 T T T T T T T T A A A A T T T T T T T T
5 chr5_25140534 0 25140534 C C C C C C C C G G G G C C C C C C C C
5 chr5_25157935 0 25157935 A A A A A T A A A A A A A A A A A A A A
5 chr5_25209781 0 25209781 A A A A A A A A A A T T A A A A A A A A
5 chr5_25211830 0 25211830 G G T T G T G G G G G G G G G G G G G G
5 chr5_25219305 0 25219305 T T T T T T T T A A A A T T T T T T T T
5 chr5_25227526 0 25227526 G G G G G G G G C C C C G G G G G G G G
5 chr5_25245021 0 25245021 C C G G C C C C C C C C G G G G G G C C
5 chr5_25247773 0 25247773 C C C C C C C C G G G G C C C C C C C C
5 chr5_25267007 0 25267007 A A C C A C A A A A A A A A A A A A A A
5 chr5_25301084 0 25301084 C C A C C C C C C C C C C C C C C C C C
5 chr5_25301832 0 25301832 G G G G G G G G G G G G G G G G C C G G
5 chr5_25307927 0 25307927 C C G G G G C C G G G G G G G G G G C C
5 chr5_25312432 0 25312432 T T T T A T T T T T T T T T T T T T T T
5 chr5_25315386 0 25315386 G G G G G G G G T T T T G G G G G G G G
5 chr5_25319042 0 25319042 C C C C C C C C C C C C C C C C A A C C
5 chr5_25335909 0 25335909 C C C C C C C C C C C C C C C G C C C C
5 chr5_25337671 0 25337671 A A A T T T A A A A A A A A A T A A A A
5 chr5_25340997 0 25340997 C C G G G G G G G G G G G G G G G G G G
5 chr5_25351979 0 25351979 T T T T T T T T T T T T T T A A T T T T
5 chr5_25354369 0 25354369 T T T T T T T T T T T T G T T T T T T T
5 chr5_25354418 0 25354418 T T A A A T T T T T T T T T T T T T T T
5 chr5_25389376 0 25389376 G G C G G G G G G G G G G G G G G G G G
5 chr5_25401189 0 25401189 G G G G G G G G T T T T G G G G G G G G
5 chr5_25417625 0 25417625 C C C C C C C C C C C C C G C C C C C C
5 chr5_25426027 0 25426027 T T G G G G T T G G G G G G G G G G T T
5 chr5_25440542 0 25440542 G G C C G G G G G G G G G G G G G G G G
5 chr5_25445839 0 25445839 A A A A C C A A A A A A A A A A A A A A
5 chr5_25451563 0 25451563 A A A A A A A A T T A A A A A A A A A A
5 chr5_25455706 0 25455706 T T T T T T A T T T T T T T T T T T T T
5 chr5_25467716 0 25467716 G G G G G G G G T T T T G G G G G G G G
5 chr5_25470853 0 25470853 T T T T T T A T T T T T T T T T T T T T
5 chr5_25495175 0 25495175 T T A A A A T T A A A A A A T T A A T T
5 chr5_25501801 0 25501801 T T T T T T T T T T T T T T G G T T T T
5 chr5_25537086 0 25537086 A A A A A A A A A A A A A A A A C C A A
5 chr5_25561430 0 25561430 T T A T T T T T T T T T T T T T T T T T
5 chr5_25561864 0 25561864 T T T T T T T T T T T T T T T T G G T T
5 chr5_25568895 0 25568895 G G C C C C G G C C C C C C C C C C G G
5 chr5_25588667 0 25588667 G G G G G G G G G G G G G G G G T T G G
5 chr5_25609134 0 25609134 A A A A A A A A C C C C A A A A A A A A
5 chr5_25612402 0 25612402 T T T T T T T T G T T T T T T T T T T T
5 chr5_25617023 0 25617023 A A A A A A A A A A A A A A A A A C A A
5 chr5_25635226 0 25635226 C C G G G G C C G G G G G G G G G G C C
5 chr5_25639373 0 25639373 A A A A A A A A A C A A A A A A A A A A
5 chr5_25690996 0 25690996 G G G G G G G G C C C C G G G G G G G G
5 chr5_25707998 0 25707998 A A A A A A A A A A A A A A A A A C A A
5 chr5_25715141 0 25715141 G G G G T T G G G G G G G G G G G G G G
5 chr5_25719043 0 25719043 T T T T T T T T T T T T T T A T T T T T
5 chr5_25774873 0 25774873 C C G G G G C C G G G G G G G G G G C C
5 chr5_25782847 0 25782847 C C A C C C C C C C C C C C C C C C C C
5 chr5_25828072 0 25828072 C C C C C C C C G G G G C C C C C C C C
5 chr5_25861193 0 25861193 G G G G G G C G G G G G G G G G G G G G
5 chr5_25872069 0 25872069 C C C C C C C C C G C C C C C C C C C C
5 chr5_25885934 0 25885934 A A A A A A A A A C A A A A A A A A A A
5 chr5_25888679 0 25888679 T T T T T T T T G T G G T T T T T T T T
5 chr5_25896252 0 25896252 A A A A A A A A A A A A C C A A A A A A
5 chr5_25911506 0 25911506 G G G G G G G G G G G G G G G G C C G G
5 chr5_25913204 0 25913204 A A A A A A A A C C C C A A A A A A A A
5 chr5_25988154 0 25988154 T T T T T T T T T T T T A A A A A A T T
5 chr5_25991362 0 25991362 A A A A A A A A A A A A A A A C A A A A
5 chr5_26003980 0 26003980 C C C C C C C C G G G G G G G G G G C C
5 chr5_26010880 0 26010880 A A A A A A A A A T A A A A A A A A A A
5 chr5_26036576 0 26036576 C C A A C C C C C C C C C C C C C C C C
5 chr5_26080329 0 26080329 G G G G G G G T G G G G G G G G G G G G
5 chr5_26084693 0 26084693 C C C C C C C C C G C G C C C C C C C C
5 chr5_26089592 0 26089592 G G G G G G G G G T G G G G G G G G G G
5 chr5_26168524 0 26168524 C C C C C C C C A A A A C C C C C C C C
5 chr5_26173329 0 26173329 A A A A A A A A A A A A A C A A A A A A
5 chr5_26182285 0 26182285 T T T T T T T T A A A A T T T T T T T T
5 chr5_26188539 0 26188539 T T T T T T T T G G G G T T T T T T T T
5 chr5_26199930 0 26199930 A A A A A A A A A A A A A A C C A A A A
5 chr5_26204025 0 26204025 T T T T T T T T T T T T A T T T T T T T
5 chr5_26235889 0 26235889 G G G G G G G G C C C C G G G G G G G G
5 chr5_26263835 0 26263835 G G G G G G G G C C C C G G G G G G G G
5 chr5_26284233 0 26284233 G G G G T T G G G G G G G G G G G G G G
5 chr5_26299404 0 26299404 A A A A A A A C A A A A A A A A A A A A
5 chr5_26376815 0 26376815 A A A A A A A A C C C C A A A A A A A A
5 chr5_26381625 0 26381625 G G G G G G G G G T G G G G G G G G G G
5 chr5_26384331 0 26384331 G G G G G G G G G G C G G G G G G G G G
5 chr5_26411550 0 26411550 T T T T T T T T T T T T T T G G T T T T
5 chr5_26417540 0 26417540 A A A A A A A A A A A A A A A A A T A A
5 chr5_26423452 0 26423452 A A A A A A A A A A A A A T A A A A A A
5 chr5_26429309 0 26429309 C C C C C C C C A A A A C C C C C C C C
5 chr5_26433619 0 26433619 C C C C G G C C C C C C C C C C C C C C
5 chr5_26434712 0 26434712 G G G G T T G G G G G G G G G G G G G G
5 chr5_26453006 0 26453006 G G C C C C G G C C C C C C C C C C G G
5 chr5_26458240 0 26458240 T T T T T T T T T T T T T T T T G G T T
5 chr5_26519154 0 26519154 T T A A A A T T A A A A T T T T T T T T
5 chr5_26535843 0 26535843 T T T T T T T T T T T T T T T T G G T T
5 chr5_26601444 0 26601444 G G G G C C G G G G G G C C C C C C G G
5 chr5_26655506 0 26655506 C C C C C C A C C C C C C C C C C C C C
5 chr5_26677814 0 26677814 A A A A A A T T A A A A A A A A A A A A
5 chr5_26690703 0 26690703 G G G G G G G G G G G G C G G G G G G G
5 chr5_26705433 0 26705433 G G G G G G G G C G G G G G G G G G G G
5 chr5_26719216 0 26719216 G G C C G G G G G G G G G G G G G G G G
5 chr5_26731115 0 26731115 C C C C C C A C C C C C C C C C C C C C
5 chr5_26749422 0 26749422 A A A A C C A A A A A A A A A A A A A A
5 chr5_26750284 0 26750284 A A A A A A A A A A A A A C A A A A A A
5 chr5_26756108 0 26756108 A A A A A A A A T T T T A A A A A A A A
5 chr5_26761788 0 26761788 G G G G G G G G G G G G G T G G G G G G
5 chr5_26763726 0 26763726 A A A A A A A A T T T T A A A A A A A A
5 chr5_26848163 0 26848163 A A A A T T A A A A A A A A A A A A A A
5 chr5_26848327 0 26848327 C C C C C C C C C C C C A C C C C C C C
5 chr5_26848351 0 26848351 T T T T G G T T T T T T T T T T T T T T
5 chr5_26863239 0 26863239 A A T T T T T T T T T T T T T T T T T T
5 chr5_26870834 0 26870834 C C C C C C A A C C C C C C C C C C C C
5 chr5_26884307 0 26884307 C C A A C C C C C C C C C C C C C C C C
5 chr5_26936371 0 26936371 C C C C C C C C A A A A C C C C C C C C
5 chr5_26940610 0 26940610 A A A A A A A A A T A T A A A A A A A A
5 chr5_26958530 0 26958530 G G G G T T G G G G G G G G G G G G G G
5 chr5_26983108 0 26983108 C C A A A A C C A A A A A A A A A A C C
5 chr5_27003460 0 27003460 G G G G G G G G G G G T G G G G G G G G
5 chr5_27039686 0 27039686 C C A A C C C C C C C C C C C C C C C C
5 chr5_27051230 0 27051230 C C A A A C C C C C C C C C C C C C C C
5 chr5_27052051 0 27052051 C C C C C C C C C C A C C C C C C C C C
5 chr5_27054865 0 27054865 T T T T T T T T G G G G T T T T T T T T
5 chr5_27062819 0 27062819 T T T T T T T T T T T T T T G G T T T T
5 chr5_27109038 0 27109038 C C A A A A A A A A A A A A A A A A C C
5 chr5_27115517 0 27115517 G G G G G G G G C C C C G G G G G G G G
5 chr5_27131451 0 27131451 C C C C C C C C C C C C C C C C A A C C
5 chr5_27164031 0 27164031 A A A A A A A C A A A A A A A A A A A A
5 chr5_27188332 0 27188332 T T T T T T T T T T A T T T T T T T T T
5 chr5_27200800 0 27200800 C C C G G G C C C C C C C C C C C C C C
5 chr5_27235666 0 27235666 A A A A A A A A A A A A A C A A A A A A
5 chr5_27277197 0 27277197 G G G G G G G G G T G G G G G G G G G G
5 chr5_27279147 0 27279147 C C C C C C C C A A A A C C C C C C C C
5 chr5_27279828 0 27279828 G G G G G G G G G G G G C C G G G G G G
5 chr5_27280232 0 27280232 T T G G G G T T G G G G G G G G G G T T
5 chr5_27291484 0 27291484 G G G T G G G G G G G G G G G G G G G G
5 chr5_27307783 0 27307783 G G G T G G G G G G G G G G G G G G G G
5 chr5_27308019 0 27308019 C C C G C C C C C C C C C C C C C C C C
5 chr5_27323841 0 27323841 G G C G G G G G G G G G G G G G G G G G
5 chr5_27345783 0 27345783 C C C C C C C C C C C C C G C C C C C C
5 chr5_27370788 0 27370788 C C C C C C C C C C C G C C C C C C C C
5 chr5_27409232 0 27409232 A A A A A A A A A A A T A A A A A A A A
5 chr5_27413624 0 27413624 A A A T T T A A A A A A A A A A A A A A
5 chr5_27414769 0 27414769 C C C C C C C C A A A A C C C C C C C C
5 chr5_27417591 0 27417591 T T T T T T T T T T T T T T T T G G T T
5 chr5_27468542 0 27468542 G G G G G G G G G G G T G G G G G G G G
5 chr5_27472578 0 27472578 A A A A A A A A A A A A C C A A A A A A
5 chr5_27488661 0 27488661 C C C C C C C C C C C C C G C C C C C C
5 chr5_27489670 0 27489670 G G G G G G G G T T T T G G G G G G G G
5 chr5_27499023 0 27499023 C C A C A A C C C C C C C C C C C C C C
5 chr5_27508183 0 27508183 A A A A C C A A A A A A A A A A A A A A
5 chr5_27515364 0 27515364 C C A C C C C C C C C C C C C C C C C C
5 chr5_27519870 0 27519870 T T A A A A A A A A A A A A A A A A T T
5 chr5_27528989 0 27528989 T T T T T T T T T T T T T T G G T T T T
5 chr5_27530464 0 27530464 T T T T T T T T G G G G T T T T T T T T
5 chr5_27546692 0 27546692 A C C C C C C C C C C C C C C C C C C C
5 chr5_27552015 0 27552015 T T T T T T T T G G G G T T T T T T T T
5 chr5_27562411 0 27562411 G G G G G G G G G G G G C C G G G G G G
5 chr5_27570812 0 27570812 C C C C C C C C C C C C C C C C A A C C
5 chr5_27584893 0 27584893 T T T T G T T T T T T T T T T T T T T T
5 chr5_27628935 0 27628935 G G G G G G G G C C C C G G G G G G G G
5 chr5_27640949 0 27640949 T T T T T T T T T T T T T T T T G T T T
5 chr5_27643593 0 27643593 A C C C C C C C C C C C C C C C C C C C
5 chr5_27654730 0 27654730 G G G G G G G G G G G G G G G G T T G G
5 chr5_27700433 0 27700433 G G C G G G G G G G G G G G G G G G G G
5 chr5_27706204 0 27706204 C G G G G G C G G G G G G G G G G G G G
5 chr5_27722525 0 27722525 G G G G G G G G C C C C G G G G G G G G
5 chr5_27739762 0 27739762 C C C C C C C C A A A A C C C C C C C C
5 chr5_27750545 0 27750545 G G G G G G G G G G G G T T G G G G G G
5 chr5_27801216 0 27801216 G G G G G G G G G G G G C G G G G G G G
5 chr5_27815410 0 27815410 G G G G G G G G G G G G C C G G G G G G
5 chr5_27818560 0 27818560 A A A A A A A A A A A A A A A A T T A A
5 chr5_27821227 0 27821227 C C C C C C C C A A A A C C C C C C C C
5 chr5_27826718 0 27826718 A A A A A A A A T T T T A A A A A A A A
5 chr5_27829531 0 27829531 A A A A A A A A T T T T A A A A A A A A
5 chr5_27830932 0 27830932 G G G G G G G G C C C C G G G G G G G G
5 chr5_27841044 0 27841044 C C G G C C C C C C C C C C C C C C C C
5 chr5_27845424 0 27845424 A A A A A A A A C C C C A A A A A A A A
5 chr5_27850120 0 27850120 A A C C C C A A A A A A C C C C C C A A
5 chr5_27850686 0 27850686 C C C C C C C C C G C C C C C C C C C C
5 chr5_27852212 0 27852212 C C C C A C C C C C C C C C C C C C C C
5 chr5_27862915 0 27862915 T T T T T T T T T T G T T T T T T T T T
5 chr5_27897436 0 27897436 G G G G G G G G G G G G C G G G G G G G
5 chr5_27917448 0 27917448 T T T T T T T T T T T T G T T T T T T T
5 chr5_27940969 0 27940969 C C C C C C C C G G C C C C C C C C C C
5 chr5_27945373 0 27945373 C C C C C C C C A A A A C C C C C C C C
5 chr5_27957198 0 27957198 A A A A A A A A C C C C A A A A A A A A
5 chr5_28008699 0 28008699 A A A T A A A A A A A A A A A A A A A A
5 chr5_28033276 0 28033276 G G G G G G G G T T G T G G G G G G G G
5 chr5_28040328 0 28040328 A A C C A A A A A A A A A A A A A A A A
5 chr5_28045969 0 28045969 T T T T T T T T T T T T T T T T G T T T
5 chr5_28046179 0 28046179 A A A A C C A A A A A A A A A A A A A A
5 chr5_28049516 0 28049516 A A A A A A A A A A A A A C A A A A A A
5 chr5_28050103 0 28050103 C C C C C C A A C C C C C C C C C C C C
5 chr5_28058582 0 28058582 G G G G G G G G G T G T G G G G G G G G
5 chr5_28059829 0 28059829 A A A A A A A A C C C C A A A A A A A A
5 chr5_28071257 0 28071257 A A A A A A C C A A A A A A A A A A A A
5 chr5_28077481 0 28077481 G G G G G G G G C C C C G G G G G G G G
5 chr5_28093847 0 28093847 A A A A A A A A A A A A A A T T A A A A
5 chr5_28115190 0 28115190 T T G G G G T T G G G G G G G G G G T T
5 chr5_28122829 0 28122829 G G G G G G G G G G G G G G T T G T G G
5 chr5_28126094 0 28126094 C C A A A A C C C C C C C C C C C C C C
5 chr5_28153807 0 28153807 G G G G G G G G G G G G G G G G C C G G
5 chr5_28158253 0 28158253 C C C C C C C C A C A C C C C C C C C C
5 chr5_28191236 0 28191236 T T T T T T T T T T T T G G T T T T T T
5 chr5_28195335 0 28195335 T T T T T T T T A A A A T T T T T T T T
5 chr5_28214485 0 28214485 C C C C C C C C C C C C C G C C C C C C
5 chr5_28246197 0 28246197 A A A A A A A A A A A A A A A A A T A A
5 chr5_28276526 0 28276526 T T T T T T T T G G G G T T T T T T T T
5 chr5_28311954 0 28311954 A A A A A A A A T T T T A A A A A A A A
5 chr5_28314531 0 28314531 G G G G G G G G T T T T T T T T T T G G
5 chr5_28361047 0 28361047 A A A A A A A A T T T T A A A A A A A A
5 chr5_28394294 0 28394294 T T G G T T T T T T T T T T T T T T T T
5 chr5_28399381 0 28399381 C C C C C C C C C C C C C C C C A C C C
5 chr5_28414009 0 28414009 T T T T T T T T G G G G G T T T T T T T
5 chr5_28419208 0 28419208 A T T T T T A A T T T T T T T T T T T T
5 chr5_28431874 0 28431874 A A A A A A A A T T T T A A A A A A A A
5 chr5_28498229 0 28498229 G G T T T T G G T T T T T T T T T T G G
5 chr5_28509776 0 28509776 A A A A A A A A C C A A A A A A A A A A
5 chr5_28547430 0 28547430 G G G G C C G G C C C C G G G G G G G G
5 chr5_28554915 0 28554915 G G G G G G G G G G G G C G C C G G G G
5 chr5_28559171 0 28559171 G G G G G G G G G G G G G T G G G G G G
5 chr5_28571694 0 28571694 C C C C A C C C C C C C C C C C C C C C
5 chr5_28587170 0 28587170 T T T T T T T T T T A T T T T T T T T T
5 chr5_28646457 0 28646457 G G G G G T G G G G G G G G G G G G G G
5 chr5_28657249 0 28657249 A A A A A A A A C C C C A A A A A A A A
5 chr5_28673652 0 28673652 G G G G G G G G G G G G G G C C G G G G
5 chr5_28674380 0 28674380 C C C C C C C C C C C C C G C C C C C C
5 chr5_28675904 0 28675904 G G G G G G G G G T G G G G G G G G G G
5 chr5_28689879 0 28689879 A A C C A C A A A A A A A A A A A A A A
5 chr5_28698815 0 28698815 G G G G G G G G G G G T G G G G G G G G
5 chr5_28719465 0 28719465 C C C C C C C C G G G G C C C C C C C C
5 chr5_28726138 0 28726138 T T T T T T T T G G G G T T T T T T T T
5 chr5_28748808 0 28748808 T T T T A A T T T T T T T T T T T T T T
5 chr5_28749065 0 28749065 G G G T G G G G G G G G G G G G G G G G
5 chr5_28749988 0 28749988 C C C C C C C C C C C C C G C C C C C C
5 chr5_28769138 0 28769138 C C C C C C C C C C C C C C C G C C C C
5 chr5_28795201 0 28795201 A A A A A A A A C C C C A A A A A A A A
5 chr5_28803636 0 28803636 G G C G C G G G G G G G G G G G G G G G
5 chr5_28813600 0 28813600 T T T T T T T T G T G G T T T T T T T T
5 chr5_28818506 0 28818506 A A A A A A A A A C A A A A A A A A A A
5 chr5_28825392 0 28825392 C C C C C C C C G G G G C C C C C C C C
5 chr5_28826489 0 28826489 C C G G C C C C C C C C C C C C C C C C
5 chr5_28840022 0 28840022 C C C C C C A C C C C C C C C C C C C C
5 chr5_28854142 0 28854142 G G G G G G C G G G G G G G G G G G G G
5 chr5_28914180 0 28914180 G G C C C C G G C C C C C C C C C C G G
5 chr5_28916831 0 28916831 G G G G G G G T G G G G G G G G G G G G
5 chr5_28924425 0 28924425 T T T T T T T T G T T T T T T T T T T T
5 chr5_28930494 0 28930494 T T T T T T T T G G G G T T T T T T T T
5 chr5_28931345 0 28931345 C C C C C C C C C C C C G G G G G G C C
5 chr5_28955906 0 28955906 G G G G G G G G C C C C G G G G G G G G
5 chr5_28963960 0 28963960 T T T T T T T T T T T T T T T T G G T T
5 chr5_29008684 0 29008684 A A A A A A A A A A A A A A A A T T A A
5 chr5_29009196 0 29009196 C C C G C C C C C C C C C C C C C C C C
5 chr5_29009694 0 29009694 T T G G G G T T T T T T T T T T T T T T
5 chr5_29021376 0 29021376 G G G G G G G G G G G G G G G G T T G G
5 chr5_29028977 0 29028977 G G G G G G G G G G C G G G G G G G G G
5 chr5_29038855 0 29038855 G G G G G G G G G G G G G G G G C C G G
5 chr5_29045386 0 29045386 C C C C C C C C A A A A C C C C C C C C
5 chr5_29047106 0 29047106 G G G G G G G G G G G G C C C C C C G G
5 chr5_29052793 0 29052793 G G G G C G G G G G G G G G G G G G G G
5 chr5_29103357 0 29103357 G G G G G T G G G G G G G G G G G G G G
5 chr5_29105444 0 29105444 C C A C C C C C C C C C C C C C C C C C
5 chr5_29111304 0 29111304 T T T T T T T T T T T T G G T T T T T T
5 chr5_29127423 0 29127423 C C C C C C C C C C C C C G C C C C C C
5 chr5_29136729 0 29136729 T T T T T T T T T T T T G T T T T T T T
5 chr5_29141223 0 29141223 A C A A A A A A A A A A A A A A A A A A
5 chr5_29150364 0 29150364 G G C C C C G G C C C C C C C C C C G G
5 chr5_29162581 0 29162581 T T T T T T T T T T T T T T A T T T T T
5 chr5_29163250 0 29163250 T T G G G G T T T T T T T T T T T T T T
5 chr5_29180617 0 29180617 A A A A A A A A A A A A C C A A A A A A
5 chr5_29182873 0 29182873 G G G T G G G G G G G G G G G G G G G G
5 chr5_29188322 0 29188322 C C C C C C C C G G G G C C C C C C C C
5 chr5_29191594 0 29191594 T T T T T T T T A A A A T T T T T T T T
5 chr5_29200265 0 29200265 C C C C C C C C G G G G C C C C C C C C
5 chr5_29204785 0 29204785 A A A A A T A A A A A A A A A A A A A A
5 chr5_29223890 0 29223890 A A A T A A A A A A A A A A A A A A A A
5 chr5_29224910 0 29224910 T T T T T T T T G G G G T T T T T T T T
5 chr5_29267522 0 29267522 T T T T T T T T G G G G T T T T T T T T
5 chr5_29268838 0 29268838 C C A A A A C C A A A A A A A A A A C C
5 chr5_29275763 0 29275763 C C C C C C C C C C C C C C C C C G C C
5 chr5_29288841 0 29288841 G G G G G T G G G G G G G G G G G G G G
5 chr5_29290302 0 29290302 C C C C C C C C G G G G C C C C C C C C
5 chr5_29299674 0 29299674 C C C C C C C C C C C C C C C C C G C C
5 chr5_29331917 0 29331917 T T T T T T T T A A A A T T T T T T T T
5 chr5_29340336 0 29340336 T T T T T T G T T T T T T T T T T T T T
5 chr5_29368912 0 29368912 A A A A A A A A C C C C A A A A A A A A
5 chr5_29374047 0 29374047 A A A A A A A A A A A A A C A A A A A A
5 chr5_29412406 0 29412406 T T T T T T T T A A A A T T T T T T T T
5 chr5_29415115 0 29415115 C C C C C C C C G G G G C C C C C C C C
5 chr5_29426898 0 29426898 T T T T T T T T T T T T T T T T A A T T
5 chr5_29432484 0 29432484 A A A A A A A C A A A A A A A A A A A A
5 chr5_29438440 0 29438440 T T T T T T T T T T T T A T T T T T T T
5 chr5_29448187 0 29448187 G T G G G G G G G G G G G G G G G G T T
5 chr5_29460452 0 29460452 C C C C C C C C C C G G C C C C C C C C
5 chr5_29467830 0 29467830 C C C C C C C C A C A A C C C C C C C C
5 chr5_29484658 0 29484658 C C C C C C C C C C C C C C C C A C C C
5 chr5_29487024 0 29487024 G T T T T T T T T T T T T T T T T T T T
5 chr5_29489633 0 29489633 T T T T T T T T A A A A T T T T T T T T
5 chr5_29503848 0 29503848 G G G G C G G G G G G G G G G G G G G G
5 chr5_29510305 0 29510305 G G G G G G G G T T T T G G G G G G G G
5 chr5_29519403 0 29519403 C C C C C C C C A C C C C C C C C C C C
5 chr5_29531924 0 29531924 G G G G G G G G G G G G G G T T G G G G
5 chr5_29571012 0 29571012 G G C G G G G G G G G G G G G G G G G G
5 chr5_29571843 0 29571843 T T T T T T T T G T G T T T T T T T T T
5 chr5_29596153 0 29596153 A A A A A A A A A A A T A A A A A A A A
5 chr5_29603413 0 29603413 T T T T T T T T T T T T T T G G T T T T
5 chr5_29607875 0 29607875 C C C C C C C C C C C C C C G G C C C C
5 chr5_29613206 0 29613206 T T T T T T T T G G G G T T T T T T T T
5 chr5_29617546 0 29617546 C C C C C G C C C C C C C C C C C C C C
5 chr5_29617978 0 29617978 C C C C C C A C C C C C C C C C C C C C
5 chr5_29625180 0 29625180 G G C C C C G G C C C C G G G G G G G G
5 chr5_29636312 0 29636312 G G G G G T G G G G G G T T T T T T G G
5 chr5_29643945 0 29643945 C C C C C C C C C G C C C C C C C C C C
5 chr5_29666630 0 29666630 C C C C C C C C G G G G C C C C C C C C
5 chr5_29673646 0 29673646 C G C C C C G G C C C C C C C C C C C C
5 chr5_29684245 0 29684245 T T T T T T T T T T T T T T G G T T T T
5 chr5_29702224 0 29702224 T T T T T T T T G T T T T T T T T T T T
5 chr5_29708472 0 29708472 C C C C C C C C G G G G C C C C C C C C
5 chr5_29724706 0 29724706 A A A A A A A A A A A A A A C C A A A A
5 chr5_29725554 0 29725554 C C C C C C C C G G G G C C C C C C C C
5 chr5_29769904 0 29769904 C C C C C C C C C C C C C C C C G G C C
5 chr5_29783931 0 29783931 G G G G G G C C G G G G G G G G G G G G
5 chr5_29785200 0 29785200 G G G G G G G G C C C C G G G G G G G G
5 chr5_29814350 0 29814350 C C C C C C C C C C C C C C C C G G C C
5 chr5_29815992 0 29815992 T T T T T T T T T T T T G T T T T T T T
5 chr5_29824159 0 29824159 G G G G G G G G C C C C G G G G G G G G
5 chr5_29828182 0 29828182 A A A A A A A A A A A A A A A A T T A A
5 chr5_29857373 0 29857373 C C C G C C C C C C C C C C C C C C C C
5 chr5_29877300 0 29877300 G G G G C G G G G G G G G G G G G G G G
5 chr5_29895914 0 29895914 G G G G G G G G T T T T G G G G G G G G
5 chr5_29900013 0 29900013 T T T T T T T T G G G G T T T T T T T T
5 chr5_29905649 0 29905649 G G T T T T G G T T T T T T T T T T G G
5 chr5_29915236 0 29915236 G G G G G G G G C G G G G G G G G G G G
5 chr5_29925080 0 29925080 G G C C C C G G C C C C C C C C C C G G
5 chr5_29933988 0 29933988 C C C C C C C C C C C C C C C C A A C C
5 chr5_29958375 0 29958375 C C C C C C C C C C C G C C C C C C C C
5 chr5_29966008 0 29966008 A T T T T T A T T T T T T T T T T T T T
5 chr5_29976359 0 29976359 T T T T T T G G T T T T T T T T T T T T
5 chr5_29996766 0 29996766 A C C C C C C C C C C C C C C C C C C C
5 chr5_30003021 0 30003021 G G G G G T G G G G G G G G G G G G G G
5 chr5_30006698 0 30006698 G G G G G G G G G G G G G G C C G G G G
5 chr5_30009290 0 30009290 T T T T T T T T T T T T T T G G T T T T
5 chr5_30018291 0 30018291 A A A A A A C C A A A A A A A A A A A A
5 chr5_30020391 0 30020391 A A A A A A A A C C C C A A A A A A A A
5 chr5_30022039 0 30022039 C C G G G G C C G G G G G G G G G G C C
5 chr5_30027113 0 30027113 C C C C C C C C C C C C G G G G G G C C
5 chr5_30054888 0 30054888 G G G T G G G G G G G G G G G G G G G G
5 chr5_30062783 0 30062783 G G G G G G G G C C C G G G G G G G G G
5 chr5_30144735 0 30144735 A A A A A A A A C C C C A A A A A A A A
5 chr5_30160285 0 30160285 A A A A A A A A T T T T A A A A A A A A
5 chr5_30193450 0 30193450 A A A A A A A A T T T T A A A A A A A A
5 chr5_30215548 0 30215548 G G G G G G G G C C C C G G G G G G G G
5 chr5_30221946 0 30221946 C C G G G G C C C C C C C C C C C C C C
5 chr5_30227615 0 30227615 T T T T T T T T G G G G T T T T T T T T
5 chr5_30240875 0 30240875 C C G G G G C C G G G G G G G G G G C C
5 chr5_30242530 0 30242530 G G G G G G G G G G G G G T T T T T G G
5 chr5_30252641 0 30252641 T T T T T T T T T T T T G G G G G G T T
5 chr5_30253263 0 30253263 T T G T G G T T T T T T T T T T T T T T
5 chr5_30257294 0 30257294 C C C C C C C C G G G G C C C C C C C C
5 chr5_30263707 0 30263707 T T T T T T T T T T T T G T T T T T T T
5 chr5_30266695 0 30266695 A A A A A A A A C C C C A A A A A A A A
5 chr5_30295338 0 30295338 T T G G G T T T T T T T T T T T T T T T
5 chr5_30317637 0 30317637 C C C C C C C C C C C C C C C C A A C C
5 chr5_30392519 0 30392519 A A A A A A A A C C C C A A A A A A A A
5 chr5_30435996 0 30435996 C C C C C C C C C C C C C C C C A C C C
5 chr5_30440447 0 30440447 C C A A A A C C A A A A A A A A A A C C
5 chr5_30449686 0 30449686 T T T T T T T T G G T T T T T T T T T T
5 chr5_30457514 0 30457514 C C C C C C C C C C C G C C C C C C C C
5 chr5_30537485 0 30537485 G G G G C G G G G G G G G G G G G G G G
5 chr5_30567745 0 30567745 G G C C C C G G G G G G G G G G G G G G
5 chr5_30603297 0 30603297 T T A A T T T T T T T T T T T T T T T T
5 chr5_30633962 0 30633962 G G G G C G G G G G G G G G G G G G G G
5 chr5_30658350 0 30658350 G G G G G G G G G G G G G G G T G G G G
5 chr5_30667307 0 30667307 T T T T T T T T T T T T G T T T T T T T
5 chr5_30678160 0 30678160 A A A A A A A T A A A A A A A A A A A A
5 chr5_30694777 0 30694777 A A A A A A A A A C A A A A A A A A A A
5 chr5_30779719 0 30779719 T T T T T T T T A A A A T T T T T T T T
5 chr5_30849681 0 30849681 C C C C C C C C A A A A C C C C C C C C
5 chr5_30854266 0 30854266 A A A A A A A A A A A A A A C C A A A A
5 chr5_30866012 0 30866012 C C C C A C C C C C C C C C C C C C C C
5 chr5_30894966 0 30894966 C C C C C C C C C C C C C C C C C G C C
5 chr5_30909116 0 30909116 C C C C C C C C A A A A C C C C C C C C
5 chr5_30928796 0 30928796 T T G G T T T T T T T T T T T T T T T T
5 chr5_30936571 0 30936571 T T T T T T T T T T T T G G G G G G T T
5 chr5_31095873 0 31095873 T T T T T T T T T T T T T T A A T T T T
5 chr5_31207224 0 31207224 C C A A A A C C C C C C C C C C C C C C
5 chr5_31209462 0 31209462 C C C C C C C C G G G G C C C C C C C C
5 chr5_31255152 0 31255152 T T A T T T T T T T T T T T T T T T T T
5 chr5_31259348 0 31259348 C C C C C C C C A A A A C C C C C C C C
5 chr5_31289510 0 31289510 C C C C C C C C A A A A C C C C C C C C
5 chr5_31297061 0 31297061 G G G G G G G G G G G G C C G G G G G G
5 chr5_31334885 0 31334885 C C C C C C C C C C C C C C A A C C C C
5 chr5_31342625 0 31342625 A A T T A A A A A A A A A A A A A A A A
5 chr5_31350371 0 31350371 A A A A A A A A C C C C A A A A A A A A
5 chr5_31351358 0 31351358 G G G G T T G G G G G G G G G G G G G G
5 chr5_31353843 0 31353843 A A A A A A A A A A A T A A A A A A A A
5 chr5_31354742 0 31354742 A A A A A A A A T T A T A A A A A A A A
5 chr5_31362937 0 31362937 G G G G G G G G C C C C G G G G G G G G
5 chr5_31372647 0 31372647 T T T T T T T T G G G G T T T T T T T T
5 chr5_31385393 0 31385393 A C C C C C A A C C C C C C C C C C C C
5 chr5_31391362 0 31391362 C C C C C C C C C C C C C C C C A C C C
5 chr5_31391363 0 31391363 A A A A A A A A C C C C A A A A A A A A
5 chr5_31397898 0 31397898 A A A A A A A A A A A A A A C C A A A A
5 chr5_31402379 0 31402379 G G G G G G G G C C C C G G G G G G G G
5 chr5_31436539 0 31436539 G G G G G G G G C C C C G G G G G G G G
5 chr5_31439546 0 31439546 G G G G G G G G G G G G G G C G G G G G
5 chr5_31439719 0 31439719 C C A A A A C C A A A A A A A A A A C C
5 chr5_31458864 0 31458864 G G T T T T G G G G G G G G G G G G G G
5 chr5_31507555 0 31507555 C C C C C C C C C C C C C C C C C G C C
5 chr5_31521111 0 31521111 A T T T T T T T T T T T T T T T T T T T
5 chr5_31523191 0 31523191 C G G G G G G G G G G G G G G G G G G G
5 chr5_31525019 0 31525019 C C C C C C G G C C C C C C C C C C C C
5 chr5_31529731 0 31529731 A A C C A A A A A A A A A A A A A A A A
5 chr5_31533351 0 31533351 A A A A A A A A T T T T A A A A A A A A
5 chr5_31572104 0 31572104 G G G G G G G G C C C C G G G G G G G G
5 chr5_31572757 0 31572757 T T T T G T T T T T T T T T T T T T T T
5 chr5_31574059 0 31574059 G G T T G T G G G G G G G G G G G G G G
5 chr5_31577663 0 31577663 T T A A A T T T T T T T T T T T T T T T
5 chr5_31590650 0 31590650 T T T T T T T T T T T T T T T T G G T T
5 chr5_31591955 0 31591955 G G G G G G G G G G G G C G G G G G G G
5 chr5_31598532 0 31598532 A A A A A A A A A A T T A A A A A A A A
5 chr5_31599994 0 31599994 T T T T T T T T T T A T T T T T T T T T
5 chr5_31600573 0 31600573 T T T T T T T T T T T T G T T T T T T T
5 chr5_31603819 0 31603819 G G C G C G G G G G G G G G G G G G G G
5 chr5_31613435 0 31613435 G G G T G T G G G G G G G G G G G G G G
5 chr5_31623879 0 31623879 C C G G C G C C C C C C C C C C C C C C
5 chr5_31649494 0 31649494 G G G G G G G G T T T T G G G G G G G G
5 chr5_31655382 0 31655382 C C C C A C C C C C C C C C C C C C C C
5 chr5_31682765 0 31682765 G G G G G G G G T T T T G G G G G G G G
5 chr5_31687486 0 31687486 G G G G G G G G C C C C G G G G G G G G
5 chr5_31693533 0 31693533 C C C C C C C C A C A A C C C C C C C C
5 chr5_31703397 0 31703397 C C C C C C C C C C C C C C A C C C C C
5 chr5_31707972 0 31707972 G G G G G G G G C G G G G G G G G G G G
5 chr5_31713864 0 31713864 G G G G G G G G G G G G G T T T G G G G
5 chr5_31720822 0 31720822 A A A A A A A A A A A A A C A A A A A A
5 chr5_31728171 0 31728171 A C A A A A A A A A A A A A A A A A A A
5 chr5_31747791 0 31747791 T T T T T T T T T T T T T T G G T T T T
5 chr5_31752052 0 31752052 C C C C C C C C C C C C A C C C C C C C
5 chr5_31760776 0 31760776 G G G G G G G G G G G G G G G G T T G G
5 chr5_31767844 0 31767844 C C C C C C C C C C C C C C A C C C C C
5 chr5_31771980 0 31771980 C C C C C C C C C C C C C C G G C C C C
5 chr5_31783036 0 31783036 T T T T T T T T T T T T T T T T G T T T
5 chr5_31809208 0 31809208 G G G G G G G G C C C C G G G G G G G G
5 chr5_31816503 0 31816503 G G G G T T G G G G G G G G G G G G G G
5 chr5_31834254 0 31834254 A A A A A A A A A A A A A A A T A A A A
5 chr5_31840549 0 31840549 G G G G G G G G G T G G G G G G G G G G
5 chr5_31846222 0 31846222 G G G G G G G G G G G G G T G G G G G G
5 chr5_31851523 0 31851523 A A A A A A A A T T T T A A A A A A A A
5 chr5_31898333 0 31898333 G G G G G G G G G G G G G G C G G G G G
5 chr5_31904577 0 31904577 T T T T T T T T T T T T T T A T T T T T
5 chr5_31904762 0 31904762 A A A A A A A A A C A C A A A A A A A A
5 chr5_31916181 0 31916181 G G G G G G G G G G G G G T G G G G G G
5 chr5_31939683 0 31939683 A A A A A A A A C C C C A A A A A A A A
5 chr5_31956243 0 31956243 A A A A A A A T A A A A A A A A A A A A
5 chr5_31959976 0 31959976 C C C C C C C C C G C C C C C C C C C C
5 chr5_31961119 0 31961119 G G G G G G G G G G G G C G G G G G G G
5 chr5_31969221 0 31969221 A A A A A A A A A A A A A C A A A A A A
5 chr5_31973846 0 31973846 G G G G G G G G C C C C G G G G G G G G
5 chr5_31980520 0 31980520 G G G G G G G G G G G G G G G G T T G G
5 chr5_31983621 0 31983621 T T T T T T T T T T T T T T T T G G T T
5 chr5_31989486 0 31989486 C C C C C C C C G G G G C C C C C C C C
5 chr5_32010436 0 32010436 G G G G G G G G T T T T G G G G G G G G
5 chr5_32012547 0 32012547 T T T T T T T T T T T T G T T T T T T T
5 chr5_32024331 0 32024331 C C C C C C C C C C C C C C A C C C C C
5 chr5_32031017 0 32031017 G G G G G G G G G G G G G T G G G G G G
5 chr5_32035435 0 32035435 T T T T T T T T T T T T G T T T T T T T
5 chr5_32059382 0 32059382 C C G G C C C C C C C C C C C C C C C C
5 chr5_32062295 0 32062295 G G G G G G G G G G G T G G G G G G G G
5 chr5_32073396 0 32073396 A A A A A A A A T T T T A A A A T T A A
5 chr5_32074216 0 32074216 A A A A A A A A A A A A A A A T A A A A
5 chr5_32075190 0 32075190 C C C C C C C C A A A A C C C C C C C C
5 chr5_32101177 0 32101177 C C C C C C C C G G G G C C C C C C C C
5 chr5_32103202 0 32103202 A A A A A A A A A A A A A A A C A A A A
5 chr5_32103719 0 32103719 A C A A A A A C A A A A A A A A A A A A
5 chr5_32120116 0 32120116 T T G G T T T T T T T T T T T T T T T T
5 chr5_32121877 0 32121877 T T T T T T T T T T G T T T T T T T T T
5 chr5_32125752 0 32125752 C C C C C C C C A A A A C C C C C C C C
5 chr5_32128706 0 32128706 A A A A A A A A A A A A A T A A A A A A
5 chr5_32138628 0 32138628 A A A A A A A A A A A C A A A A A A A A
5 chr5_32173376 0 32173376 G G G G G G G G G G G G G G G G C C G G
5 chr5_32198717 0 32198717 A A A C A A A A A A A A A A A A A A A A
5 chr5_32210178 0 32210178 T T T T T T T T T T T T T T G T T T T T
5 chr5_32213873 0 32213873 G G G G G G G G T T T T G G G G G G G G
5 chr5_32228817 0 32228817 C C C C C C C C C C C C A C C C C C C C
5 chr5_32239902 0 32239902 C C C C C C C C C C C C C C C C C G C C
5 chr5_32250499 0 32250499 G G G G G G G G C C C C G G G G G G G G
5 chr5_32254496 0 32254496 T T T T T T G T T T T T T T T T T T T T
5 chr5_32254987 0 32254987 A A A A A A A A A A A A A A C C A A A A
5 chr5_32267850 0 32267850 G G G G G G G G T T T T G G G G G G G G
5 chr5_32271550 0 32271550 A A A A A A A A A A A A A A C C A A A A
5 chr5_32322154 0 32322154 C C C C C C C C G G G G C C C C C C C C
5 chr5_32323332 0 32323332 C C A C C C C C C C C C C C C C C C C C
5 chr5_32342636 0 32342636 A A T T T T A A T T T T T T T T T T T T
5 chr5_32355657 0 32355657 C C C C C C C C G G G G C C C C C C C C
5 chr5_32374159 0 32374159 C C G G G G C C G G G G G G G G G G C C
5 chr5_32412211 0 32412211 A A A A A A A A A A A A C C A A A A A A
5 chr5_32415165 0 32415165 G G G G G G G G G G G G G T G G G G G G
5 chr5_32417133 0 32417133 C G C C C C C G C C C C C C C C C C G G
5 chr5_32422034 0 32422034 G G C C C C C C C C C C C C C C C C C C
5 chr5_32422035 0 32422035 G G T T T T T T T T T T T T T T T T T T
5 chr5_32443972 0 32443972 C C C C C C C C C C C C C G C C C C C C
5 chr5_32490593 0 32490593 C C C C C C C C G G G G C C C C C C C C
5 chr5_32492222 0 32492222 A A A A A A A A T T T T A A A A A A A A
5 chr5_32515054 0 32515054 A C C C C C A C C C C C C C C C C C A A
5 chr5_32523898 0 32523898 G G G G G G G G G G G G C G G G G G G G
5 chr5_32545739 0 32545739 G G G G G G G G G T T T G G G G G G G G
5 chr5_32549966 0 32549966 C C C C C C C C G G G G C C C C C C C C
5 chr5_32550263 0 32550263 C C C C C C C C C C C C C C C C A A C C
5 chr5_32566575 0 32566575 G G G G G G G T G G G G G G G G G G G G
5 chr5_32607203 0 32607203 C C C C C C C C C C C C G G C C C C C C
5 chr5_32608821 0 32608821 G G G T G G G G G G G G G G G G G G G G
5 chr5_32612351 0 32612351 G G G T G G G G G G G G G G G G G G G G
5 chr5_32615474 0 32615474 C C C C C C C C C C C G C C C C C C C C
5 chr5_32620218 0 32620218 G G G G G G G G G G G G T T T T G G G G
5 chr5_32649531 0 32649531 G G C G G G G G G G G G G G G G G G G G
5 chr5_32660559 0 32660559 C G C C C C C C C C C C C C C C C C C C
5 chr5_32665779 0 32665779 G G G G G G G G T T T T G G G G G G G G
5 chr5_32672839 0 32672839 C C C G G G C C C C C C C C C C C C C C
5 chr5_32753110 0 32753110 C C A C C C C C C C C C C C C C C C C C
5 chr5_32767246 0 32767246 G G C G G G G G G G G G G G G G G G G G
5 chr5_32773815 0 32773815 G G G G G G G G C C C C G G G G G G G G
5 chr5_32783610 0 32783610 T T T T T T T T T T T T A T T T T T T T
5 chr5_32791598 0 32791598 G G G G G G G G G G G G G G T T G G G G
5 chr5_32796366 0 32796366 C C C C C C C C G G G G C C C C C C C C
5 chr5_32800820 0 32800820 G G G G G G G G C C C C G G G G G G G G
5 chr5_32849509 0 32849509 A C A A A A A A A A A A A A A A A A A A
5 chr5_32876792 0 32876792 C C C C C C C C G G G G C C C C C C C C
5 chr5_32885914 0 32885914 T T T T T T T T T T T T T T G T T T T T
5 chr5_32936394 0 32936394 A A A A A A C C A A A A A A A A A A A A
5 chr5_32944290 0 32944290 T T G G G T T T T T T T T T T T T T T T
5 chr5_32961407 0 32961407 C C C C C C C C C C C C C C A C C C C C
5 chr5_32969637 0 32969637 G G G G G G G G T T T T G G G G G G G G
5 chr5_32973105 0 32973105 G G G G G G G G C C C C G G G G G G G G
5 chr5_32977768 0 32977768 C C C C C C G G C C C C C C C C C C C C
5 chr5_33034517 0 33034517 T T T T T T T T G T T T T T T T T T T T
5 chr5_33048474 0 33048474 G G G G G G G G C G G G G G G G G G G G
5 chr5_33049960 0 33049960 A A A A A A A A A A A A A C A A A A A A
5 chr5_33057140 0 33057140 T T T T T T T T T T T T A T T T T T T T
5 chr5_33077713 0 33077713 C C A A A A C C A A A A A A A A A A C C
5 chr5_33079025 0 33079025 G G G G G G G G G G G G G G G G C C G G
5 chr5_33079202 0 33079202 C C C C C C C C C C C C C C C G C C C C
5 chr5_33082375 0 33082375 C C C C C C C C G G G G C C C C C C C C
5 chr5_33112883 0 33112883 T T T T T T T T G T T T T T T T T T T T
5 chr5_33117538 0 33117538 A A A A A A A A C C C C A A A A A A A A
5 chr5_33120477 0 33120477 C C C C C C C C C C C C C C C C G G C C
5 chr5_33152488 0 33152488 C C C C C C C C A A A A C C C C C C C C
5 chr5_33159210 0 33159210 G G G G G G G G G G G G G G T T G G G G
5 chr5_33167548 0 33167548 C C A A A A C C C C C C C C C C C C C C
5 chr5_33167884 0 33167884 A T T T T T A A T T T T T T T T T T T T
5 chr5_33204029 0 33204029 C C C C C C C C C G C C C C C C C C C C
5 chr5_33204788 0 33204788 C C C C C C C C G G C G C C C C C C C C
5 chr5_33211598 0 33211598 T T T T T T T T A A A A T T T T T T T T
5 chr5_33214464 0 33214464 G G G G G G G G G G G G G G C G G G G G
5 chr5_33227929 0 33227929 G G G G G G G G T T T T G G G G G G G G
5 chr5_33269022 0 33269022 T T T T T T T T T T T T A T T T T T T T
5 chr5_33300910 0 33300910 G G G G G G C C G G G G G G G G G G G G
5 chr5_33344235 0 33344235 C C A A A A C C C C C C C C C C C C C C
5 chr5_33346951 0 33346951 C C C C C C C C G G G G C C C C C C C C
5 chr5_33361466 0 33361466 T T T T T T T T T T T T T T T T G G T T
5 chr5_33369164 0 33369164 T T T T T T T T A A A A T T T T T T T T
5 chr5_33373190 0 33373190 G G G G G G G G T T T T G G G G G G G G
5 chr5_33387573 0 33387573 A A A A A A A A T T T T A A A A A A A A
5 chr5_33390577 0 33390577 A A A A A A A A A A A A A A A A T T A A
5 chr5_33397839 0 33397839 C C C C C C C C G G G G C C C C C C C C
5 chr5_33399915 0 33399915 G G G G G G G G C C C C C C G G G G G G
5 chr5_33400092 0 33400092 T T T T T T T T A A A A T T T T T T T T
5 chr5_33401675 0 33401675 C C C C C C C C G G G G C C C C C C C C
5 chr5_33458376 0 33458376 A A A A A A A A A A A A A A A T A A A A
5 chr5_33483369 0 33483369 T T G T T T T T T T T T T T T T T T T T
5 chr5_33504120 0 33504120 C C C C C G C C C C C C C C C C C C C C
5 chr5_33508432 0 33508432 G G G G G G G G G G G G C G G G G G G G
5 chr5_33541432 0 33541432 C C C C C C C C A A A A C C C C C C C C
5 chr5_33545810 0 33545810 G G G T G T G G T T T T G G T T G G G G
5 chr5_33564591 0 33564591 G G G G G G G G C C C C G G G G G G G G
5 chr5_33571325 0 33571325 A A A A A C A A A A A A A A A A A A A A
5 chr5_33573021 0 33573021 A A A A A A A A A A A A A C A A A A A A
5 chr5_33580193 0 33580193 G G G G G G G G C C C C G G G G G G G G
5 chr5_33586757 0 33586757 T T T T T T T T T T T T T T T T G T T T
5 chr5_33588015 0 33588015 A A A A A A A A A A A T A A A A A A A A
5 chr5_33629447 0 33629447 A A A A A A A A A A A A A A T T A A A A
5 chr5_33630681 0 33630681 T T T T T T T T T T T T G T G G G G T T
5 chr5_33643337 0 33643337 T T T T T T T T T T T T A T T T T T T T
5 chr5_33648816 0 33648816 G G G G G G G G G G G G G T G G G G G G
5 chr5_33655960 0 33655960 G G G T G G G G G G G G G G G G G G G G
5 chr5_33664213 0 33664213 T T T T T T T T G G G G T T T T T T T T
5 chr5_33677436 0 33677436 T T T T T T T T T T T T T T T T A T T T
5 chr5_33688962 0 33688962 G G G G G G G G G G G T G G G G G G G G
5 chr5_33694794 0 33694794 G G G G G G G G G G G G G G G G C C G G
5 chr5_33710230 0 33710230 A A A A A A A A A A A A A C A A A A A A
5 chr5_33734059 0 33734059 T T A A T T T T T T T T T T T T T T T T
5 chr5_33738604 0 33738604 T T T T T T T T A A A A T T T T T T T T
5 chr5_33752017 0 33752017 C C A A A A C C A A A A A A A A C C C C
5 chr5_33756711 0 33756711 T T A A A T T T T T T T A A A A A A T T
5 chr5_33790884 0 33790884 G G G G G G G G C G G G G G G G G G G G
5 chr5_33792053 0 33792053 T T T T T T T T A A A A T T T T T T T T
5 chr5_33807675 0 33807675 T T T T T T A T T T T T T T T T T T T T
5 chr5_33822309 0 33822309 G G G G G G G G G G G G G G G G G T G G
5 chr5_33829690 0 33829690 G G G G G G G G G G G G C G G G G G G G
5 chr5_33852560 0 33852560 C C C C C C C C G G G G C C C C C C C C
5 chr5_33860468 0 33860468 C C C C C C C C A A A C C C C C C C C C
5 chr5_33860953 0 33860953 C C C C C C C C G G G G C C C C C C C C
5 chr5_33876276 0 33876276 T T A A T T T T T T T T T T T T T T T T
5 chr5_33892426 0 33892426 T T T T T T T T G G G G T T T T T T T T
5 chr5_33893281 0 33893281 C C C C C C C C C C G G C C C C C C C C
5 chr5_33906632 0 33906632 A A A A T T A A A A A A A A A A A A A A
5 chr5_33923905 0 33923905 C C C C C C C C A A A A C C C C C C C C
5 chr5_33927769 0 33927769 C C C C C C C C C C C C C C G G C C C C
5 chr5_33928395 0 33928395 T T T T T T T T T T T T T T A A T T T T
5 chr5_33942509 0 33942509 G G G G G G G G G G G G G G G G C C G G
5 chr5_33967409 0 33967409 C C C G C C C C C C C C C C C C C C C C
5 chr5_33968914 0 33968914 A A A A A A A A A C A A A A A A A A A A
5 chr5_33972653 0 33972653 C G G G G G G G G G G G G G G G G G G G
5 chr5_34002593 0 34002593 T T T T T T T T T T T T T T A T T T T T
5 chr5_34012942 0 34012942 A A A A A A A A C C C C A A A A A A A A
5 chr5_34143796 0 34143796 G G G G G T G G G G G G G G G G G G G G
5 chr5_34171745 0 34171745 A A A A A A A A C C C C A A A A A A A A
5 chr5_34182668 0 34182668 G G G G G G G G G G G G G T G G G G G G
5 chr5_34198043 0 34198043 G G G G G G G G T T T T G G G G G G G G
5 chr5_34241570 0 34241570 C C C C C C C C C C A C C C C C C C C C
5 chr5_34252664 0 34252664 G G G G G T G G G G G G G G G G G G G G
5 chr5_34264824 0 34264824 T T T T T T T T T T T T T T T T A A T T
5 chr5_34295784 0 34295784 G G G G G G G T G G G G G G G G G G G G
5 chr5_34296632 0 34296632 G G G G G G G G G G G G C G G G G G G G
5 chr5_34312831 0 34312831 G G T T T T T T T T T T T T T T T T G G
5 chr5_34314629 0 34314629 A A A A A A A A T T T T A A A A A A A A
5 chr5_34324314 0 34324314 A A C C C C A A C C C C C C C C C C A A
5 chr5_34349557 0 34349557 T T T T T T T T A T T T T T T T T T T T
5 chr5_34466422 0 34466422 T T T T T T T T T T T T T T A T T T T T
5 chr5_34466591 0 34466591 C C C C C C C C C C C C C G C C C C C C
5 chr5_34467391 0 34467391 G G G G G G G G G G G G C C C C C C G G
5 chr5_34502669 0 34502669 C C C C C C C C A C C C C C C C C C C C
5 chr5_34502715 0 34502715 T T T T T T T T T T T T G T T T T T T T
5 chr5_34527980 0 34527980 A A A A A A A A C C C C A A A A A A A A
5 chr5_34559668 0 34559668 G G G G C G G G G G G G G G G G G G G G
5 chr5_34583822 0 34583822 G G G G G G G G G G G G C G G G G G G G
5 chr5_34596298 0 34596298 A A A A A A A A C C C C A A A A A A A A
5 chr5_34602455 0 34602455 T T T T T T T T T T G T T T T T T T T T
5 chr5_34605309 0 34605309 C C C C C C C C A A A A C C C C C C C C
5 chr5_34625113 0 34625113 A A A A A A A A A A A A A C A A A A A A
5 chr5_34637641 0 34637641 A A A A A A A A A A A A A T A A A A A A
5 chr5_34644772 0 34644772 A T A A A A A A A A A A A A A A A A A A
5 chr5_34664987 0 34664987 C C C C C C C C C C C C C C C C G G C C
5 chr5_34668655 0 34668655 A A A A A A A A A A A A A A A C A A A A
5 chr5_34705857 0 34705857 G G G G G G G G T T T T G G G G G G G G
5 chr5_34734142 0 34734142 G G G G G T G G G G G G G G G G G G G G
5 chr5_34738605 0 34738605 T T T T T T A A T T T T T T T T T T T T
5 chr5_34770490 0 34770490 C C C C C C C C C C C C C G C C C C C C
5 chr5_34773103 0 34773103 A A T T A A A A A A A A A A A A A A A A
5 chr5_34786489 0 34786489 T T T T T T T T T T T T T T T T G G T T
5 chr5_34820319 0 34820319 T T T T T T T T G G G G T T T T T T T T
5 chr5_34834531 0 34834531 G G G G G G G G G G G G G G G G T T G G
5 chr5_34851149 0 34851149 C C C C C C C C C G C G C C C C C C C C
5 chr5_34855669 0 34855669 T T G G G G T T G G G G G G G G G G T T
5 chr5_34880287 0 34880287 A A C C C C A A A A A A C C C C A A A A
5 chr5_34880996 0 34880996 G G G G G G G G C C C C G G G G G G G G
5 chr5_34885745 0 34885745 C C C C C C C C C G C C C C C C C C C C
5 chr5_34895896 0 34895896 T T T T T T T T A A A A T T T T T T T T
5 chr5_34899362 0 34899362 T T T T G T T T T T T T T T T T T T T T
5 chr5_34911973 0 34911973 A A C C C C A C C C C C C C C C C C A A
5 chr5_34915623 0 34915623 T T T T T T T T T T T T T T T T G G T T
5 chr5_34916465 0 34916465 C C C C C C C C G G G G C C C C C C C C
5 chr5_34924256 0 34924256 T T T T T T T T G G G G T T T T T T T T
5 chr5_34934336 0 34934336 G G G G G G G G G G G G G G G G C C G G
5 chr5_34935156 0 34935156 G G G G G G G G G G G G G T G G G G G G
5 chr5_34940201 0 34940201 A A C C A C A A A A A A A A A A A A A A
5 chr5_34940420 0 34940420 C C A A A A A C A A A A A A A A A A C C
5 chr5_34945782 0 34945782 A A C C A A A A A A A A A A A A A A A A
5 chr5_34949465 0 34949465 C C G G G G C C G G G G G G G G G G G G
5 chr5_34963945 0 34963945 C C C C C C C C A C A C C C C C C C C C
5 chr5_34988995 0 34988995 A A A A A A A A A A A A A T A A A A A A
5 chr5_35021536 0 35021536 C C C C C C C G C C C C C C C C C C C C
5 chr5_35037237 0 35037237 C C C C C C C C A A A A C C C C C C C C
5 chr5_35038198 0 35038198 G G G G G G G T G G G G G G G G G G G G
5 chr5_35049201 0 35049201 A A A A A A A A C C C C A A A A A A A A
5 chr5_35066151 0 35066151 G G G G G G G G C C C C G G G G G G G G
5 chr5_35075704 0 35075704 T T T T T T T T G G G T T T T T T T T T
5 chr5_35075884 0 35075884 C C C C C C C C C C C C C C C C A A C C
5 chr5_35118185 0 35118185 G G G G G G G G C G C G G G G G G G G G
5 chr5_35759792 0 35759792 G G G G T T G G G G G G G G G G G G G G
5 chr5_35776154 0 35776154 T T T T T T T T T T T T G T T T T T T T
5 chr5_35797361 0 35797361 C C C C C C C C C C C G C C C C C C C C
5 chr5_35812525 0 35812525 A A A A A C A A A A A A A A A A A A A A
5 chr5_35816213 0 35816213 G G G G G G G G G G C G G G G G G G G G
5 chr5_35822645 0 35822645 T T T T T T T T A A A A T T T T T T T T
5 chr5_35824798 0 35824798 C C C C C C C C C C A C C C C C C C C C
5 chr5_35844846 0 35844846 A A A A A A A A A A A A A A A A A T A A
5 chr5_35875224 0 35875224 A A A A A A A A T T T T A A A A A A A A
5 chr5_35891526 0 35891526 G G T T T T G G T T T T T T T T T T G G
5 chr5_35892759 0 35892759 G G G G G G G G G G G G G G G G C G G G
5 chr5_35920734 0 35920734 C C C C C C C C A A A A C C C C C C C C
5 chr5_35982491 0 35982491 T T T T T T A T T T T T T T T T T T T T
5 chr5_36145350 0 36145350 G G G G G G G G T T T T G G G G G G G G
5 chr5_36247991 0 36247991 A A T T A A A A A A A A A A A A A A A A
5 chr5_36281915 0 36281915 T T G G G G T T T T T T T T T T T T T T
5 chr5_36296353 0 36296353 T T T T T T T T A A A A T T T T T T T T
5 chr5_36343764 0 36343764 C C C C C C C C C C C C C G C C C C C C
5 chr5_36344366 0 36344366 T T T T T T T T T T T T T T T T G T T T
5 chr5_36346380 0 36346380 C C C C A C C C C C C C C C C C C C C C
5 chr5_36353051 0 36353051 C C C C C C C C A A A A C C C C C C C C
5 chr5_36371377 0 36371377 T T T T T T T T A A A A T T T T T T T T
5 chr5_36382400 0 36382400 A A A A A A A A A A A T A A A A A A A A
5 chr5_36448559 0 36448559 T T G G G G G G G G G G G G G G G G T T
5 chr5_36498510 0 36498510 A A A A A A A A T T A T A A A A A A A A
5 chr5_36511475 0 36511475 G G C C C G G G G G G G G G G G G G G G
5 chr5_36529427 0 36529427 G G G G G G T T G G G G G G G G G G G G
5 chr5_36552906 0 36552906 T T T T T T T T A A A A T T T T T T T T
5 chr5_36554537 0 36554537 C C A A A A C C A A A A A A A A A A C C
5 chr5_36579801 0 36579801 C C C C C G C C C C C C C C C C C C C C
5 chr5_36820125 0 36820125 C C C C C C G G C C C C C C C C C C C C
5 chr5_36821633 0 36821633 T T T T T T T T G G G G T T T T T T T T
5 chr5_36902374 0 36902374 C C C C C C C C A A A A C C C C C C C C
5 chr5_36924984 0 36924984 T T T T T T T T T T T T T T A A T T T T
5 chr5_36934027 0 36934027 T T T T T T T T T T T T G T T T T T T T
5 chr5_36934866 0 36934866 T T T T T T T T A A A A T T T T T T T T
5 chr5_36936179 0 36936179 G G C C C C G G C C C C C C C C C C G G
5 chr5_36953372 0 36953372 C C C C C C C C A A A A C C C C C C C C
5 chr5_36969002 0 36969002 C C C C C C C C A A A A C C C C C C C C
5 chr5_36976732 0 36976732 G T G G G G G G G G G G G G G G G G G G
5 chr5_36985575 0 36985575 T T A A A A T T A A A A A A A A A A T T
5 chr5_36999821 0 36999821 T T T T T T T T T T T T T T G G T T T T
5 chr5_37049397 0 37049397 G G T T T T G G T T T T T T T T T T G G
5 chr5_37060408 0 37060408 A A A A A A A A A A A A A A C C A A A A
5 chr5_37063253 0 37063253 C C C C C C C C G G G G C C C C C C C C
5 chr5_37111017 0 37111017 G G G G G G G G G G G G G T G G G G G G
5 chr5_37137891 0 37137891 T T T T T T T T T T T T T T T T G G T T
5 chr5_37138094 0 37138094 T T T T T T T T T T T T T T T T G G T T
5 chr5_37159862 0 37159862 A A A A A A A A T T T T A A A A A A A A
5 chr5_37174450 0 37174450 G G G G G G G G G G G G G G C C G G G G
5 chr5_37218120 0 37218120 G G C C C C G G C C C C C C C C C C G G
5 chr5_37224375 0 37224375 G G G G G G G G C C C C G G G G G G G G
5 chr5_37246217 0 37246217 A A A A A A A A A A A T A A A A A A A A
5 chr5_37270250 0 37270250 G G G G G G G G G G G G G T G G G G G G
5 chr5_37271674 0 37271674 A A A A A A A A A A A A A A T T A A A A
5 chr5_37274573 0 37274573 G G G G G G C G G G G G G G G G G G G G
5 chr5_37298108 0 37298108 A A A T A A A A A A A A A A A A A A A A
5 chr5_37298492 0 37298492 T T A A T T T T T T T T T T T T T T T T
5 chr5_37299132 0 37299132 A A C C C C A A C C C C C C C C C C A A
5 chr5_37320382 0 37320382 G G C C C C G G G G G G G G G G G G G G
5 chr5_37320729 0 37320729 C C A A A A C C A A A A A A A A A A C C
5 chr5_37338100 0 37338100 T T A T T T T T T T T T T T T T T T T T
5 chr5_37339132 0 37339132 G G G G G G G G C C C C G G G G G G G G
5 chr5_37363928 0 37363928 T T T T T T T T T T T T G T T T T T T T
5 chr5_37369446 0 37369446 G G G G C G G G G G G G G G G G G G G G
5 chr5_37376631 0 37376631 C C C C C C C C C C C C G G C C C C C C
5 chr5_37383863 0 37383863 T T T T T T T T T T T T G T T T T T T T
5 chr5_37417935 0 37417935 T T G G G T T T T T T T T T T T T T T T
5 chr5_37440276 0 37440276 C C C C C C C C C C C C C C A A C C C C
5 chr5_37443713 0 37443713 G G G G G G G G C C C C G G G G G G G G
5 chr5_37446569 0 37446569 T T T T T T T T T T T T A T T T T T T T
5 chr5_37505405 0 37505405 C C C C C C C C C C C G C C C C C C C C
5 chr5_37514961 0 37514961 G G G G G G G G G G G G G G G G C C G G
5 chr5_37580823 0 37580823 A A A A A T A A A A A A A A A A A A A A
5 chr5_37629018 0 37629018 A A A A A C A A A A A A A A A A A A A A
5 chr5_37639015 0 37639015 G T T T T T T T T T T T T T T T T T T T
5 chr5_37641524 0 37641524 T T T T T T A A T T T T T T T T T T T T
5 chr5_37655130 0 37655130 A A A A A T A A A A A A A A A A A A A A
5 chr5_37677374 0 37677374 A C A A A A A A A A A A A A A A A A A A
5 chr5_37685637 0 37685637 G G G T G G G G T T T T T T T T T T G G
5 chr5_37699000 0 37699000 A A A A A A A A T T T T A A A A A A A A
5 chr5_37703824 0 37703824 A C A A A A A A A A A A A A A A A A A A
5 chr5_37727285 0 37727285 G G G G G G G G G G G G C G G G G G G G
5 chr5_37728538 0 37728538 T T T T T T T T T T T T T T T T G G T T
5 chr5_37734803 0 37734803 G G G G G G G G C C C C G G G G G G G G
5 chr5_37751820 0 37751820 C C G G G G C C G G G G G G G G G G C C
5 chr5_37762052 0 37762052 G G G G G G G G C C C C G G G G G G G G
5 chr5_37790477 0 37790477 T T T T T T T T G G G G G G G G G G T T
5 chr5_37816981 0 37816981 C C C C C C C C C C C C A C C C C C C C
5 chr5_37817009 0 37817009 G G G G G G G G T T T T G G G G G G G G
5 chr5_37844344 0 37844344 T T T T T T T T G G G G T T T T T T T T
5 chr5_37846238 0 37846238 A A T T A T A A T T T T T T T T T T A A
5 chr5_37854882 0 37854882 C C C C C C C C C C C C C C A A C C C C
5 chr5_37887323 0 37887323 C C C C C C C C C C G G C C C C C C C C
5 chr5_37922147 0 37922147 G G C G G G G G G G G G G G G G G G G G
5 chr5_37939487 0 37939487 C C C C C C C C A A A A C C C C C C C C
5 chr5_37942616 0 37942616 A A A A A C A A A A A A A A A A A A A A
5 chr5_37942735 0 37942735 A A A A A C A A A A A A A A A A A A A A
5 chr5_37981873 0 37981873 C C C G G G C C G G G G G G G G G G C C
5 chr5_37993797 0 37993797 A T T T T T T T T T T T T T T T T T T T
5 chr5_37997798 0 37997798 C C A A A A C C A A A A A A A A A A C C
5 chr5_38006453 0 38006453 C C C C C C C C G G G G C C C C C C C C
5 chr5_38006548 0 38006548 T T T T T T T T G G G G T T T T T T T T
5 chr5_38024695 0 38024695 G G G G G G G G T T T T G G G G G G G G
5 chr5_38034188 0 38034188 A C C C C C C C C C C C C C C C C C C C
5 chr5_38035101 0 38035101 G G G G G G T T G G G G G G G G G G T T
5 chr5_38064331 0 38064331 T T G T T T T T T T T T T T T T T T T T
5 chr5_38071595 0 38071595 T T T T T T G T T T T T T T T T T T T T
5 chr5_38075076 0 38075076 T T T T A T T T T T T T T T T T T T T T
5 chr5_38081042 0 38081042 T T T T T T G T T T T T T T T T T T T T
5 chr5_38081844 0 38081844 T T T T T T T T T T T T T T A A T T T T
5 chr5_38091897 0 38091897 A A A A A A C C A A A A A A A A A A A A
5 chr5_38105438 0 38105438 G G G G T T G G G G G G G G G G G G G G
5 chr5_38122306 0 38122306 G G G G G G G G G G G G C G G G G G G G
5 chr5_38140951 0 38140951 A A A A A A A A A A A A A A A A C C A A
5 chr5_38146084 0 38146084 G G C C C C G G G G G G G G G G G G G G
5 chr5_38176815 0 38176815 A A A A A A A A C C C C A A A A A A A A
5 chr5_38183685 0 38183685 T T T T T T T T T T T T G G T T T T T T
5 chr5_38201828 0 38201828 C C C C C C C C G G G G C C C C C C C C
5 chr5_38217362 0 38217362 G G G G G G G G C C C C G G G G G G G G
5 chr5_38220620 0 38220620 T T T T T T T T G G G G T T T T T T T T
5 chr5_38241163 0 38241163 C G C C C C C C C C C C C C C C C C C C
5 chr5_38251719 0 38251719 T T T T T T T T T T T T T T G G T T T T
5 chr5_38266665 0 38266665 G G C C C G G G G G G G G G G G G G G G
5 chr5_38274873 0 38274873 A A A A A A T T A A A A A A A A A A A A
5 chr5_38306620 0 38306620 G G G G G G G G G G G G G G G G C G G G
5 chr5_38314140 0 38314140 C C C C C C C C C C C C A C C C C C C C
5 chr5_38334184 0 38334184 T T T T T T T T T T T T G G G G G G T T
5 chr5_38345090 0 38345090 G T G G G G G G G G G G G G G G G G G G
5 chr5_38345243 0 38345243 A A A A A A A A A A A A A C A A A A A A
5 chr5_38362565 0 38362565 G G G G G G G G C C C C G G G G G G G G
5 chr5_38403488 0 38403488 A A A A A A A A A A A A A C A A A A A A
5 chr5_38405790 0 38405790 C C C C A C C C C C C C C C C C C C C C
5 chr5_38415560 0 38415560 A A A A A A A A A A A A A C A A A A A A
5 chr5_38432999 0 38432999 C C C C C C C C C C C C C C C C C G C C
5 chr5_38433047 0 38433047 C C A A C C C C C C C C C C C C C C C C
5 chr5_38439622 0 38439622 T T T T T T T T A A A A T T T T T T T T
5 chr5_38448794 0 38448794 A A A A A A A A C C C C A A A A A A A A
5 chr5_38455998 0 38455998 G G G G G G G G G G G G G G G G T T G G
5 chr5_38460073 0 38460073 T T T T T T T T T T T T T T T T G G T T
5 chr5_38483340 0 38483340 A A C C C C A A A A A A A A A A A A A A
5 chr5_38524037 0 38524037 A A A A A A A A A A A A C C A A A A A A
5 chr5_38537637 0 38537637 A A A A A A A A A A A A A A A A A C A A
5 chr5_38560208 0 38560208 G G G G G G G G T T G G G G G G G G G G
5 chr5_38571863 0 38571863 C C C C C C C C C C C C C C C C G G C C
5 chr5_38576827 0 38576827 G G G G G G G G C C C C G G G G G G G G
5 chr5_38580089 0 38580089 C C A A A A C C C C C C C C C C C C C C
5 chr5_38590347 0 38590347 T T T T T T T T T T T T A T T T T T T T
5 chr5_38623856 0 38623856 A A T T T T T T T T T T T T T T T T A A
5 chr5_38624497 0 38624497 C C A A A A C C A A A A A A A A A A A A
5 chr5_38633421 0 38633421 G G C C C C G G G G G G C C C C C C C C
5 chr5_38638171 0 38638171 T T T T T T T T A A A A T T T T T T T T
5 chr5_38641412 0 38641412 T T G G G T T T T T T T T T T T T T T T
5 chr5_38651166 0 38651166 A A A A A A A A C C C C A A A A A A A A
5 chr5_38683527 0 38683527 C C C C C C C C C C C C C C A A C C C C
5 chr5_38692337 0 38692337 C C C C C C C C G G G G C C C C C C C C
5 chr5_38706125 0 38706125 G G G G G G G G G G G G T T G G G G G G
5 chr5_38724383 0 38724383 A A A A A A A A C C C C A A A A A A A A
5 chr5_38748921 0 38748921 C C C C C C C C C C C G C C C C C C C C
5 chr5_38756596 0 38756596 A A A A A A A A A A A A A A C C A A A A
5 chr5_38765061 0 38765061 G G G G G G G G C C C C G G G G G G G G
5 chr5_38786740 0 38786740 A A A A A A A A C C C C A A A A A A A A
5 chr5_38790670 0 38790670 C C C C C C C C C C C C C C C C A A C C
5 chr5_38817710 0 38817710 G G G G G G G G T T G G G G G G G G G G
5 chr5_38821323 0 38821323 C C A A A C C C C C C C C C C C C C C C
5 chr5_38833027 0 38833027 T T T T T T G G T T T T T T T T T T T T
5 chr5_38847208 0 38847208 C C C C C C C C C C C C C C C C G G C C
5 chr5_38849330 0 38849330 G G G G G G G G G G G G G G G G T T G G
5 chr5_38860762 0 38860762 G G G G G G G G G G G G C G G G G G G G
5 chr5_38861367 0 38861367 G G G G G G G G C C G G G G G G G G G G
5 chr5_38867066 0 38867066 C C C C C C C C G G G G C C C C C C C C
5 chr5_38888018 0 38888018 A A A A A A A A A A A A A A A A T T A A
5 chr5_38896797 0 38896797 T T T T T T T T T T T T T T T T A A T T
5 chr5_38904629 0 38904629 C C C G C G C C C C C C C C C C C C C C
5 chr5_38945208 0 38945208 G G G G G G G G C C C G G G G G G G G G
5 chr5_38954382 0 38954382 C C C C C C C C G G C C C C C C C C C C
5 chr5_38967563 0 38967563 A A A A A A A A A A A T A A A A A A A A
5 chr5_38985269 0 38985269 T T T T T T T T G G T T T T T T T T T T
5 chr5_39016244 0 39016244 A A A A A A A A C C C C A A A A A A A A
5 chr5_39017982 0 39017982 C C C C C C C C C C C C A A C C C C C C
5 chr5_39035623 0 39035623 G G G G G G C G G G G G G G G G G G G G
5 chr5_39062724 0 39062724 A A A A A A A A C C C C A A A A A A A A
5 chr5_39172597 0 39172597 A A A A C C A A C C C C A A C C C C A A
5 chr5_39186425 0 39186425 C C C C A C C C C C C C C C C C C C C C
5 chr5_39249810 0 39249810 G G G T G G G G G G G G G G G G G G G G
5 chr5_39291726 0 39291726 A A A A A A A A A A T T A A A A A A A A
5 chr5_39312903 0 39312903 A A A A A A A A A A C C A A A A A A A A
5 chr5_39346228 0 39346228 A A A A A A A A T T T T A A A A A A A A
5 chr5_39417343 0 39417343 T T T T T T T T T T T T T T A A T T T T
5 chr5_39417641 0 39417641 T T T T T T T T A A T T T T T T T T T T
5 chr5_39425263 0 39425263 C C C C C C C C C C A A C C C C C C C C
5 chr5_39426810 0 39426810 C C C C C C C C C C C C C C C C A A C C
5 chr5_39437556 0 39437556 G G G T G G G G G G G G G G G G G G G G
5 chr5_39443485 0 39443485 A A A A A T A A A A A A A A A A A A A A
5 chr5_39461968 0 39461968 T T T T T T T T T T T T A T T T T T T T
5 chr5_39479961 0 39479961 A A A A A A A A A A A A A A C C A A A A
5 chr5_39482624 0 39482624 G G G G G G G G G G G G G T G G T T G G
5 chr5_39510229 0 39510229 G G G G G G G G T T T T G G G G G G G G
5 chr5_39557410 0 39557410 G G G G G T G G G G G G G G G G G G G G
5 chr5_39571792 0 39571792 C C A A A A C C A A A A C C C C A A C C
5 chr5_39576158 0 39576158 G G G G G T G G G G G G G G G G G G G G
5 chr5_39616048 0 39616048 G G C C C G G G G G G G G G G G G G G G
5 chr5_39642593 0 39642593 G G G G G G G G T T G G G G G G G G G G
5 chr5_39664158 0 39664158 G G G G G G G G G G G G G G C C G G G G
5 chr5_39664322 0 39664322 T T T T T T T T T T T T T T T T G G T T
5 chr5_39666412 0 39666412 A A A A A C A A A A A A A A A A A A A A
5 chr5_39673874 0 39673874 A A C C A A A A A A A A A A A A A A A A
5 chr5_39733892 0 39733892 T T T T T T T T T T T T G G G G G G T T
5 chr5_39745756 0 39745756 G G G G G G G G G G G G C C C C G G G G
5 chr5_39848633 0 39848633 G G G G G G G G T T T T G G G G G G G G
5 chr5_39866629 0 39866629 G G G G G G G G C C C C G G G G G G G G
5 chr5_39881174 0 39881174 C C C C C C C C C C C C C C C C A C C C
5 chr5_39897823 0 39897823 G G C G G G G G G G G G G G G G G G G G
5 chr5_39903443 0 39903443 A A A A A C A A A A A A A A A A A A A A
5 chr5_39912568 0 39912568 C G C C C C C C C C C C C C C C C C G G
5 chr5_39943504 0 39943504 A A A A A A A A C C A A A A A A A A A A
5 chr5_39951144 0 39951144 G G G G G G G G T T T T G G G G G G G G
5 chr5_39960768 0 39960768 G G G G G G G G G G G G G G C C G G G G
5 chr5_39984540 0 39984540 A C C C C C A A C C C C C C C C C C A A
5 chr5_40001677 0 40001677 G G G G G G G G C C C C G G G G G G G G
5 chr5_40004358 0 40004358 C C C C C C C C C C C C A A C C A A C C
5 chr5_40010072 0 40010072 G G G G C G G G G G G G G G G G G G G G
5 chr5_40019910 0 40019910 T T T T T T T T T T T T G T T T T T T T
5 chr5_40081766 0 40081766 C C C C C C C C C C C C A A A A A A C C
5 chr5_40097587 0 40097587 A A A A A A A A A A A A T T T T T T A A
5 chr5_40106272 0 40106272 G G G G G G G G C C C C G G G G G G G G
5 chr5_40116235 0 40116235 T T T T T T T T G G G G T T T T T T T T
5 chr5_40135278 0 40135278 C G C C C C C C C C C C C C C C C C C C
5 chr5_40137519 0 40137519 C C C G C C C C C C C C C C C C C C C C
5 chr5_40163347 0 40163347 T T T T T T T T G G G G T T T T T T T T
5 chr5_40180846 0 40180846 C C C C C C C C G G G G C C C C C C C C
5 chr5_40232603 0 40232603 C C C C C C C C A A A A C C C C C C C C
5 chr5_40258307 0 40258307 G G G G G T G G G G G G G G G G G G G G
5 chr5_40262826 0 40262826 C C C C C C C C C C C C C C A A C C C C
5 chr5_40303653 0 40303653 C C C C C C C C C C C C C C C C A C C C
5 chr5_40306580 0 40306580 G G G G C G G G G G G G G G G G G G G G
5 chr5_40315061 0 40315061 G T T T T T T T T T T T T T T T T T G G
5 chr5_40320640 0 40320640 G G T T G T G G G G G G G G G G G G G G
5 chr5_40328125 0 40328125 C C A A A C C C C C C C C C C C C C C C
5 chr5_40358271 0 40358271 C C C C C G C C C C C C C C C C C C C C
5 chr5_40369921 0 40369921 G G G G G G C G G G G G G G G G G G G G
5 chr5_40378283 0 40378283 C C C C C C C C C C G G C C C C C C C C
5 chr5_40379728 0 40379728 A A A A A A A A T T A A A A A A A A A A
5 chr5_40383729 0 40383729 A A A A A A A A A A A A A A C C A A A A
5 chr5_40392792 0 40392792 A A A A A A A A A A C C A A A A A A A A
5 chr5_40396088 0 40396088 G G G G G G G G G G G G G G G G G T G G
5 chr5_40415658 0 40415658 T T A A A A T T A A A A A A A A A A T T
5 chr5_40417688 0 40417688 G G T T G T G G G G G G G G G G G G G G
5 chr5_40441078 0 40441078 G G G G G G G G T T T T G G G G G G G G
5 chr5_40444417 0 40444417 G G G G C G G G G G G G G G G G G G G G
5 chr5_40455988 0 40455988 C C C C A C C C C C C C C C C C C C C C
5 chr5_40474262 0 40474262 T T T T T T T T T T T T T T T T A A T T
5 chr5_40491652 0 40491652 A A C C A C A A A A A A A A A A A A A A
5 chr5_40508831 0 40508831 C C C C C C C C C C C C C C C C C G C C
5 chr5_40519061 0 40519061 A A A T A A A A A A A A A A A A A A A A
5 chr5_40521533 0 40521533 T T T T T T G T T T T T T T T T T T T T
5 chr5_40544211 0 40544211 T T T T T T T T T T T T A T T T T T T T
5 chr5_40551400 0 40551400 A A A A A A A A A A A A A T A A A A A A
5 chr5_40564472 0 40564472 C C C G C C C C C C C C C C C C C C C C
5 chr5_40575464 0 40575464 G G G G G G G G G G G G G G C G G G G G
5 chr5_40590887 0 40590887 T T T T T T T T T T T T T T T T A T T T
5 chr5_40596186 0 40596186 T T G T T T T T T T T T T T T T T T T T
5 chr5_40695631 0 40695631 C C C C C C C C C C C C C C C C A C C C
5 chr5_40697996 0 40697996 A C A C A C A C C C C C A C A C C C C C
5 chr5_40777494 0 40777494 C C C C C C C C C C C C A C C C C C C C
5 chr5_40803092 0 40803092 A A A A A T A A A A A A A A A A A A A A
5 chr5_40813890 0 40813890 G G G G G G G G G G C G G G G G G G G G
5 chr5_40897723 0 40897723 C C C C C C C C C C C C A A A A A A C C
5 chr5_40899561 0 40899561 A C C C C C C C C C C C C C C C C C C C
5 chr5_40918329 0 40918329 G G G G G G G G G G G G G G T T G G G G
5 chr5_40928016 0 40928016 C C C C C C C C C C C C C C C G C C C C
5 chr5_40967125 0 40967125 G G G G G G G G G G G G G G G G G T G G
5 chr5_40980933 0 40980933 G G G G G G G T G G G G G G G G G G G G
5 chr5_41105624 0 41105624 C C C C C G C C C C C C C C C C C C C C
5 chr5_41144159 0 41144159 G G C C C G G G G G G G G G G G G G G G
5 chr5_41175360 0 41175360 G G C C C G G G G G G G G G G G G G G G
5 chr5_41176989 0 41176989 C C G G C G C C C C C C C C C C C C C C
5 chr5_41191452 0 41191452 C C C C A C C C C C C C C C C C C C C C
5 chr5_41210371 0 41210371 C G C C C C C G C C C C C C C C C C C C
5 chr5_41232731 0 41232731 A A A A A A T T A A A A A A A A A A A A
5 chr5_41238209 0 41238209 T T A A A A T T A A A A A A A A A A T T
5 chr5_41266453 0 41266453 C C C C C C C C C C C C C G C C C C C C
5 chr5_41273364 0 41273364 T T T T T T T T G G G G T T T T T T T T
5 chr5_41275416 0 41275416 G G G G G T G G G G G G G G G G G G G G
5 chr5_41294044 0 41294044 G G G G G G G G G G C G G G G G G G G G
5 chr5_41294310 0 41294310 G G G G G G G G G G G G C C C C C C G G
5 chr5_41332329 0 41332329 C C C C C C C C G G G G C C C C C C C C
5 chr5_41334437 0 41334437 A A A A A A A T A A A A A A A A A A A A
5 chr5_41348740 0 41348740 G G G G G G G G G G G G T T G G G G G G
5 chr5_41354074 0 41354074 C C C C C C C C A A A A C C C C C C C C
5 chr5_41408175 0 41408175 C C C C C C C C C C C C G G G G G G C C
5 chr5_41416798 0 41416798 G G C C C C G G G G G G G G G G G G G G
5 chr5_41422915 0 41422915 C C G G C G C C C C C C C C C C C C C C
5 chr5_41447101 0 41447101 G G G G G G G G G G G G G G T T G G G G
5 chr5_41447196 0 41447196 C C C C C C C C C C C C G G C C C C C C
5 chr5_41458350 0 41458350 C C C C C C C C C C C C C G C C C C C C
5 chr5_41459041 0 41459041 G G G G G G G G G G G G C G G G G G G G
5 chr5_41485464 0 41485464 A A A A A A C C A A A A A A A A A A A A
5 chr5_41498037 0 41498037 T T G G G G G G G G G G G G G G G G G G
5 chr5_41538712 0 41538712 C C C C C C C C C C C C A C C C C C C C
5 chr5_41555535 0 41555535 T T T T T T T T A A A A T T T T T T T T
5 chr5_41559999 0 41559999 T T G G G G T T T T T T T T T T T T T T
5 chr5_41575640 0 41575640 G G G G G G G G G G G G T T G G G G G G
5 chr5_41601946 0 41601946 A A A A A A A A A A A A A A A A C C A A
5 chr5_41642126 0 41642126 C C C C C C C C G G G G C C C C C C C C
5 chr5_41646111 0 41646111 A A A A A A A A C C C C A A A A A A A A
5 chr5_41646235 0 41646235 G G G G G G G G G G C C G G G G G G G G
5 chr5_41659954 0 41659954 G G G G G T G G G G G G G G G G G G G G
5 chr5_41662361 0 41662361 G G C C C G G G G G G G G G G G G G G G
5 chr5_41690091 0 41690091 C C C C C C C C A A C C C C C C C C C C
5 chr5_41710542 0 41710542 A A A A A A A A A A A A T T A A A A A A
5 chr5_41710869 0 41710869 A A A T A A A A A A A A A A A A A A A A
5 chr5_41713610 0 41713610 T T T T T T T T G G G G T T T T T T T T
5 chr5_41750840 0 41750840 A A A A A A A A A A A A C C A A A A A A
5 chr5_41753450 0 41753450 T T A A A A T T T T T T T T T T T T T T
5 chr5_41754138 0 41754138 C C C C C C C C G G G G C C C C C C C C
5 chr5_41765706 0 41765706 C G C C C C C C C C C C C C C C C C G G
5 chr5_41768405 0 41768405 C C C C C C C C C C C C A A C C C C C C
5 chr5_41777346 0 41777346 G G G G T T G G G G G G G G G G G G G G
5 chr5_41796196 0 41796196 G G G G G G G G G G G G G G G G T T G G
5 chr5_41830224 0 41830224 C C C C C C C C C C C C C G C C C C C C
5 chr5_41845397 0 41845397 G G G G G G G G G G G G G G G G C G G G
5 chr5_41845617 0 41845617 C C A C A A C C C C C C C C C C C C C C
5 chr5_41858685 0 41858685 G G G G G G G G G G G G G G G G T T G G
5 chr5_41870679 0 41870679 T T T T T T T T T T T T T T T T G G T T
5 chr5_41904995 0 41904995 G G G G G G G G T T T T G G G G G G G G
5 chr5_41905939 0 41905939 T T T T T T T T G G G G T T T T T T T T
5 chr5_41951424 0 41951424 C C A A C C C C C C C C C C C C C C C C
5 chr5_42001291 0 42001291 C C C C C C C C C C C C C C G G C C C C
5 chr5_42029510 0 42029510 A A A A A A A A C C C C A A A A A A A A
5 chr5_42029732 0 42029732 G G C C C C G G C C C C C C C C C C G G
5 chr5_42066849 0 42066849 C C C C C C C C C G C G C C C C C C C C
5 chr5_42104249 0 42104249 C C C C A A C C C C C C C C C C C C C C
5 chr5_42143784 0 42143784 G G G G C C G G G G G G G G G G G G G G
5 chr5_42157056 0 42157056 C C C C C C C C C C C C C C G G C C C C
5 chr5_42217053 0 42217053 C C C C C C C C C C C C C C G G C C C C
5 chr5_42229564 0 42229564 C C C C C C C C A C C C C C C C C C C C
5 chr5_42231465 0 42231465 G G G G G G G G G G G G C C G G G G G G
5 chr5_42286495 0 42286495 G G G G G G G G G T G T G G G G G G G G
5 chr5_42286932 0 42286932 T T T T T T T T T T T T T T T T G G T T
5 chr5_42315294 0 42315294 T T T T T T T T T T T T T T A A A A T T
5 chr5_42391276 0 42391276 C C C C C C C C A A A A C C C C C C C C
5 chr5_42488991 0 42488991 G G G G G G G G G G G G G G C C G G G G
5 chr5_42492075 0 42492075 A A A A A A A A C C C C A A A A A A A A
5 chr5_42535521 0 42535521 G G G G G G G G G G G G T T T T G G G G
5 chr5_42558629 0 42558629 G G G G G G G G C C C C G G G G G G G G
5 chr5_42599296 0 42599296 G G G G G G G G C C C C C C C C C C G G
5 chr5_42607068 0 42607068 T T T T T T T T G G G G T T T T T T T T
5 chr5_42628602 0 42628602 C C C C C C C C A A A A C C C C C C C C
5 chr5_42641212 0 42641212 C C C C C C C C C C C C C C C C C G C C
5 chr5_42656374 0 42656374 C C C C C C C C C C C C G G C C C C C C
5 chr5_42708333 0 42708333 G G G G G G G G C C C C G G G G G G G G
5 chr5_42761958 0 42761958 C C C C C C C C C C C C C C G G C C C C
5 chr5_42766945 0 42766945 A A A A A A A A A C A A A A A A A A A A
5 chr5_42784536 0 42784536 C C C C C C C C G G G G C C C C C C C C
5 chr5_42809875 0 42809875 G G C G C C G G G G G G G G G G G G G G
5 chr5_42822885 0 42822885 G G G G G G G G T T T T G G G G G G G G
5 chr5_42827234 0 42827234 C C G G G G C C C C C C C C C C C C C C
5 chr5_42832720 0 42832720 A A A A A A A A A A A A C C A A A A A A
5 chr5_42840452 0 42840452 A A A A A A A A C C C C A A A A A A A A
5 chr5_42843873 0 42843873 G G G G G G G G G G G G G G G G G T G G
5 chr5_42850675 0 42850675 G G C C C C G G G G G G G G G G G G G G
5 chr5_42871410 0 42871410 G G G G G G G G C G G G G G G G G G G G
5 chr5_42927798 0 42927798 C C C C C C C C C C C C C C C C G G C C
5 chr5_42937403 0 42937403 C C C C C C C C G G G G C C C C C C C C
5 chr5_42950188 0 42950188 A A A A A A A A A C C C A A A A A A A A
5 chr5_42970627 0 42970627 G T G G G G G G G G G G G G G G G G T T
5 chr5_42975514 0 42975514 A A A A A A A A C C C C A A A A A A A A
5 chr5_42975632 0 42975632 G G G G G G G G C C C C G G G G G G G G
5 chr5_42983883 0 42983883 C C C C C C C C G G G G C C C C C C C C
5 chr5_42992565 0 42992565 A A A A A A A A A A A A T T A A A A A A
5 chr5_42995783 0 42995783 G G G G G G G G T T T T G G G G G G G G
5 chr5_43000243 0 43000243 T T A A A A T T A A A A A A A A A A T T
5 chr5_43006351 0 43006351 A A T T T T A A T T T T T T T T T T A A
5 chr5_43017415 0 43017415 T T T T G T T T T T T T T T T T T T T T
5 chr5_43018059 0 43018059 G G C C C C G G G G G G G G G G G G G G
5 chr5_43023208 0 43023208 G G G G G G G G T T T T G G G G G G G G
5 chr5_43034962 0 43034962 C C C C C C C C G G G G C C C C C C C C
5 chr5_43057701 0 43057701 G G G G G G G G C C C C G G G G G G G G
5 chr5_43059129 0 43059129 G G C C C C G G G G G G G G G G G G G G
5 chr5_43061117 0 43061117 T T T T T T T T T T T T T T T T G G T T
5 chr5_43064353 0 43064353 T T T T T T T T A A A A T T T T T T T T
5 chr5_43083997 0 43083997 C C C C C C C C C C C C C C G G C C C C
5 chr5_43111890 0 43111890 G G G G G G G G T T T T G G G G G G G G
5 chr5_43114538 0 43114538 A A A A A A A A T T T T A A A A A A A A
5 chr5_43119619 0 43119619 T T T T T T T T T T T T G G T T T T T T
5 chr5_43155435 0 43155435 C G C C C C C C C C C C C C C C C C C C
5 chr5_43191619 0 43191619 T T T T T T T T T T T T G G T T G G T T
5 chr5_43199115 0 43199115 C C C C C C C C C C C C C C C C G G C C
5 chr5_43209597 0 43209597 T T T T T T T T G G G G T T T T T T T T
5 chr5_43236376 0 43236376 C G C C C C C C C C C C C C C C C C C C
5 chr5_43238957 0 43238957 A A A A A A A A C C C C A A A A A A A A
5 chr5_43248765 0 43248765 C C C C C C C G C C C C C C C C C C C C
5 chr5_43253580 0 43253580 C C C C C C C C C C C C C C C C A C C C
5 chr5_43254724 0 43254724 C C G G C C C C C C C C C C C C C C C C
5 chr5_43256492 0 43256492 C C C C C C C C C G G G C C C C C C C C
5 chr5_43279870 0 43279870 T T T T A T T T T T T T T T T T T T T T
5 chr5_43284368 0 43284368 A A A A A A A A T T T T A A A A A A A A
5 chr5_43354747 0 43354747 A A A A A A A A C C C C A A A A A A A A
5 chr5_43364415 0 43364415 A A A A A A C C A A A A A A A A A A A A
5 chr5_43382853 0 43382853 T T T T T T T T T T T T T T T T A A T T
5 chr5_43402802 0 43402802 C C C C C C A C C C C C C C C C C C C C
5 chr5_43406783 0 43406783 C C C C C C C C C C C C C C C C A A C C
5 chr5_43422671 0 43422671 G G G G G G G G C C C C G G G G G G G G
5 chr5_43440026 0 43440026 A A A A T T A A A A A A A A A A A A A A
5 chr5_43491201 0 43491201 C C C C C C A C C C C C C C C C C C C C
5 chr5_43545815 0 43545815 C C C C C C C C C C A C C C C C C C C C
5 chr5_43586624 0 43586624 T T T T T T T T T T T T T T T T G G T T
5 chr5_43586753 0 43586753 C C C C C C A A C C C C C C C C C C C C
5 chr5_43602992 0 43602992 G G C C C C C C C C C C C C C C C C G G
5 chr5_43608991 0 43608991 G G T T T T G G T T T T T T T T T T G G
5 chr5_43626973 0 43626973 A A A A A A A A C C C C A A A A A A A A
5 chr5_43667566 0 43667566 G G G G G G G G G G G G T T T T T T G G
5 chr5_43683091 0 43683091 G G G G C G G G G G G G G G G G G G G G
5 chr5_43720320 0 43720320 T T T T A T T T T T T T T T T T T T T T
5 chr5_43739811 0 43739811 G G G G G G G G G G G G G G G G C C G G
5 chr5_43752127 0 43752127 A A A A A A A A C C C C A A A A A A A A
5 chr5_43757759 0 43757759 G G G G G G G G G G G G C C G G G G G G
5 chr5_43785346 0 43785346 T T T T T T T T G G G G T T T T T T T T
5 chr5_43788892 0 43788892 C C G G C C C C C C C C C C C C C C C C
5 chr5_43790907 0 43790907 C C C C C C C C C C C C C C G G G G C C
5 chr5_43815672 0 43815672 T T T T A A T T T T T T T T T T T T T T
5 chr5_43832826 0 43832826 C C C C C C C C C C C C A A C C C C C C
5 chr5_43833993 0 43833993 G G G G G T G G G G G G G G G G G G G G
5 chr5_43844594 0 43844594 T T T T G T T T T T T T T T T T T T T T
5 chr5_43878514 0 43878514 T T T T T T T T G G G G T T T T T T T T
5 chr5_43887820 0 43887820 T T T T T T T T A A A A T T T T T T T T
5 chr5_43909707 0 43909707 A A A A A A A A C C C C A A A A A A A A
5 chr5_43910736 0 43910736 C C C C C C C C A A C C C C C C C C C C
5 chr5_43933497 0 43933497 T T T T T T T T G G G G T T T T T T T T
5 chr5_43936885 0 43936885 C C C C C C C C C C C C C C G G C C C C
5 chr5_43953454 0 43953454 G G G G G G G G G G G G G G C C G G G G
5 chr5_43983619 0 43983619 T T T T T T T T T T T T G T T T T T T T
5 chr5_43983806 0 43983806 C C C C C C C C C C C C G G C C C C C C
5 chr5_43995979 0 43995979 A A A A A A A A A A A A T T A A A A A A
5 chr5_44011273 0 44011273 A A A A A A A A C C A C A A A A A A A A
5 chr5_44049942 0 44049942 T T T T T T T T A A A A T T T T T T T T
5 chr5_44050001 0 44050001 A A A A A A A A A A A A A A A A C C A A
5 chr5_44061981 0 44061981 G G G G G T G G G G G G G G G G G G G G
5 chr5_44097885 0 44097885 C C C C C C C C C C C C G G C C C C C C
5 chr5_44099007 0 44099007 T T T T T T T T T T T T G G G G G G T T
5 chr5_44105467 0 44105467 A C C C C C A C C C C C C C C C C C C C
5 chr5_44116065 0 44116065 T T T T T T T T T T G T T T T T T T T T
5 chr5_44125438 0 44125438 C C C C C C C C C C A C C C C C C C C C
5 chr5_44130199 0 44130199 G G C G G G G G G G G G G G G G G G G G
5 chr5_44145936 0 44145936 C C A C C C C C C C C C C C C C C C C C
5 chr5_44146222 0 44146222 C C C C C C C C C C C C C C C C A A C C
5 chr5_44162834 0 44162834 C C C C C C C C C C C C A A C C C C C C
5 chr5_44209314 0 44209314 T T T T T T T T T T A A T T T T T T T T
5 chr5_44238589 0 44238589 C C C C C C C C C C C C C C G G C C C C
5 chr5_44259047 0 44259047 T T T T T T T T T T A T T T T T T T T T
5 chr5_44285969 0 44285969 C C C C C C C C G G G G C C C C C C C C
5 chr5_44293215 0 44293215 T T T T T T T T T T G T T T T T T T T T
5 chr5_44298097 0 44298097 G G G G G T G G G G G G G G G G G G G G
5 chr5_44330451 0 44330451 G G G G G G G G G G G G G G G G G T G G
5 chr5_44332100 0 44332100 G G G G G G G G G G G G G G C C G G G G
5 chr5_44352408 0 44352408 G G G G G G G G G G G G G G T T G G G G
5 chr5_44395677 0 44395677 G T G G G G G G G G G G G G G G G G G G
5 chr5_44406453 0 44406453 G G G G G G G G T T T T G G G G G G G G
5 chr5_44421599 0 44421599 G G G G G G G G G G G G G G G G T T G G
5 chr5_44424792 0 44424792 T T T T T T T T A A A A T T T T T T T T
5 chr5_44427451 0 44427451 G G C C C C G G G G G G G G G G G G G G
5 chr5_44428347 0 44428347 G G T T T T G G G G G G G G G G G G G G
5 chr5_44444899 0 44444899 C C C C C C C C A C C C C C C C C C C C
5 chr5_44453064 0 44453064 C C C C C C C C G G G G C C C C C C C C
5 chr5_44484127 0 44484127 C C C C C C C C C C A C C C C C C C C C
5 chr5_44490014 0 44490014 A C A A A A A A A A A A A A A A A A C C
5 chr5_44540457 0 44540457 C C C C C C C C A C C C C C C C C C C C
5 chr5_44595327 0 44595327 C C A A A A C C C C C C C C C C C C C C
5 chr5_44597068 0 44597068 G G G G G G G G G G G G T T G G G G G G
5 chr5_44606643 0 44606643 T T T T T T T T A A A A T T T T T T T T
5 chr5_44620535 0 44620535 A A A A A A A A C C C C A A A A A A A A
5 chr5_44633992 0 44633992 G G G G G G G G T T T T G G G G G G G G
5 chr5_44644720 0 44644720 G G G G G T G G G G G G G G G G G G G G
5 chr5_44650088 0 44650088 A A A A A T A A A A A A A A A A A A A A
5 chr5_44657804 0 44657804 G G G G G G G G G G T T G G G G G G G G
5 chr5_44674406 0 44674406 C C A A A A C C C C C C C C C C C C C C
5 chr5_44674757 0 44674757 C C C C C C C C G G G G C C C C C C C C
5 chr5_44680954 0 44680954 C C A A A A C C A A A A A A A A A A C C
5 chr5_44697995 0 44697995 A A T T T T A A T T T T T T T T T T A A
5 chr5_44703277 0 44703277 C C C C C C C C C C C C C C C C A C C C
5 chr5_44708834 0 44708834 T T T T T T T T G G G G T T T T T T T T
5 chr5_44761577 0 44761577 C C C C C C C C A C A A C C C C C C C C
5 chr5_44763193 0 44763193 C G C C C C C C C C C C C C C C C C C C
5 chr5_44765428 0 44765428 C C C C C C C C G G G G C C C C C C C C
5 chr5_44826915 0 44826915 C C C C C C C C C C A C C C C C C C C C
5 chr5_44844263 0 44844263 G G G G G G G G G G G G G G G G C C G G
5 chr5_44872660 0 44872660 G G T T G T G G T T T T T T T T T T G G
5 chr5_44873549 0 44873549 A A A A A A A A A A A A A A A A C C A A
5 chr5_44886103 0 44886103 G G G G G G G G T T T T G G G G G G G G
5 chr5_44902375 0 44902375 G G G G G G G G G G G G G G G G T T G G
5 chr5_44914219 0 44914219 T T T T T T T T G G G G T T T T T T T T
5 chr5_44957801 0 44957801 A A A A A A A A T T T T A A A A A A A A
5 chr5_44967097 0 44967097 A A C C C C A A A A A A A A A A A A A A
5 chr5_44967876 0 44967876 C C A A C C C C C C C C C C C C C C C C
5 chr5_44983550 0 44983550 G G G G G G G G G G G G G G G G G T G G
5 chr5_44997498 0 44997498 A T T T T T T T T T T T T T T T T T T T
5 chr5_45015685 0 45015685 T T A A A A A A A A A A A A A A A A T T
5 chr5_45035392 0 45035392 C C C C C C C C C C A C C C C C C C C C
5 chr5_45043635 0 45043635 G G G G G G G G G G G G G G G G T T G G
5 chr5_45053096 0 45053096 C C C C C C C C G G G G C C C C C C C C
5 chr5_45064805 0 45064805 T T T T T T T T A T T T T T T T T T T T
5 chr5_45071920 0 45071920 A A T T T T A A T T T T T T T T T T A A
5 chr5_45074726 0 45074726 C C A A A A C C A A A A A A A A A A C C
5 chr5_45134972 0 45134972 A A A A A A A A A A A A T T A A A A A A
5 chr5_45137570 0 45137570 A C C C C C C C C C C C C C C C C C C C
5 chr5_45144356 0 45144356 G G G G C C G G G G G G G G G G G G G G
5 chr5_45169302 0 45169302 G G G G G G G G T T T T G G G G G G G G
5 chr5_45169556 0 45169556 A C A A A A A A A A A A A A A A A A C C
5 chr5_45208266 0 45208266 C C C C C C C C C C A A C C C C C C C C
5 chr5_45231032 0 45231032 G G G G G G G G G T G G G G G G G G G G
5 chr5_45232160 0 45232160 G G G G G G G G C C C C G G G G G G G G
5 chr5_45314219 0 45314219 A A A C A A A A A A A A A A A A A A A A
5 chr5_45341024 0 45341024 T T T T T T T T A A A A T T T T T T T T
5 chr5_45345577 0 45345577 C C C C C C C C A A C C C C C C C C C C
5 chr5_45367260 0 45367260 C C G G G G G G G G G G G G G G G G C C
5 chr5_45412587 0 45412587 A A A A A A A A A A A A A C A A A A A A
5 chr5_45452479 0 45452479 C C C C C C C C C C C C C G C C C C C C
5 chr5_45458181 0 45458181 A A A A A A A A A A A A C C A A A A A A
5 chr5_45476278 0 45476278 A A T T T T A A A A A A A A A A A A A A
5 chr5_45516851 0 45516851 T T T T T T T T A A A A T T T T T T T T
5 chr5_45583948 0 45583948 A A A A A A A A A A A A A C A A A A A A
5 chr5_45608043 0 45608043 G G G G C G G G G G G G G G G G G G G G
5 chr5_45632806 0 45632806 G G T T T T G G G G G G G G G G G G G G
5 chr5_45651839 0 45651839 T T T T T T T T T T T T G G T T G G T T
5 chr5_45652311 0 45652311 A A A A A A A A A A A A A A C C A A A A
5 chr5_45674253 0 45674253 C C C C C C A A C C C C C C C C C C C C
5 chr5_45702065 0 45702065 G G C C G G G G G G G G G G G G G G G G
5 chr5_45702580 0 45702580 T T T T T T T T T T T T A A T T T T T T
5 chr5_45713933 0 45713933 T T A A A A T T A A A A A A A A A A T T
5 chr5_45736357 0 45736357 G G G G G G G G G G G G G T G G G G G G
5 chr5_45741031 0 45741031 T T G G G G T T G G G G G G G G G G T T
5 chr5_45756416 0 45756416 G G C C G G G G G G G G G G G G G G G G
5 chr5_45798836 0 45798836 T T T T T T T T G G G G T T T T T T T T
5 chr5_45811198 0 45811198 G G G G G G G G C C C C G G G G G G G G
5 chr5_45841845 0 45841845 A A A A A A A A T T A T A A A A A A A A
5 chr5_45849077 0 45849077 A A C C C C A A A A A A A A A A A A A A
5 chr5_45950743 0 45950743 C C C C C C C C C C C C C G C C C C C C
5 chr5_45959922 0 45959922 T T T T T T T T T T T T A T T T T T T T
5 chr5_45976116 0 45976116 C C C C C C C C A A A A C C C C C C C C
5 chr5_45979302 0 45979302 T T T T T T T T T T T T T T A A T T T T
5 chr5_45994040 0 45994040 A A A A A A A A A A A A A C A A A A A A
5 chr5_46011497 0 46011497 C C A A A A C C A A A A A A A A A A C C
5 chr5_46014029 0 46014029 A A C C C C A A C C C C C C C C C C A A
5 chr5_46025058 0 46025058 C C G G G G C C C C C C C C C C C C C C
5 chr5_46050267 0 46050267 A A T T T T A A A A A A A A A A A A A A
5 chr5_46074116 0 46074116 A A A A A A A A C C C C A A A A A A A A
5 chr5_46097585 0 46097585 T T G G G G T T G G G G G G G G G G T T
5 chr5_46155585 0 46155585 A A A A A A A A A A A A A A T T A A A A
5 chr5_46156693 0 46156693 A A A A A A A A C C C C A A A A A A A A
5 chr5_46216171 0 46216171 G G G G G G G G G G G T G G G G G G G G
5 chr5_46235410 0 46235410 G G G G G G G G G G G G G G G G C C G G
5 chr5_46271608 0 46271608 C C C C C C C C G G G G C C C C C C C C
5 chr5_46290085 0 46290085 T T T T T T T T T T T T T T G G T T T T
5 chr5_46334079 0 46334079 A A A A A A A A A A A A A A C C A A A A
5 chr5_46341531 0 46341531 C C C C C G C C C C C C C C C C C C C C
5 chr5_46346731 0 46346731 T T T T T T T T G T T T T T T T T T T T
5 chr5_46375190 0 46375190 A A A A A A A A A A A A A C A A A A A A
5 chr5_46380962 0 46380962 T T T T T T T T A T T T T T T T T T T T
5 chr5_46397088 0 46397088 A A A A A A A A A A A A T T T T T T A A
5 chr5_46456465 0 46456465 T T T T T T A A T T T T T T T T T T T T
5 chr5_46538956 0 46538956 A A A A A A A A A A A A A A A A A C A A
5 chr5_46579736 0 46579736 A A A A A A A A A A A A A A C C A A A A
5 chr5_46582607 0 46582607 T T T T G G T T T T T T T T T T T T T T
5 chr5_46583439 0 46583439 G G G G G G G G C C C C G G G G G G G G
5 chr5_46610645 0 46610645 T T T T T T T T G G T T T T T T T T T T
5 chr5_46621159 0 46621159 T T T T T T T T G G G G T T T T T T T T
5 chr5_46645024 0 46645024 C C C C C C C C G G G G C C C C C C C C
5 chr5_46685470 0 46685470 G G T T T T G G T T T T G G G G G G G G
5 chr5_46708250 0 46708250 C C C C C C C C C C C C C C C C A A C C
5 chr5_46709900 0 46709900 G G G G G G G G G G G G C C G G G G G G
5 chr5_46720835 0 46720835 G G C G G G G G G G G G G G G G G G G G
5 chr5_46731636 0 46731636 G G G G G G G G G G G G G G C C G G G G
5 chr5_46755625 0 46755625 A A A A A A A A C C C C A A A A A A A A
5 chr5_46765581 0 46765581 T T T T T T T T T T T T T T T T G G T T
5 chr5_46800193 0 46800193 C C C C C C C C C C C C A A C C C C C C
5 chr5_46836081 0 46836081 A A A A A C A A A A A A A A A A A A A A
5 chr5_46837861 0 46837861 C C C C C G C C C C C C C C C C C C C C
5 chr5_46851414 0 46851414 G G G G G G G G G G G G G G C C G G G G
5 chr5_46871062 0 46871062 T T T T T T A A T T T T T T T T T T T T
5 chr5_46875108 0 46875108 C C C C C C C C A A A A C C C C C C C C
5 chr5_46886173 0 46886173 A A A A A A C C A A A A A A A A A A A A
5 chr5_46915002 0 46915002 C C C C A C C C C C C C C C C C C C C C
5 chr5_46961195 0 46961195 A A T T T T A A A A A A A A A A A A A A
5 chr5_46981477 0 46981477 A A A A A A T T A A A A A A A A A A A A
5 chr5_46981873 0 46981873 G G G G G G G G G G G G C G G G G G G G
5 chr5_46999970 0 46999970 G G G G G G G G T T T T G G G G G G G G
5 chr5_47020381 0 47020381 A A A A A A A A A A A A A A A A C C A A
5 chr5_47045348 0 47045348 C G G G G G G G G G G G G G G G G G G G
5 chr5_47046737 0 47046737 C C C C C C C C C C C C C G C C C C C C
5 chr5_47066124 0 47066124 C C C C C C C C A A A A C C C C C C C C
5 chr5_47072766 0 47072766 G G G G G G G G C G G G G G G G G G G G
5 chr5_47111204 0 47111204 G G G T G G G G G G G G G G G G G G G G
5 chr5_47264700 0 47264700 G G C C C C G G G G G G G G G G G G G G
5 chr5_47336441 0 47336441 A A A A A A A A A A A A A A A A C C A A
5 chr5_47348363 0 47348363 C C C C C C C C C C C C A A C C C C C C
5 chr5_47372851 0 47372851 C C C C C C C C C C C C C C A C C C C C
5 chr5_47391344 0 47391344 T T T T T T T T T T T T T T T T A T T T
5 chr5_47413179 0 47413179 T T T T G T T T T T T T T T T T T T T T
5 chr5_47920801 0 47920801 C C G G G G C C C C C C C C C C C C C C
5 chr5_47939855 0 47939855 C C A A A A C C A A A A A A A A A A C C
5 chr5_47942505 0 47942505 A C C C C C C C C C C C C C C C C C A A
5 chr5_47949772 0 47949772 T T G G G G T T G G G G G G G G G G T T
5 chr5_47962267 0 47962267 G G G G G G C C G G G G G G G G G G G G
5 chr5_47995196 0 47995196 T T G G G G T T T T T T T T T T T T T T
5 chr5_47995346 0 47995346 C C C C C C C C G G G G C C C C C C C C
5 chr5_48029576 0 48029576 A A A A A A A A C C C C A A A A A A A A
5 chr5_48035128 0 48035128 T T T T T T T T T T T T T T A A T T T T
5 chr5_48050693 0 48050693 G G G G G G G G G G G G G G G G C C G G
5 chr5_48082519 0 48082519 G G G G G G G G T T T T G G G G G G G G
5 chr5_48114246 0 48114246 T T T T T T T T T T T T T T G G T T T T
5 chr5_48142059 0 48142059 G G G G G G G G C C G G G G G G G G G G
5 chr5_48146554 0 48146554 G G G G G G G G C C C C G G G G G G G G
5 chr5_48160597 0 48160597 A A A A A A A A C C C C A A A A A A A A
5 chr5_48182021 0 48182021 C C A A A A C C A A A A A A A A A A C C
5 chr5_48184441 0 48184441 G G C C C C G G G G G G G G G G G G G G
5 chr5_48195279 0 48195279 G G C C C C G G G G G G G G G G G G G G
5 chr5_48219432 0 48219432 A A A A A A T T A A A A A A A A A A A A
5 chr5_48223664 0 48223664 A A A A A A A A C C C C A A A A A A A A
5 chr5_48257143 0 48257143 A A A A A A T T A A A A A A A A A A A A
5 chr5_48279747 0 48279747 T T T T T T T T T T T T G T T T T T T T
5 chr5_48286616 0 48286616 G G G G C G G G G G G G G G G G G G G G
5 chr5_48295973 0 48295973 T T T T G T T T T T T T T T T T T T T T
5 chr5_48321665 0 48321665 C C C C C C C C A A A A C C C C C C C C
5 chr5_48351791 0 48351791 G G G G G G G G G G G G G G G G T T G G
5 chr5_48356106 0 48356106 C C C C C C C C C C C C C C G G C C C C
5 chr5_48427229 0 48427229 T T T T T T T T G G T T T T T T T T T T
5 chr5_48430212 0 48430212 A A A A A A A A A A A A A A A A T T A A
5 chr5_48445489 0 48445489 C C C C C C C C C C C C C C A A A A C C
5 chr5_48455086 0 48455086 G G T T T T G G T T T T T T T T T T G G
5 chr5_48488599 0 48488599 A A T T A A A A A A A A A A A A A A A A
5 chr5_48493264 0 48493264 G G G G G G G G T T T T G G G G G G G G
5 chr5_48552455 0 48552455 C C G G G G C C C C C C C C C C C C C C
5 chr5_48573054 0 48573054 G G G G G G G G G G T T G G G G G G G G
5 chr5_48575372 0 48575372 G G G G G G G G T T T T G G G G G G G G
5 chr5_48601498 0 48601498 A A A A A A A A A A A A C C A A A A A A
5 chr5_48611830 0 48611830 T T T T T T T T G G G G T T T T T T T T
5 chr5_48612579 0 48612579 C C C C C C A A C C C C C C C C C C C C
5 chr5_48619458 0 48619458 A A C C C C A A C C C C C C C C C C A A
5 chr5_48633709 0 48633709 T T T T T T T T A A A A T T T T T T T T
5 chr5_48665081 0 48665081 C C G G G G C C C C C C C C C C C C C C
5 chr5_48716294 0 48716294 G G T T T T G G G G G G G G G G G G G G
5 chr5_48748779 0 48748779 G G C C C C G G C C C C C C C C C C G G
5 chr5_48758487 0 48758487 C C C C C C C C A A A A C C C C C C C C
5 chr5_48841007 0 48841007 A A C C C C A A C C C C C C C C C C A A
5 chr5_48851382 0 48851382 T T T T T T T T A T T T T T T T T T T T
5 chr5_48861704 0 48861704 C C C C C C C C C C C C C C A A C C C C
5 chr5_48888391 0 48888391 T T T T T T T T A A A A T T T T T T T T
5 chr5_48893065 0 48893065 G G C C C C G G C C C C C C C C C C G G
5 chr5_48908110 0 48908110 A A C C C C A A A A A A A A A A A A A A
5 chr5_48917508 0 48917508 A A C C A A A A A A A A A A A A A A A A
5 chr5_48918610 0 48918610 T T T T T T T T T T T T T T T T G G T T
5 chr5_49236133 0 49236133 C C C C C C C C G G G G C C C C C C C C
5 chr5_49255017 0 49255017 T T T T T T T T T T A A T T T T T T T T
5 chr5_49266036 0 49266036 A A A A A A A A A A A A A A A A T T A A
5 chr5_49305678 0 49305678 C C C C C C C C G G G G C C C C C C C C
5 chr5_49317342 0 49317342 A A A A A A A A A A A A A C A A A A A A
5 chr5_49317645 0 49317645 A A C C A A A A A A A A A A A A A A A A
5 chr5_49320359 0 49320359 T T A A T T T T T T T T T T T T T T T T
5 chr5_49329677 0 49329677 C C C C C C C C C C C C A C C C C C C C
5 chr5_49365657 0 49365657 C C C C C C C C C C C C A C C C C C C C
5 chr5_49374681 0 49374681 G G G G G G C C G G G G G G G G G G G G
5 chr5_49413593 0 49413593 T T T T T T T T A A A A T T T T T T T T
5 chr5_49481693 0 49481693 G G G G G G T T G G G G G G G G G G G G
5 chr5_49505171 0 49505171 T T T T T T T T T T T T G T T T T T T T
5 chr5_49509732 0 49509732 A A A A A A A A A A A A A T A A A A A A
5 chr5_49517973 0 49517973 T T T T T T T T T T T T G T T T T T T T
5 chr5_49524118 0 49524118 C C C C C C C C G G G G C C C C C C C C
5 chr5_49530639 0 49530639 G G G G G G G G G G G G G T G G G G G G
5 chr5_49549570 0 49549570 A A A A A A A A C C C C A A A A A A A A
5 chr5_49553549 0 49553549 A A A A A A C C A A A A A A A A A A A A
5 chr5_49608778 0 49608778 G G G G G G G G T T T T G G G G G G G G
5 chr5_49616573 0 49616573 A A A A A A A A A A A A A C A A A A A A
5 chr5_49619542 0 49619542 G G G G G G G G C C C C G G G G G G G G
5 chr5_49620554 0 49620554 T T T T G T T T T T T T T T T T T T T T
5 chr5_49640017 0 49640017 G G G G C G G G G G G G G G G G G G G G
5 chr5_49642368 0 49642368 G G G G G T G G G G G G G G G G G G G G
5 chr5_49643042 0 49643042 A A A A A A A A A A A A C C C C C C A A
5 chr5_49643359 0 49643359 C C C C C C C C C C C C C C A A C C C C
5 chr5_49646599 0 49646599 G G G G G G G G G G G G G G C G G G G G
5 chr5_49661193 0 49661193 G G G G G G T T G G G G G G G G G G G G
5 chr5_49665102 0 49665102 C C C C A C C C C C C C C C C C C C C C
5 chr5_49669221 0 49669221 G G G G G G G G G G G G G G C G G G G G
5 chr5_49669944 0 49669944 G G G G G G G G G G G G C G G G G G G G
5 chr5_49671689 0 49671689 A A A A A A A A C C C C A A A A A A A A
5 chr5_49691729 0 49691729 T T G G G G T T G G G G G G G G G G T T
5 chr5_49713611 0 49713611 A A A A A T A A A A A A A A A A A A A A
5 chr5_49736025 0 49736025 G G G G G G G G T T T T G G G G G G G G
5 chr5_49754531 0 49754531 C G G G G G G G G G G G G G G G G G G G
5 chr5_49773325 0 49773325 C C C C C C C C G G G G C C C C C C C C
5 chr5_49831860 0 49831860 C C A A C C C C C C C C C C C C C C C C
5 chr5_49850685 0 49850685 T T T T T T T T T T T T A T T T T T T T
5 chr5_49857961 0 49857961 C G G G G G G G G G G G G G G G G G G G
5 chr5_49874382 0 49874382 C C C C C C C C C C C C C C C C G G C C
5 chr5_49879112 0 49879112 A A A A A A A A A A A A A A A A T T A A
5 chr5_49883160 0 49883160 G G G G G G G G G G G G G T G G G G G G
5 chr5_49909944 0 49909944 T T T T G G T T T T T T T T T T T T T T
5 chr5_49940520 0 49940520 C C C C C C C C C C C C A C C C C C C C
5 chr5_49942435 0 49942435 C C G G G G C C G G G G G G G G G G C C
5 chr5_49944580 0 49944580 G G G G G G G G G G G G G G C G G G G G
5 chr5_49947282 0 49947282 T T A A A A T T A A A A A A A A A A T T
5 chr5_49960412 0 49960412 G G G G G G T T G G G G G G G G G G G G
5 chr5_49984374 0 49984374 T T T T T T T T G G G G T T T T T T T T
5 chr5_50071928 0 50071928 A A A A A A A A C C C C C C C C C C A A
5 chr5_50074242 0 50074242 G G G G G G G G G G G G C G G G G G G G
5 chr5_50078955 0 50078955 C C C C C C C C A A A A C C C C C C C C
5 chr5_50094902 0 50094902 G G C C C G G G G G G G G G G G G G G G
5 chr5_50115437 0 50115437 A A A A A A A A A A A A A C A A A A A A
5 chr5_50141529 0 50141529 G G G G G G G G C C C C G G G G G G G G
5 chr5_50150988 0 50150988 G G G G G G G G G G G G G G G G T T G G
5 chr5_50156848 0 50156848 A A A A A A A A T T T T A A A A A A A A
5 chr5_50174642 0 50174642 T T T T T T T T G T T T T T T T T T T T
5 chr5_50289869 0 50289869 A A A A A A A A A A A A A A T T A A A A
5 chr5_50323976 0 50323976 A A A A A A A A A C A A A A A A A A A A
5 chr5_50342912 0 50342912 C C G G C C C C C C C C C C C C C C C C
5 chr5_50347686 0 50347686 A A A A A A A A A A A A A C A A A A A A
5 chr5_50377752 0 50377752 T T T T T T T T G T T T T T T T T T T T
5 chr5_50392548 0 50392548 C G C C C C C C C C C C C C C C C C C C
5 chr5_50392825 0 50392825 G G G G T T G G G G G G G G G G G G G G
5 chr5_50394168 0 50394168 A A A A A A A A A A A A A C A A A A A A
5 chr5_50400073 0 50400073 C C C C C C C C C C C C C C C G C C C C
5 chr5_50427586 0 50427586 A A A A A A A A A A A A A A A A A T A A
5 chr5_50427801 0 50427801 G G G G G G G G G G C G G G G G G G G G
5 chr5_50428403 0 50428403 T T T T T T T T T T T T T T A T T T T T
5 chr5_50442358 0 50442358 C C G G C C C C C C C C C C C C C C C C
5 chr5_50476468 0 50476468 T T T T T T T T G G G G T T T T T T T T
5 chr5_50493471 0 50493471 A A A A A A A A A A A A A A C C A A A A
5 chr5_50493601 0 50493601 T T G G G G T T G G G G G G G G G G T T
5 chr5_50499417 0 50499417 A A A A A A A A A A A A A T A A A A A A
5 chr5_50499502 0 50499502 G G T T T T G G G G G G G G G G G G G G
5 chr5_50563118 0 50563118 A A A A A A A A A A A A A C C C A A A A
5 chr5_50566498 0 50566498 C C C C G G G G C C C C C C C C C C C C
5 chr5_50596781 0 50596781 G G G G C C G G G G G G G G G G G G G G
5 chr5_50623473 0 50623473 T T T T T T T T T T T T G T T T T T T T
5 chr5_50638165 0 50638165 T T T T T T T T G G G G T T T T T T T T
5 chr5_50654354 0 50654354 T T T T G T T T G G G G G G G G G G T T
5 chr5_50674519 0 50674519 G G C C G G G G G G G G G G G G G G G G
5 chr5_50689156 0 50689156 C C G G G G C C G G G G G G G G G G C C
5 chr5_50707141 0 50707141 C C C C C C C C C C C C C C A C C C C C
5 chr5_50739840 0 50739840 A A A A A A A A T T T T T T T T T T A A
5 chr5_50772434 0 50772434 C C C C C C C C C C C C G G C C C C C C
5 chr5_50786351 0 50786351 C C C C C G C C C C C C C C C C C C C C
5 chr5_50823722 0 50823722 C C C C C C C C C C C C G G C C C C C C
5 chr5_50851639 0 50851639 A A A A A A A A T T T T A A A A A A A A
5 chr5_50859036 0 50859036 C C C C C C C C G G G G C C C C C C C C
5 chr5_50863306 0 50863306 A A A A A A A A A A A A A A A A T T A A
5 chr5_50874747 0 50874747 C C C C C C C C C C C G C C C C C C C C
5 chr5_50908550 0 50908550 C C A A A A C C A A A A C C C C C C C C
5 chr5_50958225 0 50958225 C C C C C C C C A A A A C C C C C C C C
5 chr5_50962157 0 50962157 T T T T T T T T G G T T T T T T T T T T
5 chr5_50984346 0 50984346 C C C C C C C C C C C C C G C C C C C C
5 chr5_50988306 0 50988306 C C C C C C C C C C C C C C A A C C C C
5 chr5_51033689 0 51033689 T T T T T T A A T T T T T T T T T T T T
5 chr5_51034606 0 51034606 A A A A A C A A A A A A A A A A A A A A
5 chr5_51046519 0 51046519 C G G G G G G G G G G G G G G G G G C C
5 chr5_51064169 0 51064169 A A A A A A A A A A A A A A A A C C A A
5 chr5_51072443 0 51072443 G G G G G G G G T T T T G G G G G G G G
5 chr5_51077377 0 51077377 G G G G G G G G G G G G C G G G G G G G
5 chr5_51079074 0 51079074 A A A A A A A A A C A A A A A A A A A A
5 chr5_51094199 0 51094199 A T A A A A A A A A A A A A A A A A A A
5 chr5_51108468 0 51108468 T T T T T T T T T T T T T T T T A A T T
5 chr5_51146714 0 51146714 T T T T T T T T T T T T T T G T T T T T
5 chr5_51171144 0 51171144 G G T T T T G G G G G G G G G G G G G G
5 chr5_51182338 0 51182338 C C C C C C C C C C C C C C A C C C C C
5 chr5_51195202 0 51195202 G G G G G G G G C C C C G G G G G G G G
5 chr5_51218541 0 51218541 G G G G G G G G G G G G T T G G G G G G
5 chr5_51236323 0 51236323 G G G G C G G G C C C C C C C C C C G G
5 chr5_51236551 0 51236551 A T T T T T A A T T T T T T T T T T A A
5 chr5_51254959 0 51254959 G G G G G G G G G G G G G G G G G T G G
5 chr5_51280561 0 51280561 A A A A A A A A A A A A A A A A A T A A
5 chr5_51294751 0 51294751 G G C C C C C C C C C C C C C C C C G G
5 chr5_51300076 0 51300076 G G T T T T G G G G G G G G G G G G G G
5 chr5_51302542 0 51302542 C C G G G G G G G G G G G G G G G G C C
5 chr5_51311712 0 51311712 A A A C A A A A A A A A A A A A A A A A
5 chr5_51336395 0 51336395 G G G G G G G G C C C C G G G G G G G G
5 chr5_51375710 0 51375710 G G G G C G G G G G G G G G G G G G G G
5 chr5_51414739 0 51414739 G G G G G G G G C C C C G G G G G G G G
5 chr5_51415881 0 51415881 A A A A A A A A A A A A A A A A C C A A
5 chr5_51438009 0 51438009 G G C C C C G G C C C C C C C C C C G G
5 chr5_51438879 0 51438879 C C C C C C G G C C C C C C C C C C C C
5 chr5_51451600 0 51451600 A A A A A A A A C C C C A A A A A A A A
5 chr5_51462320 0 51462320 C C C C C C C C A A A A C C C C C C C C
5 chr5_51465375 0 51465375 T T T T T T T T T T T T G G T T T T T T
5 chr5_51482906 0 51482906 T T T T T T T T T T T T T T T T G T T T
5 chr5_51485002 0 51485002 A A A A A A A A C C C C A A A A A A A A
5 chr5_51488999 0 51488999 G G G G G G G G G G G G G T G G G G G G
5 chr5_51498620 0 51498620 T T T T T T T T T T T T T T T T A A T T
5 chr5_51536080 0 51536080 C C C C C C C C C C C C G G G G G G C C
5 chr5_51555490 0 51555490 T T T T T T T T T T T T G G T T T T T T
5 chr5_51589569 0 51589569 T T T T G T T T T T T T T T T T T T T T
5 chr5_51590496 0 51590496 C C C C C C C C A A A A C C C C C C C C
5 chr5_51697828 0 51697828 T T T T T T T T T T A T T T T T T T T T
5 chr5_51727438 0 51727438 C C C C C C C C C C C C A C C C C C C C
5 chr5_51758100 0 51758100 T T T T G T T T T T T T T T T T T T T T
5 chr5_51768839 0 51768839 G G G G G G G G G G G G C G G G G G G G
5 chr5_51769121 0 51769121 C C C C C C G G C C C C C C C C C C C C
5 chr5_51784726 0 51784726 G G C C C C G G C C C C C C C C C C G G
5 chr5_51789511 0 51789511 C C C C C C C C C C C C C C A C C C C C
5 chr5_51842756 0 51842756 C C C C C C C C C C C C C C C C G G C C
5 chr5_51861500 0 51861500 C C C C C C C C G G G G C C C C C C C C
5 chr5_51877895 0 51877895 T T T T T T T T T T T T G T G G G G T T
5 chr5_51935928 0 51935928 T T T T T T T T T T T T G G T T T T T T
5 chr5_51942235 0 51942235 A A A A A A A A A A A A A A C C A A A A
5 chr5_51957807 0 51957807 C C C C C C C C C C C C C C A C C C C C
5 chr5_52021850 0 52021850 C C C C C C C C C C C C C C C C A A C C
5 chr5_52076661 0 52076661 T T T T T T T T A A A A T T T T T T T T
5 chr5_52087057 0 52087057 G G T T T T G G G G G G G G G G G G G G
5 chr5_52095276 0 52095276 A A C C C C A A A A A A A A A A A A A A
5 chr5_52096644 0 52096644 A T T T T T A A T T T T T T T T T T T T
5 chr5_52114854 0 52114854 A A A A A A A A C C C C A A A A A A A A
5 chr5_52128090 0 52128090 T T T T T T T T G G G G T T T T T T T T
5 chr5_52129800 0 52129800 C C C C C C C C C C C C C C A C C C C C
5 chr5_52137078 0 52137078 A A A A A A A A A A A A A A T T A A A A
5 chr5_52141689 0 52141689 C C C C C C C C C C C C C C C C A C C C
5 chr5_52150424 0 52150424 C C C C C C C C C C C C C C C G C C C C
5 chr5_52156646 0 52156646 C C C C C C C C C C C C G G C C C C C C
5 chr5_52164200 0 52164200 T T T T G T T T T T T T T T T T T T T T
5 chr5_52182044 0 52182044 A A A A A A A A A A A A A C A A A A A A
5 chr5_52184331 0 52184331 G G G G G G G G G G G G C G G G G G G G
5 chr5_52203897 0 52203897 T T T T T T T T T T T T T T G G T T T T
5 chr5_52210357 0 52210357 G G G G G G G G G G G G C G G G G G G G
5 chr5_52246526 0 52246526 C C C C C G C C C C C C C C C C C C C C
5 chr5_52251476 0 52251476 A A A A A A A A A A A A A C A A A A A A
5 chr5_52253578 0 52253578 G G G G G G G G T T T T G G G G G G G G
5 chr5_52279664 0 52279664 T T T T T T T T T T T T T T G T T T T T
5 chr5_52304623 0 52304623 G G G G G G G G C G G G G G G G G G G G
5 chr5_52305138 0 52305138 G G G G G G G G T T T T G G G G G G G G
5 chr5_52321306 0 52321306 C C C C A A C C C C C C C C C C C C C C
5 chr5_52323621 0 52323621 G G G G G G T T G G G G G G G G G G G G
5 chr5_52324356 0 52324356 C C C C C C G G C C C C C C C C C C C C
5 chr5_52339390 0 52339390 C C C C G G C C C C C C C C C C C C C C
5 chr5_52345246 0 52345246 C C C C C C C C C G C C C C C C C C C C
5 chr5_52374680 0 52374680 C C C C C C C C C C C C C G C C C C C C
5 chr5_52378157 0 52378157 C C C C C C C C C C C C C C C C A A C C
5 chr5_52381895 0 52381895 G G G G T T G G G G G G G G G G G G G G
5 chr5_52383311 0 52383311 A A A A A A A A A A A C A A A A A A A A
5 chr5_52387046 0 52387046 C C C C C C C C G G G G C C C C C C C C
5 chr5_52389643 0 52389643 T T T T G G T T T T T T T T T T T T T T
5 chr5_52391410 0 52391410 A A A A A A A A A A A A A C A A A A A A
5 chr5_52400518 0 52400518 T T T T T T T T G G G G T T T T T T T T
5 chr5_52429721 0 52429721 G G G G G G G G T T T T G G G G G G G G
5 chr5_52511423 0 52511423 G G G G G G G G C C C C G G G G G G G G
5 chr5_52515204 0 52515204 G G G G G G G G G G G G G G G G G T G G
5 chr5_52535777 0 52535777 A A A A A A A A A A A A A A A A C C A A
5 chr5_52538541 0 52538541 G G G G G G G G C C C C C C G G G G G G
5 chr5_52548092 0 52548092 G G G G T T G G G G G G G G G G G G G G
5 chr5_52551297 0 52551297 T T T T T T T T T T T T T T T T G G T T
5 chr5_52552541 0 52552541 A A A A A A A A A A A A A A A A C C A A
5 chr5_52588798 0 52588798 G G G G G G G G G G G G C G G G G G G G
5 chr5_52612503 0 52612503 A A A A A A A A C C C C A A A A A A A A
5 chr5_52643156 0 52643156 A A A A A A A A A A A A A C A A A A A A
5 chr5_52648321 0 52648321 A A A A A A A A C C C C A A A A A A A A
5 chr5_52666079 0 52666079 G G G G G G G G C C C C G G G G G G G G
5 chr5_52687727 0 52687727 T T T T T T A A T T T T T T T T T T T T
5 chr5_52689009 0 52689009 T T G G G T T T T T T T T T T T T T T T
5 chr5_52689184 0 52689184 A A A A A A A A A A A A A T A A A A A A
5 chr5_52735787 0 52735787 C C C C C C C C G G G G C C C C C C C C
5 chr5_52758319 0 52758319 C C C C C C C C C C A C C C C C C C C C
5 chr5_52762478 0 52762478 C C A A A A C C C C C C C C C C C C C C
5 chr5_52773597 0 52773597 C C G G G G C C C C C C C C C C C C C C
5 chr5_52784464 0 52784464 T T T T A A T T T T T T T T T T T T T T
5 chr5_52801315 0 52801315 T T T T T T T T T T T T T T T T G G T T
5 chr5_52852412 0 52852412 C C C C C C C C G G G G C C C C C C C C
5 chr5_52856669 0 52856669 G G G G G G G G G G G G C G G G G G G G
5 chr5_52877408 0 52877408 G T T T T T T T T T T T T T T T T T G G
5 chr5_52878447 0 52878447 G G G G G G G G T T T T G G G G G G G G
5 chr5_52897980 0 52897980 A A A A C C A A A A A A A A A A A A A A
5 chr5_52911434 0 52911434 A A A A A A A A A A A A A A A A C C A A
5 chr5_52911983 0 52911983 C C C C C G C C C C C C C C C C C C C C
5 chr5_52930586 0 52930586 G G G G C G G G G G G G G G G G G G G G
5 chr5_52944860 0 52944860 A A A A A A A A A A A A C C A A A A A A
5 chr5_52992398 0 52992398 T T T T T T T T T T T T A T T T A A T T
5 chr5_53001237 0 53001237 G G G G G T G G G G G G G G G G G G G G
5 chr5_53041362 0 53041362 A A A A A A A A C C C C A A A A A A A A
5 chr5_53059793 0 53059793 C C C C C C C C C C C C G G C C C C C C
5 chr5_53062554 0 53062554 C G G G G G G G G G G G G G G G G G C C
5 chr5_53069639 0 53069639 C C C C C G C C C C C C C C C C C C C C
5 chr5_53072638 0 53072638 G G G G G G G G G G G G G G T T G G G G
5 chr5_53073401 0 53073401 G G G G C G G G G G G G G G G G G G G G
5 chr5_53073516 0 53073516 C C C C C C C C C C A C C C C C C C C C
5 chr5_53076952 0 53076952 A A A A A A A A C C C C C C C C C C A A
5 chr5_53133444 0 53133444 T T T T T T T T T T G G T T T T T T T T
5 chr5_53144768 0 53144768 C C C C C C C C A A C C C C C C C C C C
5 chr5_53155937 0 53155937 C C A A A C C C C C C C C C C C C C C C
5 chr5_53156226 0 53156226 C C C C C C C C C C C C C C C C A A C C
5 chr5_53161043 0 53161043 T T G G G T T T T T T T T T T T T T T T
5 chr5_53165399 0 53165399 A C C C C C C C C C C C C C C C C C C C
5 chr5_53180543 0 53180543 T T T T T T T T T T T T G T T T T T T T
5 chr5_53186698 0 53186698 G G G G G G G G G G G G G T G G G G G G
5 chr5_53190093 0 53190093 C C C C C C C C C C C C A C C C C C C C
5 chr5_53190363 0 53190363 C C C C C C C C A A A A C C C C C C C C
5 chr5_53197947 0 53197947 G G G G G G G G T T T T G G G G G G G G
5 chr5_53199063 0 53199063 C C C C A A C C C C C C C C C C C C C C
5 chr5_53206081 0 53206081 C C C C C C C C C C C C C G C C C C C C
5 chr5_53210250 0 53210250 A A A A A A A A A A A A A A A T A A A A
5 chr5_53213671 0 53213671 T T G T T T T T T T T T T T T T T T T T
5 chr5_53220923 0 53220923 C C C C C C A A C C C C C C C C C C C C
5 chr5_53230210 0 53230210 G G C G G G G G G G G G G G G G G G G G
5 chr5_53272252 0 53272252 T T T T T T T T G G G G T T T T T T T T
5 chr5_53298664 0 53298664 C C C C C G C C C C C C C C C C C C C C
5 chr5_53329779 0 53329779 T T T T T T T T G G G G T T T T T T T T
5 chr5_53368349 0 53368349 G G G G G G G G C C C C G G G G G G G G
5 chr5_53370670 0 53370670 G G G G G G G G G G G G G G G T G G G G
5 chr5_53393004 0 53393004 C G C C C C C C C C C C C C C C C C C C
5 chr5_53470567 0 53470567 C C C C C C C C A A A A C C C C C C C C
5 chr5_53487759 0 53487759 C C C C C C C C C C A C C C C C C C C C
5 chr5_53490938 0 53490938 G G G G G G G G G G G G G G C G G G G G
5 chr5_53494790 0 53494790 A A A A A A A A T T T T A A A A A A A A
5 chr5_53505760 0 53505760 G G G G G G G G G G G G C G G G G G G G
5 chr5_53525194 0 53525194 G G G G G G G G T T T T G G G G G G G G
5 chr5_53527990 0 53527990 G G G T G G G G G G G G G G G G G G G G
5 chr5_53534346 0 53534346 G G G G G G G G G G G G G T G G T T G G
5 chr5_53556754 0 53556754 C C C C C C C C C C C C C C C G C C C C
5 chr5_53607525 0 53607525 G G C G G G G G G G G G G G G G G G G G
5 chr5_53608065 0 53608065 T T G T G G T T T T T T T T T T T T T T
5 chr5_53616090 0 53616090 C C C C C C C C C C C C C G C C C C C C
5 chr5_53638764 0 53638764 C G G G G G G G G G G G G G G G G G G G
5 chr5_53640096 0 53640096 A A A A A A A A C C C C A A A A A A A A
5 chr5_53650109 0 53650109 G G C G G G G G G G G G G G G G G G G G
5 chr5_53664763 0 53664763 A A A A A A A A A A A A C C A A C C A A
5 chr5_53672470 0 53672470 G G G G G G G G G G G G G T G G G G G G
5 chr5_53672822 0 53672822 G G G G G G G G T T T T G G G G G G G G
5 chr5_53701562 0 53701562 G G G G G G G G G G G G G T G G G G G G
5 chr5_53716088 0 53716088 A A A A A A A A A A A A A C A A A A A A
5 chr5_53721356 0 53721356 T T T T T T T T T T T T G G T T T T T T
5 chr5_53721583 0 53721583 A T T T T T T T T T T T T T T T T T T T
5 chr5_53727550 0 53727550 G G T T T T G G G G G G G G G G G G G G
5 chr5_53792628 0 53792628 T T A A A A T T A A A A A A A A A A T T
5 chr5_53818502 0 53818502 A A C C C C A A A A A A A A A A A A A A
5 chr5_53822274 0 53822274 A A A A A A A A A C A A A A A A A A A A
5 chr5_53897354 0 53897354 T T T T T T T T T T T T T T T T G G T T
5 chr5_53950265 0 53950265 G G T T T T G G T T T T T T T T T T G G
5 chr5_53955252 0 53955252 A A A A A A A A A A A A A C A A A A A A
5 chr5_53958240 0 53958240 C C C C C C C C G G G G C C C C C C C C
5 chr5_53968902 0 53968902 A A A A A C A A A A A A A A A A A A A A
5 chr5_53982562 0 53982562 A A T T T T A A T T T T T T T T T T A A
5 chr5_53988127 0 53988127 T T T T T T T T G G G G T T T T T T T T
5 chr5_54043167 0 54043167 G G G G G G G G T T T T G G G G G G G G
5 chr5_54044698 0 54044698 T T T T T T T T T T T T T T G G T T T T
5 chr5_54071672 0 54071672 G G G G G G G G C C C C G G G G G G G G
5 chr5_54071965 0 54071965 A A A A A A A A C C C C A A A A A A A A
5 chr5_54088254 0 54088254 T T T T T T T T G G G G T T T T T T T T
5 chr5_54100448 0 54100448 T T T T T T T T T T T T G T T T T T T T
5 chr5_54100516 0 54100516 G G G G G G G G G G G G G G G G C C G G
5 chr5_54155629 0 54155629 A A A A A A A A A A A A A A C C A A A A
5 chr5_54157972 0 54157972 C C C C C C C C A C C C C C C C C C C C
5 chr5_54176798 0 54176798 G G G G G G G G G G G G C G G G G G G G
5 chr5_54177641 0 54177641 C C C C C C A A C C C C C C C C C C C C
5 chr5_54186914 0 54186914 A A A A T T A A A A A A A A A A A A A A
5 chr5_54218143 0 54218143 C C C C C C C C C G C C C C C C C C C C
5 chr5_54219321 0 54219321 A A A A A A A A A A A A A A A A C C A A
5 chr5_54229048 0 54229048 G G G T G G G G G G G G G G G G G G G G
5 chr5_54248032 0 54248032 C C C C C C G G C C C C C C C C C C C C
5 chr5_54259010 0 54259010 A A A A A A A A A A A A A A C C A A A A
5 chr5_54291002 0 54291002 G T G G G G G G G G G G G G G G G G T T
5 chr5_54319106 0 54319106 C C C C C C C C G G G G C C C C C C C C
5 chr5_54368243 0 54368243 C C C C C C C C C C C C A C C C C C C C
5 chr5_54381167 0 54381167 C C C G G G C C C C C C C C C C C C C C
5 chr5_54389654 0 54389654 G G G G G G G G G G G T G G G G G G G G
5 chr5_54414494 0 54414494 G G C C C C G G C C C C C C C C C C G G
5 chr5_54417073 0 54417073 G G G G G G G G T T T T G G G G G G G G
5 chr5_54418007 0 54418007 G G G G G G G G G T G G G G G G G G G G
5 chr5_54433547 0 54433547 A A A A A A A A T T T T A A A A A A A A
5 chr5_54434736 0 54434736 T T T T T T T T A A A A T T T T T T T T
5 chr5_54451150 0 54451150 T T T T T T T T G T T T T T T T T T T T
5 chr5_54451672 0 54451672 C C C C C C C C A A A A C C C C C C C C
5 chr5_54462300 0 54462300 C C C C C C C C C C C C A C C C C C C C
5 chr5_54469295 0 54469295 G G G G G G G G G G G G G G C C G G G G
5 chr5_54476793 0 54476793 C C G G G G C C G G G G G G G G G G C C
5 chr5_54476988 0 54476988 C C C C A C C C C C C C C C C C C C C C
5 chr5_54487733 0 54487733 C C C C C C C C G G G G C C C C C C C C
5 chr5_54496035 0 54496035 A A A A A C A A A A A A A A A A A A A A
5 chr5_54522659 0 54522659 C C C C C G C C C C C C C C C C C C C C
5 chr5_54546028 0 54546028 G G G G G G G G G G C G G G G G G G G G
5 chr5_54546663 0 54546663 C C C C C C C C C C A C C C C C C C C C
5 chr5_54560095 0 54560095 C C C C C C C C G G G G C C C C C C C C
5 chr5_54580384 0 54580384 C C C C C C C C C C C C A C C C C C C C
5 chr5_54603273 0 54603273 C C C C C C C C C C C C C C C C A A C C
5 chr5_54606229 0 54606229 A A A A A A A A T T T T A A A A A A A A
5 chr5_54635460 0 54635460 T T A A A A T T A A A A T T T T T T T T
5 chr5_54637999 0 54637999 A A A A A A A A A A A C A A A A A A A A
5 chr5_54653762 0 54653762 T T T T T T T T A A A A T T T T T T T T
5 chr5_54653895 0 54653895 C C C C C C C C A A A A C C C C C C C C
5 chr5_54658639 0 54658639 A A A A A A A A C C C C A A A A A A A A
5 chr5_54667516 0 54667516 C C C C A C C C C C C C C C C C C C C C
5 chr5_54674951 0 54674951 T T T T T T T T T T T T T T G G T T T T
5 chr5_54680938 0 54680938 A A A A A A A A A A A A A A A A A C A A
5 chr5_54710734 0 54710734 T T T T T T T T T T T T G T T T T T T T
5 chr5_54721084 0 54721084 G G C G G G G G G G G G G G G G G G G G
5 chr5_54726616 0 54726616 T T T T T T T T T T T T G T T T T T T T
5 chr5_54742793 0 54742793 A A A A A A A A A A A A A C C C A A A A
5 chr5_54743184 0 54743184 G G C C C C G G G G G G G G G G G G G G
5 chr5_54756825 0 54756825 T T T T T T T T T T T T T T A A T T T T
5 chr5_54785462 0 54785462 G G T T G G G G G G G G G G G G G G G G
5 chr5_54800322 0 54800322 G G G G G T G G G G G G G G G G G G G G
5 chr5_54841315 0 54841315 G G G G G G G G G G G G G G T T G G G G
5 chr5_54893930 0 54893930 A A T T A T A A A A A A A A A A A A A A
5 chr5_54895982 0 54895982 A A A A A A A A A A A A A A C C A A A A
5 chr5_54914586 0 54914586 G G G G G G G G C C C C G G G G G G G G
5 chr5_54917414 0 54917414 A A A A A A A A A A A A C C C C C C A A
5 chr5_54922663 0 54922663 A T A A A A A A A A A A A A A A A A T T
5 chr5_54943946 0 54943946 C C C C C C C C A A A A C C C C C C C C
5 chr5_54955871 0 54955871 T T G G G G T T T T T T T T T T T T T T
5 chr5_54991546 0 54991546 A A A A A A A A A T A A A A A A A A A A
5 chr5_54995825 0 54995825 G G G G G G G G T T T T G G G G G G G G
5 chr5_55023925 0 55023925 T T T T T T G G T T T T T T T T T T T T
5 chr5_55024208 0 55024208 T T T T T T T T T T T T A T T T T T T T
5 chr5_55042856 0 55042856 A A A A A A A A A A A A C C A A A A A A
5 chr5_55045504 0 55045504 G G G G G G G G G G G G G T G G G G G G
5 chr5_55088483 0 55088483 G G G G G G G G G G G G T T G G G G G G
5 chr5_55093154 0 55093154 C C C C C C C C A C C C C C C C C C C C
5 chr5_55099818 0 55099818 A A A A A A A A A A A A A A A A C C A A
5 chr5_55117275 0 55117275 C C C C C C C C C C C C C C A A C C C C
5 chr5_55125028 0 55125028 T T T T T T T T T T T T T T G G T T T T
5 chr5_55168552 0 55168552 C C C C C C C C G G G G C C C C C C C C
5 chr5_55172707 0 55172707 T T T T T T T T T T T T T T T T G G T T
5 chr5_55175096 0 55175096 A A A A A A A A T T T T A A A A A A A A
5 chr5_55205195 0 55205195 A A A A A A A A A A A A A C A A A A A A
5 chr5_55241962 0 55241962 T T T T T T T T A A A A T T T T T T T T
5 chr5_55250729 0 55250729 G G G G G G G G C C C C G G G G G G G G
5 chr5_55268467 0 55268467 G G C G C C G G G G G G G G G G G G G G
5 chr5_55280598 0 55280598 G G G G G G G G G G G G G T G G G G G G
5 chr5_55286316 0 55286316 T T G G G G T T T T T T T T T T T T T T
5 chr5_55319127 0 55319127 C C C C C C C C C C C C C C G G C C C C
5 chr5_55364255 0 55364255 T T T T T T T T T T T T T T T T A A T T
5 chr5_55366057 0 55366057 G T T T T T T T T T T T T T T T T T T T
5 chr5_55446316 0 55446316 G G G G G G G G C C C C G G G G G G G G
5 chr5_55455997 0 55455997 C C A C A A C C C C C C C C C C C C C C
5 chr5_55462300 0 55462300 G G G G G G G G T T T T G G G G G G G G
5 chr5_55468471 0 55468471 A A C C C C A A A A A A A A A A A A A A
5 chr5_55475694 0 55475694 G G G G G G G G T T T T G G G G G G T T
5 chr5_55489506 0 55489506 A A A A A A A A A A A A C C A A A A A A
5 chr5_55519691 0 55519691 C C A C C C C C C C C C C C C C C C C C
5 chr5_55523099 0 55523099 A A A A A A A A A A A A A A A A A C A A
5 chr5_55534875 0 55534875 C C C C C C C C C C A C C C C C C C C C
5 chr5_55539681 0 55539681 G G G G G G G G C G G G G G G G G G G G
5 chr5_55613499 0 55613499 G G G T G T G G G G G G G G G G G G G G
5 chr5_55636599 0 55636599 C C C C C G C C C C C C G G G G G G C C
5 chr5_55640355 0 55640355 G G G G G T G G G G G G G G G G G G G G
5 chr5_55654640 0 55654640 T T T T T T T T T T T T T T T T G T T T
5 chr5_55658984 0 55658984 C C C C A A C C C C C C C C C C C C C C
5 chr5_55664642 0 55664642 G G G G G G G G G G G G C G G G G G G G
5 chr5_55692155 0 55692155 A A A A A A A A A A A A A A C C A A A A
5 chr5_55722632 0 55722632 A T T T T T T T T T T T T T T T T T T T
5 chr5_55725453 0 55725453 C C C C C C C C A A A A C C C C C C C C
5 chr5_55755602 0 55755602 C C C C C C C C A C A A C C C C C C C C
5 chr5_55804061 0 55804061 G G G G G G G G C C G G G G G G G G G G
5 chr5_55806478 0 55806478 G G C C G G G G G G G G G G G G G G G G
5 chr5_55819395 0 55819395 T T T T T T T T T T T T G G T T T T T T
5 chr5_55845310 0 55845310 T T T T T T T T A A A A T T T T T T T T
5 chr5_55879292 0 55879292 C C G G C C C C C C C C C C C C C C C C
5 chr5_55885624 0 55885624 A A C C C C A A A A A A A A A A A A A A
5 chr5_55912804 0 55912804 T T T T T T T T G G G G T T T T T T T T
5 chr5_55925231 0 55925231 G G T T T T G G G G G G G G G G G G G G
5 chr5_55929357 0 55929357 G G G G G G G G T T T T G G G G G G G G
5 chr5_55929556 0 55929556 T T T T T T T T G T T T T T T T T T T T
5 chr5_55929991 0 55929991 C C A A A A C C A A A A A A A A A A C C
5 chr5_55951547 0 55951547 A A A A A A A A A A A A A A A A C C A A
5 chr5_55976469 0 55976469 A A A A A A A A T T T T A A A A A A A A
5 chr5_56011362 0 56011362 G G G G G G G G T T T T G G G G G G G G
5 chr5_56022780 0 56022780 G G G G G G G G T T T T G G G G G G G G
5 chr5_56023987 0 56023987 T T T T T T T T G T G T T T T T T T T T
5 chr5_56032368 0 56032368 G G G G G G C C G G G G G G G G G G G G
5 chr5_56036258 0 56036258 A A A A A A A A C C C C A A A A A A A A
5 chr5_56045873 0 56045873 A A A A A A A A A A A A C C C C C C A A
5 chr5_56066618 0 56066618 A A A A C C A A A A A A A A A A A A A A
5 chr5_56090702 0 56090702 A A A A A A A A A A A A A A T T A A A A
5 chr5_56102005 0 56102005 C C A A C C C C A A A A C C C C C C C C
5 chr5_56102721 0 56102721 T T T T T T T T T T T T A A A A A A T T
5 chr5_56129996 0 56129996 G G G G C G G G G G G G G G G G G G G G
5 chr5_56135328 0 56135328 G G T T T T G G T T T T T T T T T T G G
5 chr5_56153675 0 56153675 T T T T T T T T A A A T T T T T T T T T
5 chr5_56154279 0 56154279 G G G G G G G G C C C G G G G G G G G G
5 chr5_56174675 0 56174675 A A A A A A A A A A A A A C A A A A A A
5 chr5_56175107 0 56175107 C C C C C C C C G G G G C C C C C C C C
5 chr5_56181046 0 56181046 C C A A A C C C A A A A A A A A A A C C
5 chr5_56182343 0 56182343 A A A A A A A A A A A A A A T T A A A A
5 chr5_56182537 0 56182537 A A T T A A A A A A A A A A A A A A A A
5 chr5_56199235 0 56199235 C C C C C C C C C C C C A C A A C C C C
5 chr5_56206071 0 56206071 T T T T T T T T A A A A T T T T T T T T
5 chr5_56212754 0 56212754 T T T T G T T T T T T T T T T T T T T T
5 chr5_56235553 0 56235553 G G G G G G G G G G G G G G G G T T G G
5 chr5_56256086 0 56256086 A A A A A T A A A A A A A A A A A A A A
5 chr5_56259438 0 56259438 A A T T T T T T T T T T T T T T T T A A
5 chr5_56274554 0 56274554 C C C C C C C C G G G G C C C C C C C C
5 chr5_56280054 0 56280054 G G G G G G G G T T T T G G G G G G G G
5 chr5_56280606 0 56280606 A A A A A A A A A A A A C C C C A A A A
5 chr5_56289383 0 56289383 G G G G G G G G C G G G G G G G G G G G
5 chr5_56309204 0 56309204 C C C G C G C C C C C C C C C C C C C C
5 chr5_56345816 0 56345816 A A A A A A A A A A A A C C A A A A A A
5 chr5_56348036 0 56348036 G G G G G G G G G G G G C C C C C C G G
5 chr5_56356154 0 56356154 A A A A A A A A A A A A T T A A A A A A
5 chr5_56360356 0 56360356 A A T T T T T T T T T T T T T T T T T T
5 chr5_56361720 0 56361720 G G C C C G G G G G G G C C C C C C G G
5 chr5_56366432 0 56366432 G G G G G T G G G G G G G G G G G G G G
5 chr5_56371586 0 56371586 T T G T G T T T T T T T T T T T T T T T
5 chr5_56372372 0 56372372 G G C C C C C C C C C C C C C C C C C C
5 chr5_56379018 0 56379018 G G G G G G G G G G G G G G G G G T G G
5 chr5_56400815 0 56400815 T T A A A A T T A A A A A A A A A A T T
5 chr5_56406711 0 56406711 G G G G G G G G C G C C G G G G G G G G
5 chr5_56417310 0 56417310 G G G G G G G G C C C C G G G G G G G G
5 chr5_56417776 0 56417776 T T T T T T G G T T T T T T T T T T T T
5 chr5_56419859 0 56419859 G G G G G G G G G G G G G G G G C G G G
5 chr5_56422587 0 56422587 A A A A A A A A C C C C A A A A A A A A
5 chr5_56428821 0 56428821 G G G G G G G G C G G G G G G G G G G G
5 chr5_56444724 0 56444724 G G G G G G G G G G G T G G G G G G G G
5 chr5_56449757 0 56449757 T T T T T T T T T T T T G G T T T T T T
5 chr5_56463819 0 56463819 G G G G G G G G C C C C G G G G G G G G
5 chr5_56469565 0 56469565 C C C C A C C C C C C C C C C C C C C C
5 chr5_56480628 0 56480628 G G G G G G G G C C C C G G G G G G G G
5 chr5_56488422 0 56488422 A A A C A C A A A A A A A A A A A A A A
5 chr5_56496194 0 56496194 G G G G G T G G G G G G G G G G G G G G
5 chr5_56510526 0 56510526 T T G G G G T T G G G G G G G G G G T T
5 chr5_56520558 0 56520558 C C C C C C C C C C C C A C C C C C C C
5 chr5_56546881 0 56546881 T T T T T T T T G G G G T T T T T T T T
5 chr5_56550843 0 56550843 C C C C C C C C C C C C C C A A C C C C
5 chr5_56551328 0 56551328 A A A A A A A A A A A A A C A A A A A A
5 chr5_56562196 0 56562196 T T T T G T T T T T T T T T T T T T T T
5 chr5_56569665 0 56569665 A A A A A A A A T T T T A A A A A A A A
5 chr5_56573593 0 56573593 C C C C A C C C A A A A A A A A A A C C
5 chr5_56576432 0 56576432 T T T T T T T T T T T T G G T T T T T T
5 chr5_56584377 0 56584377 A A A A A A A A A A A A A T A A A A A A
5 chr5_56595619 0 56595619 C C C C C C C C C C C C A A A A A A C C
5 chr5_56612602 0 56612602 G G G G G G G G G G G G G T G G G G G G
5 chr5_56617826 0 56617826 C C C C A A C C C C C C C C C C C C C C
5 chr5_56625390 0 56625390 C C C C C C C C A A A A C C C C C C C C
5 chr5_56625815 0 56625815 G G G G G G G G C C C C G G G G G G G G
5 chr5_56630794 0 56630794 G G G G G G G G G G G G G T G G G G G G
5 chr5_56635385 0 56635385 T T T T T T T T T T T T G G G G G G T T
5 chr5_56664228 0 56664228 T T T T T T T T A A T T T T T T T T T T
5 chr5_56682485 0 56682485 C C C C C C C C C C C C C C G G C C C C
5 chr5_56696896 0 56696896 C C C C C C C C C C C C A C C C C C C C
5 chr5_56705102 0 56705102 C C C C C C C C C C C C C C C C G G C C
5 chr5_56708195 0 56708195 C C C C C C C C A A A A C C C C C C C C
5 chr5_56721569 0 56721569 T T T T T T T T T T T T G G G G G G T T
5 chr5_56735145 0 56735145 A A A A A A A A T T T T A A A A A A A A
5 chr5_56748661 0 56748661 A A A A A A A A A A A A A C A A A A A A
5 chr5_56751713 0 56751713 T T T T T T T T T T T T T T G G T T T T
5 chr5_56755565 0 56755565 G G T T T T G G T T T T T T T T T T G G
5 chr5_56765020 0 56765020 C C C C C G C C C C C C C C C C C C C C
5 chr5_56767788 0 56767788 A A A A A A A A C C C C A A A A A A A A
5 chr5_56775927 0 56775927 A A A A A A A A A A A A A C A A A A A A
5 chr5_56779592 0 56779592 T T T T T T T T G G G G T T T T T T T T
5 chr5_56803511 0 56803511 C C C C C C C C A A A C C C C C C C C C
5 chr5_56819360 0 56819360 A A T T T T T T T T T T T T T T T T A A
5 chr5_56830645 0 56830645 T T T T T T T T T T T T T T G G T T T T
5 chr5_56832790 0 56832790 G G G G G G G G G G G G G G G G G T G G
5 chr5_56852906 0 56852906 G G C C C C G G G G G G G G G G G G G G
5 chr5_56853157 0 56853157 G G C G G G G G G G G G G G G G G G G G
5 chr5_56856220 0 56856220 G G G G G G G G G G G G G G G G C G G G
5 chr5_56890918 0 56890918 C C C C C C C C G G G G C C C C C C C C
5 chr5_56895584 0 56895584 A A A A A C A A A A A A A A A A A A A A
5 chr5_56896881 0 56896881 T T T T T T T T A A A A T T T T T T T T
5 chr5_56904399 0 56904399 T T T T T T T T T T A T T T T T T T T T
5 chr5_56945032 0 56945032 C C C C C G C C C C C C C C C C C C C C
5 chr5_56948420 0 56948420 A A A A A A A A C C A C A A A A A A A A
5 chr5_56949315 0 56949315 T T T T T T T T G G G G T T G G G G T T
5 chr5_56991039 0 56991039 A A A A A A A A A A A A A A A A A C A A
5 chr5_56992459 0 56992459 A A A A A A A A A A A A A A A A C C A A
5 chr5_57004286 0 57004286 C C C C C C C C G G G G C C C C C C C C
5 chr5_57017625 0 57017625 C C C C C C C C C C C C C C A C C C C C
5 chr5_57042698 0 57042698 T T T T T T T T G G G G T T T T T T T T
5 chr5_57052457 0 57052457 T T T T T T T T T T T T T T T T G G T T
5 chr5_57055723 0 57055723 C C C C C C C C C C C C A C C C C C C C
5 chr5_57058423 0 57058423 G G G G G G G G G G G G C G G G G G G G
5 chr5_57062938 0 57062938 C C C C A C C C A A A A A A A A A A C C
5 chr5_57080130 0 57080130 T T T T T T T T T T T T A T T T T T T T
5 chr5_57081721 0 57081721 A A A A A A A A A C A A A A A A A A A A
5 chr5_57094522 0 57094522 C C C C C C C C A C C C C C C C C C C C
5 chr5_57106519 0 57106519 C C C C C C A A C C C C C C C C C C C C
5 chr5_57109863 0 57109863 A A A A A A A A A A A A C C A A A A A A
5 chr5_57126042 0 57126042 C C C C C C C C C C C C C C C C A C C C
5 chr5_57138905 0 57138905 G G G G G G G G G G G G G T G G G G G G
5 chr5_57140498 0 57140498 G G C G C C G G C C C C C C C C C C G G
5 chr5_57159101 0 57159101 G G G G G G T T G G G G G G G G G G G G
5 chr5_57159119 0 57159119 G G G T G G G G G G G G G G G G G G G G
5 chr5_57223732 0 57223732 T T T T T T T T T T A T T T T T T T T T
5 chr5_57226619 0 57226619 T T G G T T T T T T T T T T T T T T T T
5 chr5_57230229 0 57230229 G G G G G G G G G G G G G G G G T T G G
5 chr5_57296180 0 57296180 T T T T T T T T T T T T T T A A T T T T
5 chr5_57311194 0 57311194 A A C C C C A A C C C C C C C C C C A A
5 chr5_57343749 0 57343749 C C C C C G C C C C C C C C C C C C C C
5 chr5_57404114 0 57404114 A A A A A A A A A A A A A C A A A A A A
5 chr5_57440470 0 57440470 G G G G G G G G T T T T G G G G G G G G
5 chr5_57495656 0 57495656 C C C C C C C C C C C C C C G G C C C C
5 chr5_57500281 0 57500281 C C C C A C C C C C C C C C C C C C C C
5 chr5_57504272 0 57504272 A A A A A C A A A A A A A A A A A A A A
5 chr5_57509147 0 57509147 T T T T T T T T G G G G T T T T T T T T
5 chr5_57511210 0 57511210 C C C C A A C C C C C C C C C C C C C C
5 chr5_57530811 0 57530811 A A A A A A A A A C C C A A A A A A A A
5 chr5_57559292 0 57559292 T T G G G G T T G G G G G G G G G G T T
5 chr5_57567734 0 57567734 G G G G G G T T G G G G G G G G G G G G
5 chr5_57618859 0 57618859 T T T T T T T T G G G G T T T T T T T T
5 chr5_57631290 0 57631290 C C C C C C C C C C A C C C C C C C C C
5 chr5_57631611 0 57631611 T T T T T T T T A A A A T T T T T T T T
5 chr5_57637071 0 57637071 C C C C C C C C A C C C C C C C C C C C
5 chr5_57654753 0 57654753 G G G G G G G G C C C C G G G G G G G G
5 chr5_57659064 0 57659064 A A A A A C A A A A A A A A A A A A A A
5 chr5_57672933 0 57672933 G T T T T T T T T T T T T T T T T T T T
5 chr5_57681470 0 57681470 C C G G G G C C G G G G G G G G G G C C
5 chr5_57683064 0 57683064 G G G G G G G G G G G G G G G T G G G G
5 chr5_57692219 0 57692219 A A A A A C A A A A A A A A A A A A A A
5 chr5_57706307 0 57706307 A A A A A A A A A A A A A C A A A A A A
5 chr5_57720708 0 57720708 A A A A A A A A T T T T A A A A A A A A
5 chr5_57739239 0 57739239 C C C C G G C C C C C C C C C C C C C C
5 chr5_57746033 0 57746033 C C C C C G C C G G G G G G G G G G C C
5 chr5_57750113 0 57750113 C C C C C C C C G G G G C C C C C C C C
5 chr5_57753121 0 57753121 A A A A A A A A C C C C A A A A A A A A
5 chr5_57777877 0 57777877 A A A A A A A A T T T T A A A A A A A A
5 chr5_57789870 0 57789870 C C C C C C C C C C C C C G C C C C C C
5 chr5_57800061 0 57800061 C C C C C C C C A C A C C C C C C C C C
5 chr5_57817125 0 57817125 T T T T T T T T G G G G T T T T T T T T
5 chr5_57817211 0 57817211 C C C C C C C C C C C C G G C C C C C C
5 chr5_57821677 0 57821677 G G G G G T G G G G G G G G G G G G G G
5 chr5_57842953 0 57842953 T T T T T T T T T T T T G T T T T T T T
5 chr5_57867991 0 57867991 G G G G G G G G C C C C G G G G G G G G
5 chr5_57910199 0 57910199 C C C G C C C C C C C C C C C C C C C C
5 chr5_57915946 0 57915946 C C C G C C C C C C C C C C C C C C C C
5 chr5_57926699 0 57926699 T T G G G T T T G G G G G G G G G G T T
5 chr5_57926856 0 57926856 A A C C C C A A C C C C C C C C C C A A
5 chr5_57928911 0 57928911 C C C C C C C C C C C C C C G G C C C C
5 chr5_57933259 0 57933259 T T T T T T T T T T T T T T T T G G T T
5 chr5_57943471 0 57943471 A A A A A A A A C C C C A A A A A A A A
5 chr5_57958082 0 57958082 G G G G C C G G G G G G G G G G G G G G
5 chr5_57966724 0 57966724 G G G G G G T T G G G G G G G G G G G G
5 chr5_57972520 0 57972520 C C G G G G C C G G G G G G G G G G C C
5 chr5_57976327 0 57976327 T T T T T T T T T T T T A T T T T T T T
5 chr5_58027771 0 58027771 A A A A A A A A C C C C A A A A A A A A
5 chr5_58032130 0 58032130 A A A A A T A A A A A A A A A A A A A A
5 chr5_58099248 0 58099248 A A A A A A A A C C C C A A A A A A A A
5 chr5_58125264 0 58125264 A A A A A A A A A A A A C C C C A A A A
5 chr5_58125620 0 58125620 G G G G G G G G G G G G G G G G T T G G
5 chr5_58138512 0 58138512 G G G G G G G G G G G G G G G G T T G G
5 chr5_58154886 0 58154886 C C G G G G C C C C C C C C C C C C C C
5 chr5_58168262 0 58168262 T T T T T T T T T T T T G T T T T T T T
5 chr5_58170251 0 58170251 C C C C C C C C C C C C A C C C C C C C
5 chr5_58174251 0 58174251 G G G G G G G G C C C C G G G G G G G G
5 chr5_58208651 0 58208651 C C A A A A A A A A A A A A A A A A C C
5 chr5_58238128 0 58238128 T T T T T T T T T T T T T T A A T T T T
5 chr5_58246687 0 58246687 G G G G G G G G T T T T G G G G G G G G
5 chr5_58268217 0 58268217 G G G G G G G G C G G G G G G G G G G G
5 chr5_58292901 0 58292901 C C C C C C C C G G G G C C C C C C C C
5 chr5_58305853 0 58305853 A A A A A A A A A A A A A A C C A A A A
5 chr5_58307054 0 58307054 C C C C C G C C C C C C C C C C C C C C
5 chr5_58308594 0 58308594 C C A A A C C C C C C C C C C C C C C C
5 chr5_58311175 0 58311175 C C A A C C C C C C C C C C C C C C C C
5 chr5_58313598 0 58313598 C C C C C C C C G G G G C C C C C C C C
5 chr5_58319383 0 58319383 T T T T T T T T G T T T T T T T T T T T
5 chr5_58322335 0 58322335 C C C C C C C C G G G G C C C C C C C C
5 chr5_58325710 0 58325710 G G G G G G G G G G G G G G G T G G G G
5 chr5_58328002 0 58328002 C C C C C C C C C G C C C C C C C C C C
5 chr5_58331032 0 58331032 T T T T T T T T G G G G T T T T T T T T
5 chr5_58332751 0 58332751 C C C C C C C C G G G G C C C C G G C C
5 chr5_58336849 0 58336849 T T A A A A T T T T T T T T T T T T T T
5 chr5_58342108 0 58342108 A A A A A A A A A A A A A C A A A A A A
5 chr5_58366148 0 58366148 G G G G G G G G C C C C G G G G G G G G
5 chr5_58374538 0 58374538 A A A T A A A A A A A A A A A A A A A A
5 chr5_58384093 0 58384093 A C C C C C C C C C C C C C C C C C A A
5 chr5_58386483 0 58386483 C C C C C C C C C C C C A C C C C C C C
5 chr5_58393352 0 58393352 C C A A A C C C A A A A C C C C C C C C
5 chr5_58402385 0 58402385 A A A A A A A A A A A A A A T T A A A A
5 chr5_58403766 0 58403766 G G G G G G G G G G G G G G G G T T G G
5 chr5_58407467 0 58407467 G G G G G G G G G G G G G G T T G G G G
5 chr5_58462548 0 58462548 A A A A A A A A A A A C A A A A A A A A
5 chr5_58468911 0 58468911 G G G G G G G G G G G G G G G G C C G G
5 chr5_58508572 0 58508572 G T G G G G G G G G G G G G G G G G G G
5 chr5_58523075 0 58523075 T T T T T T T T T T T T A T T T T T T T
5 chr5_58526083 0 58526083 C C C C C C C C A A A A C C C C C C C C
5 chr5_58546256 0 58546256 G G G G G G G G C C C C G G G G G G G G
5 chr5_58548297 0 58548297 C C C C C C C C G G G G G G G G G G C C
5 chr5_58548387 0 58548387 G G G G G G G G C C C C G G G G G G G G
5 chr5_58585923 0 58585923 T T G G G T T T T T T T T T T T T T T T
5 chr5_58599043 0 58599043 T T T T T T T T G G G G T T T T T T T T
5 chr5_58619068 0 58619068 G G G G G G G G G G G G G G G G C C G G
5 chr5_58625452 0 58625452 C C A A C C C C C C C C C C C C C C C C
5 chr5_58633381 0 58633381 T T T T T T T T G G T T T T T T T T T T
5 chr5_58649014 0 58649014 A A T T T T T T T T T T T T T T T T T T
5 chr5_58649944 0 58649944 A A A A A A A A A A A A A C A A A A A A
5 chr5_58670715 0 58670715 A A A A A A A A A C A A A A A A A A A A
5 chr5_58678346 0 58678346 G G G G G G G G G G G G G G C C G G G G
5 chr5_58697863 0 58697863 C C C C C C C C C C C C C G C C C C C C
5 chr5_58725540 0 58725540 A A A A A A A A A A C C A A A A A A A A
5 chr5_58727482 0 58727482 G G G G G G G G G G G G G T G G G G G G
5 chr5_58792421 0 58792421 A A A A A C A A A A A A A A A A A A A A
5 chr5_58886117 0 58886117 T T T T T T T T G G G G T T T T T T T T
5 chr5_58888119 0 58888119 C C C G C G C C C C C C C C C C C C C C
5 chr5_58902917 0 58902917 T T T T T T T T T T T T A T T T T T T T
5 chr5_58919731 0 58919731 T T G G G T T T T T T T T T T T T T T T
5 chr5_58931100 0 58931100 C C C C C C C C A A A A C C C C C C C C
5 chr5_58946637 0 58946637 G G G G G G G G T T T T G G G G G G G G
5 chr5_58950445 0 58950445 C C C C C C C C C C C C C C C G C C C C
5 chr5_58960375 0 58960375 T T T T T T T T T T T T T T T T A T T T
5 chr5_58962923 0 58962923 C C C C A C C C C C C C C C C C C C C C
5 chr5_58968642 0 58968642 G G G G G G G G G G G G G G G G C C G G
5 chr5_58979942 0 58979942 G G G T G G G G G G G G G G G G G G G G
5 chr5_59037979 0 59037979 T T T T T T G G T T T T T T T T T T T T
5 chr5_59062377 0 59062377 A A C C C C A A A A A A A A A A A A A A
5 chr5_59093901 0 59093901 G G C C C C C C C C C C C C C C C C C C
5 chr5_59128743 0 59128743 C C C C C C C C C C C C C C C C C G C C
5 chr5_59143301 0 59143301 A T T T T T A A T T T T T T T T T T A A
5 chr5_59147769 0 59147769 C C C G C C C C C C C C C C C C C C C C
5 chr5_59160552 0 59160552 G G G T G G G G G G G G G G G G G G G G
5 chr5_59175884 0 59175884 T T T T T T T T T T T T T T T T G G T T
5 chr5_59176741 0 59176741 A A A A A A A A A A A A T T A A A A A A
5 chr5_59181008 0 59181008 T T T T T T T T T T T T G T T T T T T T
5 chr5_59234011 0 59234011 A C C C C C C C C C C C C C C C C C C C
5 chr5_59234479 0 59234479 G T T T T T T T T T T T T T T T T T G G
5 chr5_59242771 0 59242771 G G G G G G G G G G G T G G G G G G G G
5 chr5_59295839 0 59295839 A T T T T T T T T T T T T T T T T T T T
5 chr5_59324058 0 59324058 A A A A A A A A A A A A A A A A C C A A
5 chr5_59345611 0 59345611 C C C C C C C C C C C C C C A A C C C C
5 chr5_59364531 0 59364531 C C A C C C C C C C C C C C C C C C C C
5 chr5_59437859 0 59437859 G G T T T T G G G G G G G G G G G G G G
5 chr5_59444526 0 59444526 C C C C C C C C C C C C C G C C C C C C
5 chr5_59462298 0 59462298 G G G G G G G G C C C C G G G G G G G G
5 chr5_59488185 0 59488185 T T A A A A T T T T T T T T T T T T T T
5 chr5_59585835 0 59585835 C C A A A A C C A A A A A A A A A A C C
5 chr5_59587138 0 59587138 A A A A A A A A C C C C A A A A A A A A
5 chr5_59619273 0 59619273 A A A A A A A A A A T T A A A A A A A A
5 chr5_59625855 0 59625855 T T G G G G T T T T T T T T T T T T T T
5 chr5_59639554 0 59639554 A A A A A C A A A A A A A A A A A A A A
5 chr5_59651470 0 59651470 T T T T T T T T G G G G T T T T T T T T
5 chr5_59665480 0 59665480 G G G G G G G G G G G G C C G G G G G G
5 chr5_59677697 0 59677697 A A A C A A A A A A A A A A A A A A A A
5 chr5_59709090 0 59709090 A A A A A A A A A C A A A A A A A A A A
5 chr5_59709278 0 59709278 A A A A A A A A T T T T A A A A A A A A
5 chr5_59709922 0 59709922 G G G G G G G G T T T T G G G G G G G G
5 chr5_59736174 0 59736174 C C C C A C C C C C C C C C C C C C C C
5 chr5_59737869 0 59737869 T T T T T T T T T T T T G T T T T T T T
5 chr5_59768080 0 59768080 G G C G G G G G G G G G G G G G G G G G
5 chr5_59768426 0 59768426 G G G G G G G G T T T T G G G G G G G G
5 chr5_59803700 0 59803700 G G T T G T G G G G G G T T T T T T G G
5 chr5_59809928 0 59809928 G G G G G G G G G G G G C C C C C C G G
5 chr5_59810412 0 59810412 C C A C C C C C C C C C C C C C C C C C
5 chr5_59810576 0 59810576 G G G G G T G G G G G G G G G G G G G G
5 chr5_59853758 0 59853758 C C C C C C C C C C C C C G C C C C C C
5 chr5_59863558 0 59863558 C C A A A A C C A A A A A A A A A A C C
5 chr5_59911326 0 59911326 A A A A A A A A C C C C A A A A A A A A
5 chr5_59912536 0 59912536 G G G G G G G G T T T T G G G G G G G G
5 chr5_59989348 0 59989348 G G G G G G G G G G G G G G C C G G G G
5 chr5_60060522 0 60060522 A A A A A A A A T T T T A A A A A A A A
5 chr5_60078226 0 60078226 A A T T A A A A A A A A A A A A A A A A
5 chr5_60079479 0 60079479 A A A A A A A A A T T T A A A A A A A A
5 chr5_60118133 0 60118133 C C C C C C C C G G G G C C C C C C C C
5 chr5_60123540 0 60123540 T T T T T T T T T T T T T T T T A A T T
5 chr5_60138845 0 60138845 A A A A A A C C A A A A A A A A A A A A
5 chr5_60140004 0 60140004 C C G G G G C C C C C C C C C C C C C C
5 chr5_60142980 0 60142980 G G G G G G G G C G C G G G G G G G G G
5 chr5_60205755 0 60205755 C C C C C C C C G G G G C C C C C C C C
5 chr5_60214588 0 60214588 A A A A A T A A A A A A A A A A A A A A
5 chr5_60221605 0 60221605 T T T T T T T T T T T T T T T T G G T T
5 chr5_60238537 0 60238537 A A A A A A A A A A A A A A A A A C A A
5 chr5_60241954 0 60241954 C C C C C C C C C C C C C C C C G G C C
5 chr5_60250997 0 60250997 C C C C C C C C A C C C C C C C C C C C
5 chr5_60252854 0 60252854 A A A A A A A A A A A A A A A T A A A A
5 chr5_60263122 0 60263122 T T T T T T T T T T G T T T T T T T T T
5 chr5_60280651 0 60280651 C C G G G G G G G G G G G G G G G G G G
5 chr5_60281627 0 60281627 C C C C C C C C G G G G C C C C C C C C
5 chr5_60281753 0 60281753 C C C C C C C C A A A A C C C C C C C C
5 chr5_60282468 0 60282468 C C A A A A C C A A A A A A A A A A C C
5 chr5_60294132 0 60294132 G G G G G G G G T T T T G G G G G G G G
5 chr5_60294616 0 60294616 A A A T A A A A A A A A A A A A A A A A
5 chr5_60313958 0 60313958 C C C C C G C C C C C C C C C C C C C C
5 chr5_60317194 0 60317194 C C C C C C C C A A A A C C C C C C C C
5 chr5_60318209 0 60318209 C C C C A C C C C C C C C C C C C C C C
5 chr5_60325525 0 60325525 T T T T T T T T G G G G T T T T T T T T
5 chr5_60332225 0 60332225 A A A A A A A A T T T T A A A A A A A A
5 chr5_60344347 0 60344347 A A A A A A A A A A A A A C A A A A A A
5 chr5_60371439 0 60371439 G G T T T T G G T T T T T T T T T T G G
5 chr5_60404368 0 60404368 C C C C C C C C G G G G C C C C C C C C
5 chr5_60407497 0 60407497 G G G G G G G G T T T T G G G G G G G G
5 chr5_60425579 0 60425579 G G G G G G G G C C C C G G G G G G G G
5 chr5_60426000 0 60426000 C C C C C C C C G G G G C C C C C C C C
5 chr5_60426388 0 60426388 A A A A A A A A C C C C A A A A A A A A
5 chr5_60426811 0 60426811 G G G G G G G G C C C C G G G G G G G G
5 chr5_60438719 0 60438719 G G G G G G G G G G G G G G G G C G G G
5 chr5_60452921 0 60452921 A A A A C C A A A A A A A A A A A A A A
5 chr5_60455852 0 60455852 T T G G G G T T T T T T G G G G G G T T
5 chr5_60473972 0 60473972 C C C C C G C C C C C C G G G G G G C C
5 chr5_60475144 0 60475144 A A A A A A A A C C C C A A A A A A A A
5 chr5_60487317 0 60487317 C C A A A A C C A A A A A A A A A A C C
5 chr5_60508482 0 60508482 G G G G G T G G G G G G G G G G G G G G
5 chr5_60514814 0 60514814 G G G G G G G G C C C C G G G G G G G G
5 chr5_60520842 0 60520842 A A C C A C A A A A A A A A A A A A A A
5 chr5_60534180 0 60534180 G G G G G G G G G G T T G G G G G G G G
5 chr5_60537920 0 60537920 C C C C C C C C C G C C C C C C C C C C
5 chr5_60544208 0 60544208 T T T T T T T T G T G G T T T T T T T T
5 chr5_60558715 0 60558715 A A A A A A A A A A A A A A T T A A A A
5 chr5_60558894 0 60558894 G G G G G G G G G G G G G G G G C G G G
5 chr5_60560656 0 60560656 T T T T T T T T G G G G T T T T T T T T
5 chr5_60562592 0 60562592 G G G G G G G G T T T T T T T T T T G G
5 chr5_60614494 0 60614494 T T T T T T T T T T T T G T T T T T T T
5 chr5_60619582 0 60619582 A A A A A A A A A A A A A A A T A A A A
5 chr5_60620349 0 60620349 C G G G G G C C G G G G G G G G G G G G
5 chr5_60630601 0 60630601 A A A A A A A A A A A A A A A T A A A A
5 chr5_60684258 0 60684258 G G G G G G G G T T T T G G G G G G G G
5 chr5_60696464 0 60696464 T T G G G G G G G G G G G G G G G G T T
5 chr5_60717976 0 60717976 T T T T T T T T G G G G T T T T T T T T
5 chr5_60728889 0 60728889 A A A A A A A A C C C C A A A A A A A A
5 chr5_60739725 0 60739725 G G G G G G G G G G G G G G T T G G G G
5 chr5_60765181 0 60765181 T T A A A T T T T T T T T T T T T T T T
5 chr5_60774576 0 60774576 G G G G G G G G G G G G G G C C G G G G
5 chr5_60790530 0 60790530 G G G G G G G G G G G G G G G T G G G G
5 chr5_60796391 0 60796391 G T G G G G G G G G G G G G G G G G G G
5 chr5_60806093 0 60806093 G G G G G G G G T T T T G G G G G G G G
5 chr5_60811593 0 60811593 G G G G G G G G C C C C G G G G G G G G
5 chr5_60832584 0 60832584 G G G G G G G G T T T T G G G G G G G G
5 chr5_60835992 0 60835992 A A A A A A A A T T T T A A A A A A A A
5 chr5_60839802 0 60839802 A A A A A T A A A A A A A A A A A A A A
5 chr5_60847758 0 60847758 G G C C C C C C C C C C C C C C C C G G
5 chr5_60870158 0 60870158 A A A A A A A A T T T T A A A A A A A A
5 chr5_60877488 0 60877488 T T T T T T T T A A A A T T T T T T T T
5 chr5_60902290 0 60902290 C C C C C C C C G G G G C C C C C C C C
5 chr5_60903007 0 60903007 C C C C C C C C C C C C C C A A C C C C
5 chr5_60903312 0 60903312 T T T T T T T T T T T T G G G G G G T T
5 chr5_60918147 0 60918147 G G G G G G G G G G G T G G G G G G G G
5 chr5_60925993 0 60925993 A A A A A A A A C C C C A A A A A A A A
5 chr5_60943002 0 60943002 A A A A A A A A A A A A A A A A A T A A
5 chr5_60946799 0 60946799 C C C C C C C C G G G G C C C C C C C C
5 chr5_60982673 0 60982673 A A A A A A A A C C C C A A A A A A A A
5 chr5_61028066 0 61028066 C C C C C C C C C C C C C C A A C C C C
5 chr5_61108056 0 61108056 A A A A A A A A A C A C A A A A A A A A
5 chr5_61117034 0 61117034 C C C C C C C C C C A C C C C C C C C C
5 chr5_61127026 0 61127026 C C A A A A A A A A A A A A A A A A C C
5 chr5_61134201 0 61134201 C C C C C C C C A A A A C C C C C C C C
5 chr5_61144965 0 61144965 C C C C C C C C C C C C C C C C A C C C
5 chr5_61222762 0 61222762 T T T T T T T T A T T T T T T T T T T T
5 chr5_61243747 0 61243747 C C C C C C C C C C C C C C A A C C C C
5 chr5_61251593 0 61251593 C C C C C C C C C C C C C G C C C C C C
5 chr5_61260326 0 61260326 G G C C C C G G G G G G G G G G G G G G
5 chr5_61287319 0 61287319 G G G G G G G G G G G G G G T T G G G G
5 chr5_61298960 0 61298960 G G G G G G G G G G G G G T G G G G G G
5 chr5_61301080 0 61301080 G G G G G G G G G G G G G G C C G G G G
5 chr5_61308653 0 61308653 G T T T T T T T T T T T T T T T T T G G
5 chr5_61325388 0 61325388 C G G G G G G G G G G G G G G G G G G G
5 chr5_61373759 0 61373759 A A A A A A A A A A A A A C A A A A A A
5 chr5_61376090 0 61376090 A A A A A A A A A A A A C C A A A A A A
5 chr5_61388822 0 61388822 G G G G G G G G C G G G G G G G G G G G
5 chr5_61396601 0 61396601 A A A A A A A A A A A A A A T T A A A A
5 chr5_61454141 0 61454141 A A T T A A A A A A A A A A A A A A A A
5 chr5_61487772 0 61487772 G G G G G G G G G G G G G T G G G G G G
5 chr5_61495229 0 61495229 A A A A A A A A A A A A A C A A A A A A
5 chr5_61514434 0 61514434 G G C C C C C C C C C C C C C C C C G G
5 chr5_61515222 0 61515222 A A A A A A A A A A A A A C A A A A A A
5 chr5_61518510 0 61518510 C C C C C C C C A A A A C C C C C C A A
5 chr5_61521518 0 61521518 A A A A A A A A A A A A C C A A A A A A
5 chr5_61524400 0 61524400 G G G G G T G G G G G G G G G G G G G G
5 chr5_61528664 0 61528664 C C C C C C A A C C C C C C C C C C C C
5 chr5_61539257 0 61539257 C C C C C C C C C C C C C C C C A C C C
5 chr5_61544641 0 61544641 G G G G G G G G C C C C G G G G G G G G
5 chr5_61552375 0 61552375 C G C C C C C C C C C C C C C C C C C C
5 chr5_61562258 0 61562258 A A A A A A A A T T T T A A A A A A A A
5 chr5_61635989 0 61635989 T T T T T T T T A A A A T T T T T T T T
5 chr5_61646419 0 61646419 C C C C C C C C G G G G C C C C C C C C
5 chr5_61651883 0 61651883 G G G G G T G G G G G G G G G G G G G G
5 chr5_61658161 0 61658161 C C C C C C C C A A A A C C C C C C C C
5 chr5_61708985 0 61708985 G G G G G G G G G G G G G T G G G G G G
5 chr5_61714144 0 61714144 C C C C C C C C A A A A C C C C C C C C
5 chr5_61756130 0 61756130 C C C C C C C C C G C C C C C C C C C C
5 chr5_61772973 0 61772973 C C C C C C C C A A A A A A A A A A C C
5 chr5_61773699 0 61773699 T T T T T T T T T T T T T T G G T T T T
5 chr5_61804444 0 61804444 G G G G G G G G G G G G G T G G G G G G
5 chr5_61812795 0 61812795 C C C C C C C C C C C C C C A C C C C C
5 chr5_61842136 0 61842136 A A A A A A A A A A A A A C A A A A A A
5 chr5_61847802 0 61847802 C C C C A C C C C C C C C C C C C C C C
5 chr5_61865863 0 61865863 T T T T T T T T G T G T T T T T T T T T
5 chr5_61866574 0 61866574 G G C C G G G G G G G G G G G G G G G G
5 chr5_61871680 0 61871680 G G G G G G G G T T T T G G G G G G G G
5 chr5_61883932 0 61883932 A A A A A A A A A A A A A T A A A A A A
5 chr5_61914828 0 61914828 A C A A A A A A A A A A A A A A A A A A
5 chr5_61923023 0 61923023 G G C C C G G G G G G G G G G G G G G G
5 chr5_61946760 0 61946760 G G G G G G G G G G G G T T G G G G G G
5 chr5_61960374 0 61960374 A C C C C C C C C C C C C C C C C C C C
5 chr5_61976511 0 61976511 T T T T A T T T T T T T T T T T T T T T
5 chr5_61976994 0 61976994 A A C C C C A A A A A A A A A A A A A A
5 chr5_61985394 0 61985394 C C C C C C C C A A A A C C C C C C C C
5 chr5_61985703 0 61985703 C C C C C C C C G G G G C C C C C C C C
5 chr5_62014557 0 62014557 G G T T T T G G T T T T T T T T T T T T
5 chr5_62027562 0 62027562 C C C C C C C C C C C C A C C C C C C C
5 chr5_62027852 0 62027852 C C C C C C A A C C C C C C C C C C C C
5 chr5_62029453 0 62029453 A A A A C C A A A A A A A A A A A A A A
5 chr5_62053310 0 62053310 T T T T T T T T T T T T T T T T G T T T
5 chr5_62091864 0 62091864 T T T T T T T T A A A A T T T T T T T T
5 chr5_62099034 0 62099034 C C C C C C C C G G G G C C C C C C C C
5 chr5_62129794 0 62129794 A A A C A A A A A A A A A A A A A A A A
5 chr5_62208501 0 62208501 A A A A A A A A T T T T A A A A A A A A
5 chr5_62211291 0 62211291 A A A A A A A A A C A A A A A A A A A A
5 chr5_62219792 0 62219792 C C C C C C A A C C C C C C C C C C C C
5 chr5_62266266 0 62266266 C C C C C C C C C C C C C C A C C C C C
5 chr5_62267380 0 62267380 G G G G G G G G G G G G T T G G G G G G
5 chr5_62270532 0 62270532 G G G G G G G G G G G G C C G G G G G G
5 chr5_62284775 0 62284775 C C C C C C C C A C A A C C C C C C C C
5 chr5_62321702 0 62321702 A A A A A A A A A A A C A A A A A A A A
5 chr5_62354468 0 62354468 C C C C C C C C A C A A C C C C C C C C
5 chr5_62361577 0 62361577 C C C C C C C C C C C C A A C C C C C C
5 chr5_62363821 0 62363821 T T T T T T T T G G G G T T T T T T T T
5 chr5_62381115 0 62381115 T T T T T T T T G T G G T T T T T T T T
5 chr5_62402715 0 62402715 C C C C C C C C A A A A C C C C C C C C
5 chr5_62410511 0 62410511 C C G G C C C C C C C C C C C C C C C C
5 chr5_62414224 0 62414224 T T G G G G G G G G G G G G G G G G T T
5 chr5_62436866 0 62436866 G G G G G G G G T T T T G G G G T T G G
5 chr5_62455167 0 62455167 C C G G C C C C C C C C C C C C C C C C
5 chr5_62478774 0 62478774 C C C G C C C C C C C C C C C C C C C C
5 chr5_62525598 0 62525598 A A C C C C A A A A A A A A A A A A A A
5 chr5_62548903 0 62548903 C C A A A A C C C C C C C C C C C C C C
5 chr5_62564236 0 62564236 G G G G G G G G G G C G G G G G G G G G
5 chr5_62569721 0 62569721 G G G G G G G G G G G G C G G G G G G G
5 chr5_62570328 0 62570328 A A A A A A A A A A A A A A A T A A A A
5 chr5_62632530 0 62632530 G G C C G G G G G G G G G G G G G G G G
5 chr5_62635003 0 62635003 A A A A A A A A A A A A A C A A A A A A
5 chr5_62639875 0 62639875 T T T T T T T T T T A A T T T T T T T T
5 chr5_62646098 0 62646098 G G C C G G G G G G G G G G G G G G G G
5 chr5_62649874 0 62649874 A A T T T T A A A A A A A A A A A A A A
5 chr5_62674880 0 62674880 G G G G G G C C G G G G G G G G G G G G
5 chr5_62682784 0 62682784 G G G G G G G G G G G G G G G G G T G G
5 chr5_62736192 0 62736192 G G G G G G G G G G G G G G G G G T G G
5 chr5_62754234 0 62754234 T T T T T T T T A T T T T T T T T T T T
5 chr5_62755133 0 62755133 T T T T T T T T T T T T G T T T T T T T
5 chr5_62765398 0 62765398 T T T T T T T T T T T T A T T T T T T T
5 chr5_62772930 0 62772930 C C C C C C C C C G C C C C C C C C C C
5 chr5_62795677 0 62795677 C C C C C C C C C C C C A A C C C C C C
5 chr5_62799530 0 62799530 G G G G G G G G G G G G G G G G G T G G
5 chr5_62802723 0 62802723 T T T T T T T T T T T T G G T T G G T T
5 chr5_62802828 0 62802828 T T T T T T T T T T T T T T A A T T T T
5 chr5_62803899 0 62803899 T T T T T T T T T T T T G G T T T T T T
5 chr5_62826099 0 62826099 A A A A A A A A A A A A T T A A A A A A
5 chr5_62840465 0 62840465 A A A A A A A A C C C C A A A A A A A A
5 chr5_62842197 0 62842197 A T A A A A A A A A A A A A A A A A A A
5 chr5_62849811 0 62849811 T T T T T T T T G G G G T T T T T T T T
5 chr5_62869103 0 62869103 G G T T T T G G G G G G G G G G G G G G
5 chr5_62892100 0 62892100 T T T T T T T T T T T T T T G G T T T T
5 chr5_62923277 0 62923277 A A A A A A A A T T T T A A A A A A A A
5 chr5_62933032 0 62933032 G G G G G G G G C C C C G G G G G G G G
5 chr5_62933496 0 62933496 T T T T T T T T T T T T T T T T A T T T
5 chr5_62945460 0 62945460 C C C C C C C C A A A A C C C C C C C C
5 chr5_62998745 0 62998745 G G G G G G G G G G G G G G G T G G G G
5 chr5_63007695 0 63007695 G G G G G G G G C C C C G G G G G G G G
5 chr5_63023387 0 63023387 T T T T T T T T T T T T G G T T T T T T
5 chr5_63028830 0 63028830 G G G G G G G G G G G T G G G G G G G G
5 chr5_63043363 0 63043363 C C C C C C C C C C C C C C C C C G C C
5 chr5_63144539 0 63144539 G G G G G G G G G T G G G T G G G G G G
5 chr5_63150768 0 63150768 G G C G G G G G G G G G G G G G G G G G
5 chr5_63173630 0 63173630 A A A A A T A A A A A A A A A A A A A A
5 chr5_63181313 0 63181313 G G G G C G G G G G G G G G G G G G G G
5 chr5_63191819 0 63191819 T T T T T T T T A T T T T T T T T T T T
5 chr5_63191925 0 63191925 G G G G G G G G G G G G G G G G T T G G
5 chr5_63208520 0 63208520 C C C C C C C C C C C C C G C C C C C C
5 chr5_63242742 0 63242742 G G G G G G G G G G G G C G G G G G G G
5 chr5_63276489 0 63276489 A A A A A A A A C C C C A A A A A A A A
5 chr5_63352613 0 63352613 G G G G G G G G G T G G G G G G G G G G
5 chr5_63366847 0 63366847 T T G G G G T T G G G G G G G G T T T T
5 chr5_63427931 0 63427931 G G G G G G G G G G G G G G G G C G G G
5 chr5_63436926 0 63436926 G G G G G G G G G G G G G G G G C G G G
5 chr5_63437585 0 63437585 A A A A A T A A A A A A A A A A A A A A
5 chr5_63453183 0 63453183 G G T T G T G G G G G G G G G G G G G G
5 chr5_63506647 0 63506647 G G G G G G G G C G G G G G G G G G G G
5 chr5_63523277 0 63523277 A A A A A T A A A A A A A A A A A A A A
5 chr5_63524733 0 63524733 A A C C A A A A A A A A A A A A A A A A
5 chr5_63534010 0 63534010 T T T T G T T T T T T T T T T T T T T T
5 chr5_63542811 0 63542811 G G G G G G G G C C C C G G G G G G G G
5 chr5_63544110 0 63544110 A A A A A A A A A A A A A T A A A A A A
5 chr5_63569822 0 63569822 G G G G G G G G G G G G G G G G T T G G
5 chr5_63578095 0 63578095 G G G G G G G G T T T T G G G G G G G G
5 chr5_63614997 0 63614997 G G G G G G G G G G G G G G G G C C G G
5 chr5_63616672 0 63616672 A A A A A A A A A A A A A A A A T T A A
5 chr5_63669267 0 63669267 T T T T T T T T A T T T T T T T T T T T
5 chr5_63713075 0 63713075 C C C C C C C C G G G G C C C C C C C C
5 chr5_63717071 0 63717071 T T T T T T T T T T T T T T A T T T T T
5 chr5_63721085 0 63721085 G G G G T T G G G G G G G G G G G G G G
5 chr5_63755143 0 63755143 A A A A A A A A T T T T A A A A A A A A
5 chr5_63755393 0 63755393 G G G G G G G G G G G G G G C G G G G G
5 chr5_63761146 0 63761146 C C A A A A C C A A A A A A A A A A C C
5 chr5_63781931 0 63781931 G G G G G G G G G G G G G T G G G G G G
5 chr5_63857014 0 63857014 C C C C C C C C C C C C C C C C G G C C
5 chr5_63865743 0 63865743 C C C C C C C C C C C C C C C C G G C C
5 chr5_63871784 0 63871784 C C C C C C C C C C C C C G C C C C C C
5 chr5_63888063 0 63888063 G G G G G G G G T T G G G G G G G G G G
5 chr5_63925630 0 63925630 G G C G G G G G G G G G G G G G G G G G
5 chr5_63941799 0 63941799 T T T T T T T T A A A A T T T T T T T T
5 chr5_63948852 0 63948852 G G G G G G G G C C C C G G G G G G G G
5 chr5_63957438 0 63957438 A A A A A A A A A A A A A C A A A A A A
5 chr5_63978404 0 63978404 C C C C C C C C C C C C C C C C C G C C
5 chr5_63989518 0 63989518 C C C C C C C C A C C C C C C C C C C C
5 chr5_63997765 0 63997765 A A A A A A A A T T T T A A A A A A A A
5 chr5_64004187 0 64004187 G T G G G G G G G G G G G G G G G G G G
5 chr5_64011159 0 64011159 T T T T T T T T T T T T T T G G G G T T
5 chr5_64060029 0 64060029 T T T T T T T T G G G G T T T T T T T T
5 chr5_64073630 0 64073630 C C C C C C C C C C C C C C C C A C C C
5 chr5_64082241 0 64082241 A T T T T T T T T T T T T T T T T T T T
5 chr5_64092489 0 64092489 T T T T T T T T T T T T T T T T A A T T
5 chr5_64094892 0 64094892 T T T T T T A A T T T T T T T T T T T T
5 chr5_64129675 0 64129675 A A A C C C A A A A A A A A A A A A A A
5 chr5_64139710 0 64139710 C G C C C C C C C C C C C C C C C C C C
5 chr5_64187587 0 64187587 T T A T A A T T T T T T T T T T T T T T
5 chr5_64221599 0 64221599 A A A A A A A A A A A A A A A C A A A A
5 chr5_64229364 0 64229364 A A A A A A A A A A A T A A A A A A A A
5 chr5_64241638 0 64241638 T T T T T T T T G G G G T T T T T T T T
5 chr5_64262336 0 64262336 T T A A T T T T T T T T T T T T T T T T
5 chr5_64280546 0 64280546 T T T T T T T T T T A T T T T T T T T T
5 chr5_64281430 0 64281430 G G G G G G G G G G G G T T G G G G G G
5 chr5_64290800 0 64290800 C C C C C C C C C C C C A C C C C C C C
5 chr5_64290855 0 64290855 G G G G G G G G C C C C G G G G G G G G
5 chr5_64339261 0 64339261 A A A A A A A A T T T T A A A A A A A A
5 chr5_64342336 0 64342336 T T T T A A T T A A A A A A A A A A T T
5 chr5_64346735 0 64346735 G G G G G G G G C G G G G G G G G G G G
5 chr5_64354777 0 64354777 T T T T T T T T A A A A T T T T T T T T
5 chr5_64381267 0 64381267 G G G G G G G G T T T T G G G G G G G G
5 chr5_64386102 0 64386102 T T T T T T T T T T T T T T G G T T T T
5 chr5_64409863 0 64409863 G G G G G G G G G G G G G G T T G G G G
5 chr5_64437573 0 64437573 A A A A A A A A C C C C A A A A A A A A
5 chr5_64443276 0 64443276 T T T T T T T T T T T T A T T T T T T T
5 chr5_64450024 0 64450024 T T T T T T T T T T T T T T G G T T T T
5 chr5_64459246 0 64459246 G G G G G G G G G G G G C G G G G G G G
5 chr5_64525063 0 64525063 T T T T T T T T T T T T A T T T T T T T
5 chr5_64546017 0 64546017 A A A A A A A A A A A C A A A A A A A A
5 chr5_64566176 0 64566176 G G G G G G G G G G G G G G T T G G G G
5 chr5_64567554 0 64567554 A A A A A A A A T T T T A A A A A A A A
5 chr5_64573437 0 64573437 T T T T T T T T T T A T T T T T T T T T
5 chr5_64587204 0 64587204 T T T T T T T T T T T T T T T T G T T T
5 chr5_64613289 0 64613289 G G G G G G T T G G G G G G G G G G G G
5 chr5_64644053 0 64644053 G G G G G G G G G G G G G G G G C C G G
5 chr5_64654480 0 64654480 C C C C C C C C C C C C C C C C C G C C
5 chr5_64679271 0 64679271 C C C C C C C C C C C C C C C G C C C C
5 chr5_64694676 0 64694676 T T T T T T T T T T T T T T G T T T T T
5 chr5_64699547 0 64699547 G G G G G G G G G G G G G T G G G G G G
5 chr5_64727994 0 64727994 A A A A A A A A C C C C A A A A A A A A
5 chr5_64744745 0 64744745 C C C C C C C C C C C C C C A C C C C C
5 chr5_64745046 0 64745046 G G G T G G G G G G G G G G G G G G G G
5 chr5_64761815 0 64761815 A A A A A A A A A A A C A A A A A A A A
5 chr5_64765792 0 64765792 A A A A A A C C A A A A A A A A A A A A
5 chr5_64766275 0 64766275 T T T T T T T T T T T T G T T T T T T T
5 chr5_64775887 0 64775887 G G G G G G G G C C C G G G G G G G G G
5 chr5_64844515 0 64844515 G G G G G G G G G G G G G G G G T T G G
5 chr5_64876148 0 64876148 C C C C C C C C G G G G C C C C C C C C
5 chr5_64880738 0 64880738 A A A A A A A A A C A A A A A A A A A A
5 chr5_64917267 0 64917267 T T G T T T T T T T T T T T T T T T T T
5 chr5_64948959 0 64948959 G G G G G G G G G G G G G G G G T T G G
5 chr5_64954167 0 64954167 C C G G G G C C G G G G G G G G G G C C
5 chr5_64975290 0 64975290 C C A A A A C C A A A A A A A A A A C C
5 chr5_64975673 0 64975673 T T T T T T T T G G G G T T T T T T T T
5 chr5_65027972 0 65027972 C C C C C C C C G G G G C C C C C C C C
5 chr5_65028431 0 65028431 G G G G G G G G T T T T G G G G G G G G
5 chr5_65029617 0 65029617 C C C C C C C C C C C C C C G G C C C C
5 chr5_65034983 0 65034983 T T G G T T T T T T T T T T T T T T T T
5 chr5_65046665 0 65046665 G G G G G G C C G G G G G G G G G G G G
5 chr5_65053401 0 65053401 C C C C C C C C C C C C C G C C C C C C
5 chr5_65090441 0 65090441 A A C C C C A A A A A A A A A A A A A A
5 chr5_65092267 0 65092267 C C C C A C C C C C C C C C C C C C C C
5 chr5_65095513 0 65095513 C C C C C C C C C C C C C C C G C C C C
5 chr5_65158612 0 65158612 C C A A A A C C C C C C C C C C C C C C
5 chr5_65179330 0 65179330 C C C C C C C C G G G G C G G G G G C C
5 chr5_65210233 0 65210233 A A A A A A A A A A A A T T A A A A A A
5 chr5_65234960 0 65234960 C C C C C C C C A A A A C C C C C C C C
5 chr5_65241803 0 65241803 A A A A A A A A A A A C A A A A A A A A
5 chr5_65242596 0 65242596 A A A A A A A A A A A A T T T T T T A A
5 chr5_65244024 0 65244024 T T T T T T T T T T T T T T A A T T T T
5 chr5_65249494 0 65249494 A A A A A A A A A A A A A A A T A A A A
5 chr5_65257046 0 65257046 C C C C C C C C C C C C C C C C A A C C
5 chr5_65265039 0 65265039 G G G G G G G G G G G T G G G G G G G G
5 chr5_65268679 0 65268679 G G G G G G G G G G G G C G G G G G G G
5 chr5_65282220 0 65282220 A A A A A A A A C C C C A A A A A A A A
5 chr5_65306373 0 65306373 T T T T T T T T G G G G T T T T T T T T
5 chr5_65327852 0 65327852 A A A A A A A A A A A A A T A A A A A A
5 chr5_65328057 0 65328057 G G G G G G G G G G G G G T G G G G G G
5 chr5_65330092 0 65330092 G G T T T T G G T T T T T T T T T T G G
5 chr5_65337922 0 65337922 A A C C C C C C C C C C C C C C C C A A
5 chr5_65359066 0 65359066 G G G G G G G G C G G G G G G G G G G G
5 chr5_65395807 0 65395807 T T T T T T T T G G G G T T T T T T T T
5 chr5_65400077 0 65400077 G G G G G G G G T T T T G G G G G G G G
5 chr5_65415231 0 65415231 G G G G G G G G T T G T G G G G G G G G
5 chr5_65425636 0 65425636 T T T T T T T T T T T T T T T T G G T T
5 chr5_65441076 0 65441076 A A A A A A A A A A A A A C A A A A A A
5 chr5_65466897 0 65466897 G G G G G G G G G G G T G G G G G G G G
5 chr5_65469106 0 65469106 T T T T T T T T T T T T G T T T T T T T
5 chr5_65488915 0 65488915 C C C C C C C C C C C C C C C C A A C C
5 chr5_65489151 0 65489151 G G G G G G G G C C C C G G G G G G G G
5 chr5_65515456 0 65515456 G G G G G G G G G G G G C G G G G G G G
5 chr5_65518911 0 65518911 C C C C C C C C C C C C A A C C C C C C
5 chr5_65522637 0 65522637 A T T T T T T T T T T T T T T T T T T T
5 chr5_65534775 0 65534775 C C C C C C C C C C C C C C G G C C C C
5 chr5_65580332 0 65580332 A A A A A A A A C C C C A A A A A A A A
5 chr5_65592650 0 65592650 T T T T T T T T T T T T T T A T T T T T
5 chr5_65633320 0 65633320 T T T T T T T T A T T T T T T T T T T T
5 chr5_65635616 0 65635616 C C A A A A C C A A A A A A A A A A C C
5 chr5_65699286 0 65699286 C C C C C C C C G G G G C C C C C C C C
5 chr5_65703963 0 65703963 C C C C C C C C C G G G C C C C C C C C
5 chr5_65710695 0 65710695 A A A A A A A A C C C C A A A A A A A A
5 chr5_65720316 0 65720316 C C C C C C C C C C C C C G C C G G C C
5 chr5_65722439 0 65722439 C C G G G G G G G G G G G G G G G G C C
5 chr5_65724670 0 65724670 T T T T T T T T A A A A T T T T T T T T
5 chr5_65736083 0 65736083 T T T T T T T T G T G G T T T T T T T T
5 chr5_65741886 0 65741886 C C C C C C C C C C C C C G C C C C C C
5 chr5_65786746 0 65786746 G G G G G G G G G G G G G G C C G G G G
5 chr5_65802517 0 65802517 G G G G G G G G C G C G G G G G G G G G
5 chr5_65840780 0 65840780 C C C C C C C C G G G G C C G G C C C C
5 chr5_65854686 0 65854686 C C C C C C C C C G C C C C C C C C C C
5 chr5_65861060 0 65861060 G G T T T T G G G G G G G G G G G G G G
5 chr5_65865075 0 65865075 C C C C C C C C A A A A C C C C C C C C
5 chr5_65875419 0 65875419 A A A A A A A A A A A A C C A A A A A A
5 chr5_65880491 0 65880491 C C G G G G C C C C C C C C C C C C C C
5 chr5_65905222 0 65905222 C C C C C C C C C C C C C C C C A A C C
5 chr5_65909699 0 65909699 A A A A A A A A A A A A A C A A A A A A
5 chr5_65923773 0 65923773 G G G G C C G G G G G G G G G G G G G G
5 chr5_65926563 0 65926563 A A A A A A A A A A A A C C A A A A A A
5 chr5_65940699 0 65940699 A A A A A A A A A A A A A C A A A A A A
5 chr5_65943485 0 65943485 A A A A A A A A T T T T A A A A A A A A
5 chr5_66031050 0 66031050 A A A A C C A A A A A A A A A A A A A A
5 chr5_66077113 0 66077113 A A A A A A A A A A A A A A A C A A A A
5 chr5_66077136 0 66077136 T T G G G G T T G G G G G G G G G G T T
5 chr5_66078197 0 66078197 T T T T T T T T T T G T T T T T T T T T
5 chr5_66112047 0 66112047 A A A A A A A A C C C C A A A A A A A A
5 chr5_66139595 0 66139595 A A T T T T A A T T T T T T T T T T A A
5 chr5_66159340 0 66159340 G G G G G G G G G G G T G G G G G G G G
5 chr5_66189931 0 66189931 A A A A A A A A A A A A A A A A C C A A
5 chr5_66189993 0 66189993 A A A A A A A A C C C C A A A A A A A A
5 chr5_66213961 0 66213961 C C C C C C C C C C C C C C G G C C C C
5 chr5_66250088 0 66250088 T T T T T T T T T T T T G T T T T T T T
5 chr5_66268371 0 66268371 A A A A A A C C A A A A A A A A A A A A
5 chr5_66274503 0 66274503 A A A A A A A A A T A A A A A A A A A A
5 chr5_66296605 0 66296605 G G T T T T G G T T T T T T T T T T G G
5 chr5_66301809 0 66301809 C G G G G G G G G G G G G G G G G G G G
5 chr5_66315944 0 66315944 A A T T A A A A A A A A A A A A A A A A
5 chr5_66337284 0 66337284 T T T T T T T T T T A A T T T T T T T T
5 chr5_66354782 0 66354782 G G T T G G G G G G G G G G G G G G G G
5 chr5_66390881 0 66390881 T T T T T T T T T T T T A A A A A A T T
5 chr5_66401738 0 66401738 G G G G G G G G G G G G G G T T G G G G
5 chr5_66405639 0 66405639 C C C C C C C C C C C C G G G G G G C C
5 chr5_66477968 0 66477968 C C C C C C C C A C A C C C C C C C C C
5 chr5_66506446 0 66506446 G G C C G G G G G G G G G G G G G G G G
5 chr5_66506606 0 66506606 A T T T T T T T T T T T T T T T T T T T
5 chr5_66513533 0 66513533 G G G G G G G G G G G G G G G G G T G G
5 chr5_66525357 0 66525357 C C C C C C C C G G G G C C C C C C C C
5 chr5_66626620 0 66626620 C C C C C C C C C C C C C C A C C C C C
5 chr5_66628037 0 66628037 T T T T T T T T G G G G T T T T T T T T
5 chr5_66637066 0 66637066 T T T T T T T T T T A T T T T T T T T T
5 chr5_66644595 0 66644595 A A A A A A A A A C A A A A A A A A A A
5 chr5_66653838 0 66653838 C C C C C C C C C C C C C C A C C C C C
5 chr5_66654885 0 66654885 T T T T T T T T T T G T T T T T T T T T
5 chr5_66665746 0 66665746 C C C C C C G G C C C C C C C C C C C C
5 chr5_66681466 0 66681466 T T T T T T T T T T G T T T T T T T T T
5 chr5_66683419 0 66683419 C C C C C C C C C C A C C C C C C C C C
5 chr5_66693468 0 66693468 G G T T T T G G G G G G G G G G G G G G
5 chr5_66712429 0 66712429 T T T T T T T T T T T T T T T T G T T T
5 chr5_66724760 0 66724760 G G G G C C G G G G G G G G G G G G G G
5 chr5_66742987 0 66742987 C C C C C C C C A A A A C C C C C C C C
5 chr5_66744526 0 66744526 A T T T T T T T T T T T T T T T T T T T
5 chr5_66772586 0 66772586 G G G G G G G G G G G G C G G G G G G G
5 chr5_66776184 0 66776184 A A A A A A A A A C C C A A A A A A A A
5 chr5_66777084 0 66777084 T T G G T T T T T T T T T T T T T T T T
5 chr5_66788845 0 66788845 T T A T A A T T T T T T T T T T T T T T
5 chr5_66803728 0 66803728 A A C C A A A A A A A A A A A A A A A A
5 chr5_66807243 0 66807243 T T T T T T T T T T T T G T T T T T T T
5 chr5_66823947 0 66823947 G G G G G G C C G G G G G G G G G G G G
5 chr5_66847259 0 66847259 A C C C C C C C C C C C C C C C C C C C
5 chr5_66868648 0 66868648 C G G G G G G G G G G G G G G G G G G G
5 chr5_66899648 0 66899648 T T T T T T T T A A A A T T T T T T T T
5 chr5_66906377 0 66906377 G G G T G G G G G G G G G G G G G G G G
5 chr5_66919949 0 66919949 G G G G G G G G T T T T G G G G G G G G
5 chr5_66921249 0 66921249 G G G T G G G G G G G G G G G G G G G G
5 chr5_66934230 0 66934230 G G G G G G G G G G G G C G C C C G G G
5 chr5_66934893 0 66934893 C C C C C C G G C C C C C C C C C C C C
5 chr5_66975896 0 66975896 A A A A A A A A A A A A A A C C A A A A
5 chr5_67021048 0 67021048 G G G G G G G G C C G G G G G G G G G G
5 chr5_67113910 0 67113910 T T T T T T T T T T T T A T T T T T T T
5 chr5_67138228 0 67138228 A A A A A A A A C C C C A A A A A A A A
5 chr5_67142597 0 67142597 T T T T T T T T T T T T T T A T T T T T
5 chr5_67161482 0 67161482 C C C C C C C C C C C C C G C C C C C C
5 chr5_67164243 0 67164243 T T T T T T T T T T T T G G T T T T T T
5 chr5_67171266 0 67171266 G G C G G G G G G G G G G G G G G G G G
5 chr5_67176026 0 67176026 T T A A A A A A A A A A A A A A A A T T
5 chr5_67186994 0 67186994 A A C C C C A A A A A A A A A A A A A A
5 chr5_67225560 0 67225560 C C A A A A C C C C C C A A A A A A C C
5 chr5_67227457 0 67227457 C C A A A A C C C C C C A A A A A A C C
5 chr5_67230493 0 67230493 T T T T T T A A T T T T T T T T T T T T
5 chr5_67267433 0 67267433 C C C C C C C C C C C C C C A A C C C C
5 chr5_67287831 0 67287831 G G G G G G T T G G G G G G G G G G G G
5 chr5_67294248 0 67294248 G G C C C C C C C C C C C C C C C C C C
5 chr5_67301754 0 67301754 A A A A A A A A T T T T A A A A A A A A
5 chr5_67332152 0 67332152 G G G G G G C C G G G G G G G G G G G G
5 chr5_67332197 0 67332197 A A A A A A A A A A A A A T A A A A A A
5 chr5_67342188 0 67342188 C C C C C C C C C G C C C C C C C C C C
5 chr5_67357866 0 67357866 C C C C C C C C C C C C C G C C C C C C
5 chr5_67374243 0 67374243 G G G G G G G G C C C C G G G G G G G G
5 chr5_67377893 0 67377893 C C C C C C C C A A A A C C C C C C C C
5 chr5_67388567 0 67388567 T T T T T T T T T T T T T T T T G G T T
5 chr5_67390007 0 67390007 C C C C C C C C C C C C C G C C C C C C
5 chr5_67402876 0 67402876 C C C C C C C C C C C C C C C C C G C C
5 chr5_67407670 0 67407670 G G G G G G G G C G C G G G G G G G G G
5 chr5_67415565 0 67415565 C C C C C C C C A A A A C C C C C C C C
5 chr5_67415624 0 67415624 C C C C C C C C C C C C C G C C C C C C
5 chr5_67453353 0 67453353 T T T T T T T T T T G T T T T T T T T T
5 chr5_67459036 0 67459036 C C C C C C C C C C C C C G C C C C C C
5 chr5_67486754 0 67486754 C C C C C C C C G G G G C C C C C C C C
5 chr5_67494721 0 67494721 A A A A A A A A C C C C A A A A A A A A
5 chr5_67529053 0 67529053 C C A A A A A A A A A A A A A A A A A A
5 chr5_67537694 0 67537694 C C C C C C C C C C C C C C A C C C C C
5 chr5_67541018 0 67541018 C C C C C C C C C C C C C C A C C C C C
5 chr5_67557848 0 67557848 G G G G G G G G G G G G G G G G T T G G
5 chr5_67561115 0 67561115 A A A A T T A A A A A A A A A A A A A A
5 chr5_67570778 0 67570778 G G G G C C G G G G G G G G G G G G G G
5 chr5_67573348 0 67573348 T T T T T T T T A A A A T T T T T T T T
5 chr5_67580009 0 67580009 A A A A A A A A A A A A A A C C A A A A
5 chr5_67618317 0 67618317 T T T T T T T T T T T T G T T T T T T T
5 chr5_67675760 0 67675760 A A T T T T A A T T T T A A A A A A A A
5 chr5_67678540 0 67678540 G G G G G G G G C G G G G G G G G G G G
5 chr5_67682470 0 67682470 A C A A A A A A A A A A A A A A A A C C
5 chr5_67711307 0 67711307 T T T T T T T T T T T T A A T T T T T T
5 chr5_67715817 0 67715817 T T T T T T T T T T T T T T G T T T T T
5 chr5_67725709 0 67725709 C C C C C C C C G G G G C C C C C C C C
5 chr5_67732614 0 67732614 G G G G G G G G G G G G C C C C C C G G
5 chr5_67739901 0 67739901 A A A A A A A A A A A A A A A C A A A A
5 chr5_67741255 0 67741255 A C A A A A A A A A A A A A A A A A A A
5 chr5_67792424 0 67792424 T T A A A A T T A A A A A A A A A A T T
5 chr5_67792832 0 67792832 C C C C C C C C G G G G C C C C C C C C
5 chr5_67853670 0 67853670 G G G T G G G G G G G G G G G G G G G G
5 chr5_67855179 0 67855179 A A A A C C A A A A A A A A A A A A A A
5 chr5_67868514 0 67868514 T T T T T T T T G G G G T T T T T T T T
5 chr5_67874447 0 67874447 C C C C C C C C G G G G C C C C C C C C
5 chr5_67919555 0 67919555 C C C C C C C C C C C C C C C C A A C C
5 chr5_67929953 0 67929953 C C C C C C C C C C C C G G G G C C C C
5 chr5_67949920 0 67949920 T T T T T T T T T T T T T T G G T T T T
5 chr5_68002359 0 68002359 A A A A A A A A A A A A C C A A A A A A
5 chr5_68015524 0 68015524 C C C C C C C C C C C C C C C C G G C C
5 chr5_68041083 0 68041083 C C C C C C C C C C C C C C C G C C C C
5 chr5_68061902 0 68061902 C C C C C C C C A A A A C C C C C C C C
5 chr5_68074582 0 68074582 A A A A A A A A C C C C A A A A A A A A
5 chr5_68113700 0 68113700 G G G G G G G G C C C C G G G G G G G G
5 chr5_68128254 0 68128254 T T T T T T T T A T T T T T T T T T T T
5 chr5_68139354 0 68139354 G G G G G G G G T T T T G G G G G G G G
5 chr5_68149643 0 68149643 T T T T T T T T T T G T T T T T T T T T
5 chr5_68162266 0 68162266 C C C C C C C C C C C C A C C C C C C C
5 chr5_68182021 0 68182021 G G C C C C G G G G G G G G G G G G G G
5 chr5_68185147 0 68185147 C C C C C C C C C C C G C C C C C C C C
5 chr5_68192225 0 68192225 T T T T T T T T T T T T T T T T A A T T
5 chr5_68221027 0 68221027 T T T T A A T T T T T T T T T T T T T T
5 chr5_68250767 0 68250767 C C C C C C C C A A A A C C C C C C C C
5 chr5_68260452 0 68260452 C C C C C C C C G G G G C C C C C C C C
5 chr5_68272045 0 68272045 G G G G G G G G T T T T G G G G T T G G
5 chr5_68287735 0 68287735 C C C C C C C C C G C C C C C C C C C C
5 chr5_68297303 0 68297303 T T G G T T T T T T T T T T T T T T T T
5 chr5_68303122 0 68303122 T T T T T T T T T T T T T T G G T T T T
5 chr5_68303416 0 68303416 C C C C C C C C C C C C C C C C G G C C
5 chr5_68320431 0 68320431 C C C C C C C C A A A A C C C C C C C C
5 chr5_68321174 0 68321174 G T T T T T T T T T T T T T T T T T T T
5 chr5_68321504 0 68321504 T T T T T T T T A T T T T T T T T T T T
5 chr5_68328744 0 68328744 G G G G G G G G G G G G C G G G G G G G
5 chr5_68363263 0 68363263 C C C C C C C C G G G G C C C C C C C C
5 chr5_68399151 0 68399151 C C G G C C C C C C C C C C C C C C C C
5 chr5_68405061 0 68405061 T T T T A A T T T T T T T T T T T T T T
5 chr5_68451008 0 68451008 T T T T T T T T A T T T T T T T T T T T
5 chr5_68458740 0 68458740 T T G G T T T T T T T T T T T T T T T T
5 chr5_68459588 0 68459588 G G G G G G C C G G G G G G G G G G G G
5 chr5_68467271 0 68467271 G G G G G G G G C C C C G G G G G G G G
5 chr5_68474737 0 68474737 T T T T T T T T G T G G T T T T T T T T
5 chr5_68475155 0 68475155 A A C C A A A A A A A A A A A A A A A A
5 chr5_68559225 0 68559225 G G C C G G G G G G G G G G G G G G G G
5 chr5_68582679 0 68582679 T T T T T T T T A T T T T T T T T T T T
5 chr5_68589909 0 68589909 A A C C C C A A A A A A A A A A A A A A
5 chr5_68599356 0 68599356 A A C C C C A A C C C C C C C C C C A A
5 chr5_68615101 0 68615101 G T T T T T T T T T T T T T T T T T T T
5 chr5_68617870 0 68617870 G G G G G G G G G G G G G G G G C G G G
5 chr5_68659899 0 68659899 C C C C C C C C C C C C C C C C A C C C
5 chr5_68660400 0 68660400 C C C C C C A A C C C C C C C C C C C C
5 chr5_68674369 0 68674369 G G G G G G G G G G G G G G G G C G G G
5 chr5_68702211 0 68702211 C C C C C C C C C C C C C C A A C C C C
5 chr5_68704242 0 68704242 T T A A A A A A A A A A A A A A A A A A
5 chr5_68721136 0 68721136 G G G G G G G G G G G G G G C G G G G G
5 chr5_68741068 0 68741068 G G G G G G G G C G G G G G G G G G G G
5 chr5_68744871 0 68744871 C C C C C C C C C C C C C C C C C G C C
5 chr5_68744903 0 68744903 G G T T T T G G T T T T T T T T T T G G
5 chr5_68746266 0 68746266 C C C C C C C C C C C C C C C C G G C C
5 chr5_68755332 0 68755332 C C A A A A C C A A A A A A A A A A C C
5 chr5_68759632 0 68759632 A T A A A A A A A A A A A A A A A A A A
5 chr5_68817177 0 68817177 T T G T T T T T T T T T T T T T T T T T
5 chr5_68852564 0 68852564 A A A A A A A A A A A A A C A A A A A A
5 chr5_68871372 0 68871372 C C A C C C C C C C C C C C C C C C C C
5 chr5_68871684 0 68871684 G G C G G G G G G G G G G G G G G G G G
5 chr5_68888592 0 68888592 T T T T T T T T A A A A T T T T T T T T
5 chr5_68903933 0 68903933 A A A A A A A A A A A T A A A A A A A A
5 chr5_68950604 0 68950604 A A A A A A A A A A A A T T T T T T A A
5 chr5_68951511 0 68951511 G G G G G G G G C G G G G G G G G G G G
5 chr5_68953435 0 68953435 C C C C C C C C C C C C G G C C C C C C
5 chr5_68980253 0 68980253 A A A A A A A A A A A A A T A A A A A A
5 chr5_68985325 0 68985325 A A A A A A A A C C C C A A A A A A A A
5 chr5_69018113 0 69018113 A A A A A A A A A A A A A A A A A C A A
5 chr5_69021459 0 69021459 T T T T T T T T T T G G T T T T T T T T
5 chr5_69038973 0 69038973 C C G G C C C C C C C C C C C C C C C C
5 chr5_69040126 0 69040126 A A C C A A A A A A A A A A A A A A A A
5 chr5_69065736 0 69065736 T T T T T T T T T T T T A T T T T T T T
5 chr5_69085989 0 69085989 A A A A A A A A A A A A A C A A A A A A
5 chr5_69100706 0 69100706 C C G G G G C C G G G G C G G G C G C C
5 chr5_69113610 0 69113610 A C C C C C C C C C C C C C C C C C C C
5 chr5_69117567 0 69117567 T T T T G T T T T T T T T T T T T T T T
5 chr5_69130423 0 69130423 T T T T T T T T T T T T T T G G T T T T
5 chr5_69131637 0 69131637 G T T T T T T T T T T T T T T T T T T T
5 chr5_69156486 0 69156486 T T G G T T T T T T T T T T T T T T T T
5 chr5_69157444 0 69157444 T T T T T T T T T T T T T T T T G T T T
5 chr5_69165435 0 69165435 A A A A A A A A C C C C A A A A A A A A
5 chr5_69168715 0 69168715 G G T T T T G G T T T T T T T T T T G G
5 chr5_69178708 0 69178708 T T T T T T T T T T G G T T T T T T T T
5 chr5_69183580 0 69183580 T T T T T T T T G T T T T T T T T T T T
5 chr5_69189698 0 69189698 A A A A A A A A A A A A A C A A A A A A
5 chr5_69196272 0 69196272 A A A A A A A A A A A A A A A C A A A A
5 chr5_69204457 0 69204457 C C C C C C C C C C C C A C C C C C C C
5 chr5_69205525 0 69205525 A A C C A A A A A A A A A A A A A A A A
5 chr5_69237841 0 69237841 G G G G G G G G C C C C G G G G G G G G
5 chr5_69238522 0 69238522 G G G G G G G G T T T T G G G G G G G G
5 chr5_69250983 0 69250983 A A A A A A A A A A A A C C A A A A A A
5 chr5_69254500 0 69254500 T T T T T T T T A T T T T T T T T T T T
5 chr5_69255157 0 69255157 A A A A A A A A A A A A A A A C A A A A
5 chr5_69267422 0 69267422 G G G G G G T T G G G G G G G G G G G G
5 chr5_69267474 0 69267474 G G G G G G G G C G C C G G G G G G G G
5 chr5_69286092 0 69286092 G G G G G G G G G G G G C G G G G G G G
5 chr5_69298970 0 69298970 C C C C C C C C C C C C A A A A A A C C
5 chr5_69331616 0 69331616 A T T T T T T T T T T T T T T T T T T T
5 chr5_69369048 0 69369048 T T T T T T T T T T T T T T T T G G T T
5 chr5_69382872 0 69382872 T T G G G G T T T T T T T T T T T T T T
5 chr5_69418827 0 69418827 A A A A A A A A A A A A A A A A C C A A
5 chr5_69479292 0 69479292 T T G T T T T T T T T T T T T T T T T T
5 chr5_69489222 0 69489222 T T T T T T T T T T T T T T T T G G T T
5 chr5_69535059 0 69535059 C C C C C C C C C C C C C C G G C C C C
5 chr5_69539026 0 69539026 T T T T T T T T T T T T G T T T T T T T
5 chr5_69557376 0 69557376 A A A A A A A A A A A C A A A A A A A A
5 chr5_69570584 0 69570584 C C C C C C C C C G C C C C C C C C C C
5 chr5_69597475 0 69597475 A A T T A A A A A A A A A A A A A A A A
5 chr5_69694199 0 69694199 A A C C C C A A A A A A A A A A A A A A
5 chr5_69694992 0 69694992 A A A A A A A A C C C C A A A A A A A A
5 chr5_69711508 0 69711508 T T T T T T T T G T T T T T T T T T T T
5 chr5_69739563 0 69739563 C C C C C C C C C C A A C C C C C C C C
5 chr5_69758324 0 69758324 T T T T T T T T T T T T T T A A T T T T
5 chr5_69758982 0 69758982 G G C G G G G G C C C C C C C C C C G G
5 chr5_69772986 0 69772986 G G G G G G G G T T T T G G G G G G G G
5 chr5_69777771 0 69777771 A A A A A A A A C C C C A A A A A A A A
5 chr5_69799077 0 69799077 C C C C C C C C C C C C C C A A C C C C
5 chr5_69809863 0 69809863 G G G G G T G G G G G G G G G G G G G G
5 chr5_69851927 0 69851927 T T T T T T T T A A A A T T T T T T T T
5 chr5_69853461 0 69853461 C C C C C C C C A C C C C C C C C C C C
5 chr5_69854992 0 69854992 T T T T T T T T T T T T G T T T T T T T
5 chr5_69858204 0 69858204 T T T T T T T T T T T T A T T T T T T T
5 chr5_69880341 0 69880341 G G G G G G G G G G G G C C G G C C G G
5 chr5_69885408 0 69885408 C C C C C C C C G G G G C C C C C C C C
5 chr5_69891653 0 69891653 C C C C C C C C G G G G C C C C C C C C
5 chr5_69941318 0 69941318 C C A A A C C C C C C C C C C C C C C C
5 chr5_69957886 0 69957886 G G C G G G G G G G G G G G G G G G G G
5 chr5_69966015 0 69966015 G G C C C C G G C C C C C C C C C C G G
5 chr5_69972760 0 69972760 A A A A A A A A A C A A A A A A A A A A
5 chr5_70005816 0 70005816 A A A A A A A A C C C C A A A A A A A A
5 chr5_70021868 0 70021868 T T T T T T T T T T T T G G T T T T T T
5 chr5_70029093 0 70029093 C C C C C C C C C C C C C C A C C C C C
5 chr5_70039997 0 70039997 T T T T T T T T A T A A T T T T T T T T
5 chr5_70049839 0 70049839 C C C C C C C C C C A A C C C C C C C C
5 chr5_70063110 0 70063110 A A A A A A A A A A A A C C A A A A A A
5 chr5_70067817 0 70067817 A A A A A A A A A A A A A A A C A A A A
5 chr5_70071341 0 70071341 T T T T T T T T A T A A T T T T T T T T
5 chr5_70073414 0 70073414 C C C C C C C C G G G G C C C C C C C C
5 chr5_70096522 0 70096522 C C G G G G C C C C C C C C C C C C C C
5 chr5_70097894 0 70097894 G G G G G G G G G G G G C C G G G G G G
5 chr5_70108986 0 70108986 C C C C C C C C C C C C C C A C C C C C
5 chr5_70113941 0 70113941 A A A A T T A A A A A A A A A A A A A A
5 chr5_70141782 0 70141782 G G G G G G G G G G G G G G G G C G G G
5 chr5_70143083 0 70143083 C C G G G G G G G G G G G G G G G G C C
5 chr5_70175996 0 70175996 G G G G G G G G C C C C G G G G G G G G
5 chr5_70177425 0 70177425 C C C C C C C C C G C C C C C C C C C C
5 chr5_70190550 0 70190550 G G G G G G G G G G G G C C G G G G G G
5 chr5_70214253 0 70214253 T T G G G G G G G G G G G G G G G G T T
5 chr5_70216409 0 70216409 C C C C C C C C C G C C C C C C C C C C
5 chr5_70229786 0 70229786 C C C C C C C C G G G G C C C C C C C C
5 chr5_70230459 0 70230459 C C C C C C C C A A A A C C C C C C C C
5 chr5_70247430 0 70247430 C C C C C C C C G G G G C C C C C C C C
5 chr5_70252722 0 70252722 G G C G G G G G G G G G G G G G G G G G
5 chr5_70259710 0 70259710 C G C C C C C C C C C C C C C C C C C C
5 chr5_70263826 0 70263826 G T T T T T T T T T T T T T T T T T T T
5 chr5_70290003 0 70290003 G G G G G G G G C C C C G G G G G G G G
5 chr5_70295278 0 70295278 T T T T T T T T A A A A T T T T T T T T
5 chr5_70299177 0 70299177 C C C C C C C C A A A A C C C C C C C C
5 chr5_70303775 0 70303775 T T T T T T T T T T T T A T T T T T T T
5 chr5_70308767 0 70308767 T T T T T T T T A A A A T T T T T T T T
5 chr5_70318911 0 70318911 C C C C C C C C C C C C C C G G C C C C
5 chr5_70320238 0 70320238 A T A A A A A A A A A A A A A A A A A A
5 chr5_70324606 0 70324606 G G G G G G G G G G G G G G G G C G G G
5 chr5_70348576 0 70348576 G G G G G G G G G G G G G G C C G G G G
5 chr5_70352012 0 70352012 C C C G C C C C C C C C C C C C C C C C
5 chr5_70386728 0 70386728 A A C C C C A A A A A A A A A A A A A A
5 chr5_70390784 0 70390784 G G C C G G G G G G G G G G G G G G G G
5 chr5_70391373 0 70391373 T T T T T T T T T T T T T T T T A T T T
5 chr5_70398445 0 70398445 C C A A A A C C C C C C C C C C C C C C
5 chr5_70431778 0 70431778 C C C C C C C C G G G G C C C C C C C C
5 chr5_70441412 0 70441412 T T T T A T T T T T T T T T T T T T T T
5 chr5_70484712 0 70484712 T T G G G G T T T T T T T T T T T T T T
5 chr5_70494375 0 70494375 G G T T T T G G G G G G T T T T T T G G
5 chr5_70496221 0 70496221 G G G G G G G G G G G G C C G G G G G G
5 chr5_70504539 0 70504539 T T T T G G T T T T T T T T T T T T T T
5 chr5_70516699 0 70516699 C C C C C C C C G G G G C C C C C C C C
5 chr5_70522818 0 70522818 C C C C C C C C C C C C G G C G G G C C
5 chr5_70535381 0 70535381 G G G G G G G G C C C C G G G G G G G G
5 chr5_70536619 0 70536619 A A A A A A A A A A A A A A A A A C A A
5 chr5_70537682 0 70537682 G G G G G T G G G G G G G G G G G G G G
5 chr5_70554944 0 70554944 A A A A C C A A A A A A A A A A A A A A
5 chr5_70568125 0 70568125 G G C C C C G G G G G G G G G G G G G G
5 chr5_70573898 0 70573898 T T T T T T T T T T T T G T T T T T T T
5 chr5_70596923 0 70596923 C C C C C C C C C C C C G G C C C C C C
5 chr5_70656536 0 70656536 G G C C C C C C C C C C C C C C C C G G
5 chr5_70681050 0 70681050 C C G G C C C C C C C C C C C C C C C C
5 chr5_70681642 0 70681642 T T T T T T T T A A A A T T T T T T T T
5 chr5_70687214 0 70687214 A C C C C C C C C C C C C C C C C C A A
5 chr5_70714909 0 70714909 G G G G G G G G G G G G T T G G G G G G
5 chr5_70715377 0 70715377 T T T T T T T T T T T T G T T T T T T T
5 chr5_70762376 0 70762376 C C C C C C C C A A A A C C C C C C C C
5 chr5_70770444 0 70770444 T T T T T T T T G G G G T T T T T T T T
5 chr5_70777280 0 70777280 G G G G G G G G T T T T G G G G G G G G
5 chr5_70794802 0 70794802 A A A A A C A A A A A A A A A A A A A A
5 chr5_70800872 0 70800872 G G G G G G G G G G C C G G G G G G G G
5 chr5_70816933 0 70816933 A A A A A A A A C C C C A A A A A A A A
5 chr5_70840247 0 70840247 C C C C C C C C C C C C G G G G G G C C
5 chr5_70850913 0 70850913 T T T T T T T T A A A A T T T T T T T T
5 chr5_70879165 0 70879165 T T T T T T T T G G G G T T T T T T T T
5 chr5_70881865 0 70881865 A A C C C C A A C C C C C C C C C C A A
5 chr5_70898014 0 70898014 A A C C C C C C A A A A A A A A A A A A
5 chr5_70907981 0 70907981 G G G G G G G G G G G G C C G G G G G G
5 chr5_70925562 0 70925562 G G G G G G G G T T T T G G G G G G G G
5 chr5_70940025 0 70940025 C C C C C C C C G G G G C C C C C C C C
5 chr5_70941500 0 70941500 T T T T T T T T G T T T T T T T T T T T
5 chr5_70951418 0 70951418 C C C C C C C C C C C C C G C C C C C C
5 chr5_70958819 0 70958819 G G G G G G G G G G G G G G C G G G G G
5 chr5_70968337 0 70968337 C C C C C C C C C G C C C C C C C C C C
5 chr5_70973504 0 70973504 C C C C C C C C A A A A C C C C C C C C
5 chr5_70977342 0 70977342 T T T T T T T T A A A A T T T T T T T T
5 chr5_71016631 0 71016631 A A A A A A A A T T T T A A A A A A A A
5 chr5_71018277 0 71018277 G G G G G G G G G G G G G G G G C G G G
5 chr5_71023285 0 71023285 G G G T G G G G G G G G G G G G G G G G
5 chr5_71024418 0 71024418 C C C C C C C C C C C C C C C C C G C C
5 chr5_71025996 0 71025996 C C C C C C C C C C C C A C C C C C C C
5 chr5_71035979 0 71035979 A A A A A A C C A A A A A A A A A A A A
5 chr5_71038318 0 71038318 T T T T T T T T T T T T G T T T T T T T
5 chr5_71063023 0 71063023 C C C C C C C C C C C C C C A C C C C C
5 chr5_71073189 0 71073189 G G G G G G G G G G G G C G G G G G G G
5 chr5_71079570 0 71079570 C C C C C C C C C C C C C C A C C C C C
5 chr5_71096092 0 71096092 G G T T T T G G T T T T T T T T T T G G
5 chr5_71098668 0 71098668 T T T T T T T T T T T T T T T T A A T T
5 chr5_71138543 0 71138543 T T T T T T T T T T T T G G T T T T T T
5 chr5_71142041 0 71142041 T T G T G T T T T T T T T T T T T T T T
5 chr5_71165906 0 71165906 G G G G G T G G G G G G G G G G G G G G
5 chr5_71183146 0 71183146 A A A A A A A A A A A A A C A A A A A A
5 chr5_71199349 0 71199349 A A A A A A A A C C C C A A A A A A A A
5 chr5_71206435 0 71206435 G G G G G G G G T T T T G G G G G G G G
5 chr5_71214848 0 71214848 T T T T T T T T G G T T T T T T T T T T
5 chr5_71224044 0 71224044 G G G G G G C C G G G G G G G G G G G G
5 chr5_71235125 0 71235125 C C C C C C C C G G G G C C C C C C C C
5 chr5_71268339 0 71268339 G G G G G G G G C G G G G G G G G G G G
5 chr5_71287085 0 71287085 C C C C C C C C G G C G C C C C C C C C
5 chr5_71296203 0 71296203 G G G G G G G G G G G G G T G G G G G G
5 chr5_71303012 0 71303012 G G G G G G G G C C C C G G G G G G G G
5 chr5_71315421 0 71315421 A A A A A A A A C C C C A A A A A A A A
5 chr5_71327980 0 71327980 A A A A A A A A A A A A C C A A A A A A
5 chr5_71340924 0 71340924 C C C C C C C C G G G G C C C C C C C C
5 chr5_71364291 0 71364291 C G G G G G G G G G G G G G G G G G G G
5 chr5_71369348 0 71369348 G G G G G G C C G G G G G G G G G G G G
5 chr5_71378255 0 71378255 G G G G G G G G T T T T G G G G G G G G
5 chr5_71415246 0 71415246 T T T T T T T T T T T T G T T T T T T T
5 chr5_71431156 0 71431156 G G G G G G G G C C C C G G G G G G G G
5 chr5_71475570 0 71475570 C C C C C C C C C C C G C C C C C C C C
5 chr5_71494397 0 71494397 T T A A A A T T A A A A A A A A A A T T
5 chr5_71523520 0 71523520 C C G G G G G G G G G G G G G G G G G G
5 chr5_71524877 0 71524877 T T T T T T T T T T T T T T G T T T T T
5 chr5_71536955 0 71536955 C C C C C C C C C C C C C C G G C C C C
5 chr5_71547096 0 71547096 G G G G G G G G G G G G C G G G G G G G
5 chr5_71623961 0 71623961 G G G G G G G G G G G G G G G T G G G G
5 chr5_71638609 0 71638609 T T T T T T T T T T T T G T T T T T T T
5 chr5_71709915 0 71709915 G G C C G G G G G G G G G G G G G G G G
5 chr5_71765455 0 71765455 A A A A A A A A T T T T A A A A A A A A
5 chr5_71767264 0 71767264 T T T T T T T T G G G G T T T T T T T T
5 chr5_71783228 0 71783228 A A A A A A A A T T T T A A A A A A A A
5 chr5_71807028 0 71807028 C C C C C C C C C C C C C C C C G G C C
5 chr5_71834964 0 71834964 T T T T T T T T G G G G T T T T T T T T
5 chr5_71869257 0 71869257 A C C C C C C C C C C C C C C C C C C C
5 chr5_71879249 0 71879249 C C C C C C C C C C C C C C C C G G C C
5 chr5_71885465 0 71885465 A A A A A A A A T T T T A A A A A A A A
5 chr5_71894770 0 71894770 A A A C A A A A A A A A A A A A A A A A
5 chr5_71905469 0 71905469 C C A A A C C C C C C C C C C C C C C C
5 chr5_71909796 0 71909796 C C C C C C C C C C C C C G C C C C C C
5 chr5_71921626 0 71921626 C C C C C C C C G G C G C C C C C C C C
5 chr5_71956639 0 71956639 G G G G G G G G G G G G C C C C C C G G
5 chr5_71973332 0 71973332 G G G G G T G G G G G G G G G G G G G G
5 chr5_71993457 0 71993457 G G G G G T G G G G G G G G G G G G G G
5 chr5_72008027 0 72008027 A A A A A A A A A A A T A A A A A A A A
5 chr5_72070482 0 72070482 T T T T G T T T T T T T T T T T T T T T
5 chr5_72072148 0 72072148 A A A A A A A A A A A A A A T T A A A A
5 chr5_72106468 0 72106468 A A A A A A A A A C A A A A A A A A A A
5 chr5_72113180 0 72113180 A T T T T T T T T T T T T T T T T T T T
5 chr5_72138900 0 72138900 G G C C C G G G G G G G C C C C C C G G
5 chr5_72152163 0 72152163 C C C C C C C C C G C C C C C C C C C C
5 chr5_72171560 0 72171560 T T A T A T T T T T T T T T T T T T T T
5 chr5_72172624 0 72172624 A A A A A A A A C C C C A A A A A A A A
5 chr5_72255684 0 72255684 G G G G G G G G T T T T G G G G G G G G
5 chr5_72327676 0 72327676 T T T T T T T T T T T T T T T T A T T T
5 chr5_72366150 0 72366150 C C C C C C C C C C C C C C C G C C C C
5 chr5_72369835 0 72369835 A A A A A A A A A T A A A A A A A A A A
5 chr5_72380346 0 72380346 C C G G G G C C G G G G G G G G G G C C
5 chr5_72394727 0 72394727 G G G G G G G G G G G G G G G G C C G G
5 chr5_72403679 0 72403679 C C C C C C C C C C C C C C C C G G C C
5 chr5_72405212 0 72405212 T T T T T T T T T T T T G T T T T T T T
5 chr5_72406252 0 72406252 A A A A A A A A A A A A A A A C A A A A
5 chr5_72421466 0 72421466 C C C C C C C C C C C C G G G G G G C C
5 chr5_72427955 0 72427955 C C C C C C C C A A A A C C C C C C C C
5 chr5_72492445 0 72492445 G G G G G G G G G G G G C G G G G G G G
5 chr5_72497362 0 72497362 G G G G G G G G G G G G G G T T G G G G
5 chr5_72502424 0 72502424 T T T T T T T T T T T T T T G T T T T T
5 chr5_72553657 0 72553657 T T T T T T A A T T T T T T T T T T T T
5 chr5_72586933 0 72586933 A A T T T T A A A A A A A A A A A A A A
5 chr5_72591846 0 72591846 T T T T T T T T T T T T T T A A T T T T
5 chr5_72606147 0 72606147 G G G G G G G G G G G G C C G G G G G G
5 chr5_72616754 0 72616754 A A A A A T A A A A A A A A A A A A A A
5 chr5_72652127 0 72652127 G G G G G G G G G G G G G T G G G G G G
5 chr5_72654273 0 72654273 A A C C A C A A A A A A A A A A A A A A
5 chr5_72659425 0 72659425 C C C C C C G G C C C C C C C C C C C C
5 chr5_72664823 0 72664823 A A A A A A A A T T T T A A A A A A A A
5 chr5_72676924 0 72676924 G G G G G G G G C C C C G G G G G G G G
5 chr5_72730382 0 72730382 A A A A A A A A C C C C A A A A A A A A
5 chr5_72752502 0 72752502 A A A A A A A A A T A A A A A A A A A A
5 chr5_72755026 0 72755026 G G G G G G G G G G G G G G G T G G G G
5 chr5_72775316 0 72775316 G G G G G G G G G G G G G G G G T T G G
5 chr5_72804099 0 72804099 A A A A A A A A T T T T A A A A A A A A
5 chr5_72819388 0 72819388 G G C C C G G G G G G G G G G G G G G G
5 chr5_72821609 0 72821609 G T G G G G G G G G G G G G G G G G G G
5 chr5_72834059 0 72834059 G G T T T T G G T T T T T T T T T T G G
5 chr5_72850532 0 72850532 T T T T T T T T T T T T T T T T G G T T
5 chr5_72853887 0 72853887 A A A A A T A A A A A A A A A A A A A A
5 chr5_72867404 0 72867404 A A A A A A A A A C A A A A A A A A A A
5 chr5_72870740 0 72870740 T T G G G G T T G G G G G G G G G G T T
5 chr5_72883756 0 72883756 C C C C C C C C C C C C G G C C C C C C
5 chr5_72888354 0 72888354 G G G G G G G G G G G G G G G G T T G G
5 chr5_72901378 0 72901378 G G G G G G G G G G G G G G C C G G G G
5 chr5_72918313 0 72918313 G G G G G G G G G G G T G G G G G G G G
5 chr5_72921223 0 72921223 G G G G G G G G C G G G G G G G G G G G
5 chr5_72922459 0 72922459 G G G G G T G G G G G G G G G G G G G G
5 chr5_72945977 0 72945977 G G G G G G G G G G G G G G G G C G G G
5 chr5_72946735 0 72946735 A A A A A A A A T T T T A A A A A A A A
5 chr5_72948735 0 72948735 G G G G G G G G G G G T G G G G G G G G
5 chr5_72954802 0 72954802 A A A A A A A A A C A A A A A A A A A A
5 chr5_72992381 0 72992381 T T T T T T T T A A A A T T T T T T T T
5 chr5_73012685 0 73012685 A A A C A A A A A A A A A A A A A A A A
5 chr5_73015092 0 73015092 C C C C C C C C G G G G C C C C C C C C
5 chr5_73037079 0 73037079 C C C C C C C C A A A A A A A A A A C C
5 chr5_73037273 0 73037273 C C C C A C C C A A A A A A A A A A C C
5 chr5_73057507 0 73057507 A A A A A A A A A C A A A A A A A A A A
5 chr5_73061792 0 73061792 A A A A A A A A T T T T A A A A A A A A
5 chr5_73069254 0 73069254 T T T T T T T T T T T T T T A A T T T T
5 chr5_73070890 0 73070890 A A A A A A T T A A A A A A A A A A A A
5 chr5_73088741 0 73088741 A A A A A A A A A A A A A T A A A A A A
5 chr5_73110271 0 73110271 A A A A T T A A A A A A A A A A A A A A
5 chr5_73135935 0 73135935 T T T T T T T T A A A A T T T T T T T T
5 chr5_73190867 0 73190867 T T T T T T T T T T T T T T T T G G T T
5 chr5_73209461 0 73209461 G G G G G G G G G G C G G G G G G G G G
5 chr5_73225538 0 73225538 A A A A A A A A T T T T A A A A A A A A
5 chr5_73249058 0 73249058 A A A A A A A A C C C C A A A A A A A A
5 chr5_73265772 0 73265772 G G C C C C G G G G G G G G G G G G G G
5 chr5_73277737 0 73277737 A A A A A A A A A T A T A A A A A A A A
5 chr5_73289963 0 73289963 C C C C C C C C G G G G C C C C C C C C
5 chr5_73359410 0 73359410 C C C C C C C C C C C C C G C C C C C C
5 chr5_73364652 0 73364652 A A A A A A A A T T T T A A A A A A A A
5 chr5_73377759 0 73377759 G G G G G G G G T T T T G G G G G G G G
5 chr5_73381651 0 73381651 A A A A A A A A A A A A T T T T T T A A
5 chr5_73383084 0 73383084 A A A A T T A A A A A A A A A A A A A A
5 chr5_73394779 0 73394779 A C A A A A A A A A A A A A A A A A A A
5 chr5_73409344 0 73409344 C C C C C C C C C C C C A C C C C C C C
5 chr5_73413069 0 73413069 A A A A A A A A C C C C A A A A A A A A
5 chr5_73413219 0 73413219 G G G G G G G G C C C C G G G G G G G G
5 chr5_73427822 0 73427822 G T G G G G G G G G G G G G G G G G T T
5 chr5_73459863 0 73459863 A A A A A A A A C C C C A A A A A A A A
5 chr5_73475340 0 73475340 C G G G G G G G G G G G G G G G G G C C
5 chr5_73549257 0 73549257 A A A A A A A A C C C C A A A A A A A A
5 chr5_73554975 0 73554975 A A A A A A A A T T T T A A A A A A A A
5 chr5_73584501 0 73584501 G G G G G G G G G G G G G G C C G G G G
5 chr5_73608652 0 73608652 C C C C C C C C A A A A C C C C C C C C
5 chr5_73611203 0 73611203 A A A A A A A A A A A A C C A A A A A A
5 chr5_73613681 0 73613681 A A A A A A A A A A A A A C A A A A A A
5 chr5_73628249 0 73628249 A A A A A A T T A A A A A A A A A A A A
5 chr5_73655343 0 73655343 A A A A A A A A A A A A A A A C A A A A
5 chr5_73681935 0 73681935 G G G G G G G G C C C C G G G G G G G G
5 chr5_73683334 0 73683334 G G G G G G G G T T T T G G G G G G G G
5 chr5_73684961 0 73684961 C C C C C C C C A A A A C C C C C C C C
5 chr5_73691111 0 73691111 G G G G G G G G G G G G C C C C C C G G
5 chr5_73716845 0 73716845 A A A A T T A A A A A A A A A A A A A A
5 chr5_73723297 0 73723297 C C C C C C C C C C C C G G G G G G C C
5 chr5_73733260 0 73733260 C C C G C C C C C C C C C C C C C C C C
5 chr5_73754286 0 73754286 G G G G G G G G G G G T G G G G G G G G
5 chr5_73760564 0 73760564 A T T T T T A A T T T T T T T T T T A A
5 chr5_73764661 0 73764661 T T A T A A T T T T T T T T T T T T T T
5 chr5_73806998 0 73806998 T T T T A A T T T T T T T T T T T T T T
5 chr5_73816182 0 73816182 C C C C C C A A C C C C C C C C C C C C
5 chr5_73819867 0 73819867 G G G G G G G G G G G G G G G T T T G G
5 chr5_73843795 0 73843795 T T T T T T T T T T T T G G G G G G T T
5 chr5_73846499 0 73846499 C C C C C C C C G G G G C C C C C C C C
5 chr5_73866104 0 73866104 A A A A A A A A A A A A A A A T A A A A
5 chr5_73876514 0 73876514 T T T T T T T T T T T T G G T T G G T T
5 chr5_73909242 0 73909242 T T T T T T T T G G G G T T T T T T T T
5 chr5_73919197 0 73919197 A A C C C C A A A A A A C C C C C C A A
5 chr5_73920376 0 73920376 G G G G G G G G G G G G G G G G T T G G
5 chr5_73922750 0 73922750 G G G G G G G G T T T T G G G G G G G G
5 chr5_73938125 0 73938125 C C G G C G C C C C C C C C C C C C C C
5 chr5_73945682 0 73945682 T T T T T T T T G G G G T T T T T T T T
5 chr5_73946549 0 73946549 T T T T T T T T G T G T T T T T T T T T
5 chr5_73954319 0 73954319 T T T T T T T T T T T T T T T T A A T T
5 chr5_73961243 0 73961243 C C G G G G C C C C C C G G G G G G C C
5 chr5_73962553 0 73962553 C C C C C C C C C C C C C C C C A A C C
5 chr5_73964701 0 73964701 T T T T T T T T G G G G T T T T T T T T
5 chr5_73969379 0 73969379 A C A A A A C C A A A A A A A A A A C C
5 chr5_73989021 0 73989021 T T G G G G T T G G G G G G G G G G T T
5 chr5_73990029 0 73990029 A A A A A A A A A A A A C C A A A A A A
5 chr5_74003079 0 74003079 G G G G G G G G G G G G C G G G G G G G
5 chr5_74009133 0 74009133 T T T T T T T T T T T T G T T T T T T T
5 chr5_74017560 0 74017560 C C C C C C C C G G G G C C C C C C C C
5 chr5_74020848 0 74020848 T T T T T T T T T T T T A A A A A A T T
5 chr5_74026536 0 74026536 G G T T G T G G T T T T T T T T T T G G
5 chr5_74041833 0 74041833 G G G G G G G G C G C C G G G G G G G G
5 chr5_74049891 0 74049891 C C G G G G C C G G G G G G G G G G C C
5 chr5_74074422 0 74074422 A A A A A A A A A C A C A A A A A A A A
5 chr5_74078315 0 74078315 C C C C C C C C C C C C C C A C C C C C
5 chr5_74127429 0 74127429 G G G G G G G G G G G G G G T T G G G G
5 chr5_74164591 0 74164591 G G G G T T G G G G G G G G G G G G G G
5 chr5_74173687 0 74173687 A C C C C C A A C C C C C C C C C C C C
5 chr5_74180103 0 74180103 C C C C C C C C G G G G C C C C C C C C
5 chr5_74180571 0 74180571 G G G G G G G G C C C C G G G G G G G G
5 chr5_74211737 0 74211737 T T A T T T T T T T T T T T T T T T T T
5 chr5_74215922 0 74215922 T T T T T T T T T T T T A T T T T T T T
5 chr5_74224572 0 74224572 T T G T G G T T T T T T T T T T T T T T
5 chr5_74231286 0 74231286 T T T T T T T T A A A A T T T T T T T T
5 chr5_74232837 0 74232837 T T T T T T T T G T T T T T T T T T T T
5 chr5_74289301 0 74289301 G G C C G G G G G G G G C C C C C C G G
5 chr5_74296657 0 74296657 C C C C C C C C C C C C C G C C C C C C
5 chr5_74357770 0 74357770 C C C C C C C C A A A A C C C C C C C C
5 chr5_74359204 0 74359204 T T T T T T T T T T G T T T T T T T T T
5 chr5_74378661 0 74378661 A A A A A A A A T T T T A A A A A A A A
5 chr5_74409822 0 74409822 T T A A A A T T A A A A A A A A A A T T
5 chr5_74423495 0 74423495 T T T T T T T T T T T T T T T T G G T T
5 chr5_74434165 0 74434165 T T T T T T T T A A T T T T T T T T T T
5 chr5_74439970 0 74439970 G G G G G G G G T T T T G G G G G G G G
5 chr5_74441481 0 74441481 C C C C C C G G C C C C C C C C C C C C
5 chr5_74445756 0 74445756 G G G G G G G G T T T T G G G G G G G G
5 chr5_74450108 0 74450108 T T T T T T T T G G G G T T T T T T T T
5 chr5_74468495 0 74468495 G G G G G G C C G G G G G G G G G G G G
5 chr5_74471906 0 74471906 T T T T T T T T G G G G T T T T T T T T
5 chr5_74475812 0 74475812 G G G G G G G G C C C C G G G G G G G G
5 chr5_74496625 0 74496625 G T G G G G G G G G G G G G G G G G T T
5 chr5_74498801 0 74498801 A A T T T T A A A A A A A A A A A A A A
5 chr5_74527490 0 74527490 G G G G G G G G T T T T G G G G G G G G
5 chr5_74538797 0 74538797 G G C C G G G G G G G G G G G G G G G G
5 chr5_74544420 0 74544420 C C C C C C C C G G G G C C C C C C C C
5 chr5_74553372 0 74553372 T T T T T T T T A T T T T T T T T T T T
5 chr5_74555048 0 74555048 T T T T T T A A T T T T T T T T T T T T
5 chr5_74584717 0 74584717 C C C C C C C C A C A C C C C C C C C C
5 chr5_74590875 0 74590875 T T T T T T T T G G G G T T T T T T T T
5 chr5_74601102 0 74601102 A A A A A A A A A A A A A A C C A A A A
5 chr5_74602568 0 74602568 A A A A A A A A A A A A A A A A C C A A
5 chr5_74615357 0 74615357 G T G G G G T T G G G G G G G G G G T T
5 chr5_74633795 0 74633795 T T T T T T T T G G G G T T T T T T T T
5 chr5_74637941 0 74637941 C C C C G G C C C C C C C C C C C C C C
5 chr5_74643722 0 74643722 C C C C C C C C C C C C C C C C A C C C
5 chr5_74659034 0 74659034 A A C C A A A A A A A A A A A A A A A A
5 chr5_74659094 0 74659094 A T A A A A A A A A A A A A A A A A A A
5 chr5_74696371 0 74696371 C C C C C C C C C C C C C C C C G G C C
5 chr5_74703910 0 74703910 A A A A A A A A A A A A A A A A T T A A
5 chr5_74704114 0 74704114 G G G G G G G G G G G G G G G G C C G G
5 chr5_74727131 0 74727131 C C C C C C C C G G G G C C C C C C C C
5 chr5_74736718 0 74736718 T T T T A A T T T T T T T T T T T T T T
5 chr5_74820449 0 74820449 C C C C C C C C C C C C A A A A A A C C
5 chr5_74822219 0 74822219 G G G G G G G G G G G G G T G G G G G G
5 chr5_74826423 0 74826423 G G G G G G G G G G G T G G G G G G G G
5 chr5_74836808 0 74836808 T T T T T T T T A A A A T T T T T T T T
5 chr5_74897507 0 74897507 A A A A A A A A A A A A A A A A A C A A
5 chr5_75015188 0 75015188 A A A A A A A A C C A C A A A A A A A A
5 chr5_75017538 0 75017538 C C C C C C C C G G C G C C C C C C C C
5 chr5_75032750 0 75032750 G T T T G T G G T T T T T T T T T T G G
5 chr5_75045368 0 75045368 C G C C C C G G C C C C C C C C C C G G
5 chr5_75059060 0 75059060 G G G G G G G G C C C C G G G G G G G G
5 chr5_75066779 0 75066779 A A A A A A A A A A A A A A C C A A A A
5 chr5_75067529 0 75067529 A A A A A A A A A A A A A C A A A A A A
5 chr5_75074057 0 75074057 C C C C C C C C G G C G C C C C C C C C
5 chr5_75091484 0 75091484 G G G G G T G G G G G G G G G G G G G G
5 chr5_75189562 0 75189562 C C C C C C C C C C C C C C A A C C C C
5 chr5_75210616 0 75210616 C G G G G G C C G G G G G G G G G G C C
5 chr5_75230811 0 75230811 C C C C A C C C C C C C C C C C C C C C
5 chr5_75251353 0 75251353 A A A A A A A A C C C C A A A A A A A A
5 chr5_75280456 0 75280456 A A A A A C A A A A A A A A A A A A A A
5 chr5_75291732 0 75291732 G G G G G G G G G G G G G G G T G G G G
5 chr5_75319983 0 75319983 G G C C G G G G G G G G C G C C G G G G
5 chr5_75324628 0 75324628 G G G G G G G G T T T T G G G G G G G G
5 chr5_75348301 0 75348301 A A A A A A A A A C A A A A A A A A A A
5 chr5_75356559 0 75356559 C C C C C C C C G G G G C C C C C C C C
5 chr5_75399473 0 75399473 C C C C C C C C C C A C C C C C C C C C
5 chr5_75420402 0 75420402 T T T T T T T T T T G T T T T T T T T T
5 chr5_75424064 0 75424064 G G G G G G G G G G G G G G G G C C G G
5 chr5_75473030 0 75473030 T T T T G G T T T T T T T T T T T T T T
5 chr5_75542254 0 75542254 C C G G G G C C G G G G G G G G G G C C
5 chr5_75566263 0 75566263 G G C C C C G G G G G G G G G G G G G G
5 chr5_75583923 0 75583923 A A A A A A A A A A A A C C A A A A A A
5 chr5_75604400 0 75604400 C C C C C C C C C G G G C C C C C C C C
5 chr5_75612580 0 75612580 C C C C A C C C C C C C C C C C C C C C
5 chr5_75613780 0 75613780 G G G G G G G G C G C G G G G G G G G G
5 chr5_75631760 0 75631760 T T T T T T T T G G G T T T T T T T T T
5 chr5_75637772 0 75637772 T T T T T T T T G G G G T T T T T T T T
5 chr5_75641336 0 75641336 C C C C C C C C C C C C C C G G C C C C
5 chr5_75657442 0 75657442 A A A A A A A A A T A A A A A A A A A A
5 chr5_75663972 0 75663972 C C A C C C C C C C C C C C C C C C C C
5 chr5_75680645 0 75680645 A A A A A A A A C C C C A A A A A A A A
5 chr5_75687334 0 75687334 G G G G G G G G C C C C G G G G G G G G
5 chr5_75688457 0 75688457 T T T T T T T T T T T T T T G T T T T T
5 chr5_75696068 0 75696068 T T T T T T T T G T G T T T T T T T T T
5 chr5_75713138 0 75713138 G G G G C G G G G G G G G G G G G G G G
5 chr5_75715389 0 75715389 C C C C C C C C A A A A C C C C C C C C
5 chr5_75784453 0 75784453 G G G G G G G G G G G G G G T T G G G G
5 chr5_75825068 0 75825068 G G G G G G G G G G G G G G G T G G G G
5 chr5_75845938 0 75845938 A A A A A A A A A A A A A A A T A A A A
5 chr5_75854727 0 75854727 G G G G G G G G T T T T G G G G G G G G
5 chr5_75855048 0 75855048 A A A A A C A A A A A A A A A A A A A A
5 chr5_75858830 0 75858830 A A A A A A A A A T A A A A A A A A A A
5 chr5_75860785 0 75860785 T T T T T T T T T T T T T T T T A A T T
5 chr5_75874660 0 75874660 C C C C C C C C C C C C C C A C C C C C
5 chr5_75890359 0 75890359 G G G G G G G G G G G G T T G G G G G G
5 chr5_75890376 0 75890376 T T A A T T T T T T T T T T T T T T T T
5 chr5_75916601 0 75916601 T T T T T T T T G G G G T T T T T T T T
5 chr5_75916670 0 75916670 T T T T T T T T T T G T T T T T T T T T
5 chr5_75942470 0 75942470 A A A A A A A A C C C C A A A A A A A A
5 chr5_75949729 0 75949729 T T T T T T T T G G G G G G T T G G T T
5 chr5_75987352 0 75987352 G G G G G G G G T T T T G G G G G G G G
5 chr5_76011122 0 76011122 A A A A A A A A T T T T A A A A A A A A
5 chr5_76019714 0 76019714 G G G G G G G G C C C C G G G G G G G G
5 chr5_76026586 0 76026586 A A A A A A A A A A A T A A A A A A A A
5 chr5_76037142 0 76037142 G G G G G G G G G G C G G G G G G G G G
5 chr5_76045928 0 76045928 G G G G G G G G T T T T G G G G G G G G
5 chr5_76056198 0 76056198 T T T T T T T T T T T T T T A A T T T T
5 chr5_76068186 0 76068186 T T T T T T T T A A A A T T T T T T T T
5 chr5_76077591 0 76077591 T T T T G T T T T T T T T T T T T T T T
5 chr5_76090248 0 76090248 C C C C C C C C G G G G C C C C C C C C
5 chr5_76102564 0 76102564 T T T T T T T T G G G G T T T T T T G G
5 chr5_76113256 0 76113256 G G G G G T G G G G G G G G G G G G G G
5 chr5_76113523 0 76113523 G G G G G G G G T T T T G G G G G G G G
5 chr5_76116625 0 76116625 G G G G G G G G G G G G G G T T G G G G
5 chr5_76116921 0 76116921 C C C C C C C C G G G G C C C C C C C C
5 chr5_76119991 0 76119991 C C C C A C C C C C C C C C C C C C C C
5 chr5_76131063 0 76131063 C C C C A A C C C C C C C C C C C C C C
5 chr5_76138471 0 76138471 G G C C G G G G G G G G G G G G G G G G
5 chr5_76158788 0 76158788 G G G G G G G G T T T T G G G G G G G G
5 chr5_76173985 0 76173985 T T T T T T T T G G G G T T T T T T T T
5 chr5_76174229 0 76174229 G G G G G G G G C C C C G G G G G G G G
5 chr5_76190317 0 76190317 A A A A A A A A A A A A A A A A T T A A
5 chr5_76217719 0 76217719 C C C C C C C C C C C C C C A A C C C C
5 chr5_76229007 0 76229007 G G G G G G G G G G G G G G G G T T G G
5 chr5_76234887 0 76234887 G G G G G G G G G G G G G T G G G G G G
5 chr5_76243019 0 76243019 C C A A A A C C A A A A A A A A A A C C
5 chr5_76268902 0 76268902 A A A A A A A A A A A A A A A A A T A A
5 chr5_76270856 0 76270856 A A T T A A A A A A A A A A A A A A A A
5 chr5_76274662 0 76274662 T T T T T T T T G G G G T T T T T T T T
5 chr5_76285874 0 76285874 T T T T T T T T A A A A T T T T T T T T
5 chr5_76295592 0 76295592 C C A A A A C C A A A A C C C C C C C C
5 chr5_76347151 0 76347151 C C A C A A C C C C C C C C C C C C C C
5 chr5_76347304 0 76347304 G G G G G G G G G G G G G G G T G G G G
5 chr5_76369312 0 76369312 C C C G C C C C C C C C C C C C C C C C
5 chr5_76370381 0 76370381 A A A A A A A A A A A A A C A A A A A A
5 chr5_76371668 0 76371668 G G G G G G G G G G G G G G C C G G G G
5 chr5_76372538 0 76372538 T T T T T T T T A T T T T T T T T T T T
5 chr5_76399032 0 76399032 A A A A A A A A A A A A A C A A A A A A
5 chr5_76421644 0 76421644 G G G G G G G G T T T T G G G G G G G G
5 chr5_76430453 0 76430453 A A A A A A A A A A A A A A A A C C A A
5 chr5_76464110 0 76464110 T T T T T T T T A A A A T T T T T T T T
5 chr5_76466222 0 76466222 G G G G G G G G G G G G G G G G T T G G
5 chr5_76466376 0 76466376 G G G G G G G G G G C G G G G G G G G G
5 chr5_76467868 0 76467868 A A A A A A A A T T T T A A A A A A A A
5 chr5_76468060 0 76468060 G G G G G G G G C C C C G G G G G G G G
5 chr5_76477322 0 76477322 A A A A A A A A C C C C A A A A A A A A
5 chr5_76482363 0 76482363 A A A A A A A A A A A A A A A A C C A A
5 chr5_76502701 0 76502701 T T T T T T T T T T T T G G T T T T T T
5 chr5_76507085 0 76507085 A A A A A A A A C C C C A A A A A A A A
5 chr5_76534202 0 76534202 T T T T T T T T T T T T G T T T T T T T
5 chr5_76539764 0 76539764 G G G G G G G G G G G G C G G G G G G G
5 chr5_76549850 0 76549850 G G T T T T G G T T T T T T T T T T G G
5 chr5_76552199 0 76552199 G G G G G G G G C C C C G G G G G G G G
5 chr5_76553209 0 76553209 T T T T T T T T A A A A T T T T T T T T
5 chr5_76573108 0 76573108 A A A A A A A A A A A A C C C C C C A A
5 chr5_76585386 0 76585386 G G G G G G G G T T T T G G G G G G G G
5 chr5_76587121 0 76587121 T T T T T T T T G T T T T T T T T T T T
5 chr5_76588686 0 76588686 A A A A A A A A A A A A A C A A A A A A
5 chr5_76592617 0 76592617 T T T T T T T T A A A A T T T T T T T T
5 chr5_76593767 0 76593767 A A A A A A A A A A A C A A A A A A A A
5 chr5_76600259 0 76600259 G G G G G G G G C C C C G G G G G G G G
5 chr5_76610764 0 76610764 G G G G G G G G G G G T G G G G G G G G
5 chr5_76660629 0 76660629 C C C G C C C C C C C C C C C C C C C C
5 chr5_76662018 0 76662018 T T T T T T T T T T T T T T G T T T T T
5 chr5_76682766 0 76682766 T T T T T T T T A A A A T T T T T T T T
5 chr5_76706862 0 76706862 A A A A A A A A A A A A A A C C A A A A
5 chr5_76715173 0 76715173 C C C C C C C C G G G G C C C C C C C C
5 chr5_76731952 0 76731952 T T G G T T T T T T T T T T T T T T T T
5 chr5_76755838 0 76755838 A A A A A A A A C C C C A A A A A A A A
5 chr5_76776445 0 76776445 A C A A A A A A A A A A A A A A A A A A
5 chr5_76820286 0 76820286 A A C C A A A A C C C C C C C C C C A A
5 chr5_76822554 0 76822554 T T G T T T T T T T T T T T T T T T T T
5 chr5_76830493 0 76830493 C C C C C C C C C C C C C C A C C C C C
5 chr5_76835679 0 76835679 A A A A A A A A A A A A C C A A C C A A
5 chr5_76843164 0 76843164 C C C C C C A A C C C C C C C C C C C C
5 chr5_76863791 0 76863791 T T T T A T T T T T T T T T T T T T T T
5 chr5_76867417 0 76867417 G G G T G G G G G G G G G G G G G G G G
5 chr5_76870844 0 76870844 G T T T T T T T T T T T T T T T T T T T
5 chr5_76878964 0 76878964 C C C C C C C C C C C C A A A A C C C C
5 chr5_76903485 0 76903485 G G G G G G G G G G G G G G G T G G G G
5 chr5_76945956 0 76945956 G G G G G G G G T T T T G G G G G G G G
5 chr5_77009880 0 77009880 T T T T T T T T T T T T T T A T T T T T
5 chr5_77029353 0 77029353 T T T T G T T T T T T T T T T T T T T T
5 chr5_77033896 0 77033896 C C C C C C C C C C C C A C C C C C C C
5 chr5_77040092 0 77040092 G G G G G G G G G G G G G T T T G G G G
5 chr5_77047111 0 77047111 A A A A A A A A C C C C A A A A A A A A
5 chr5_77076130 0 77076130 C C C C C C C C A C C C C C C C C C C C
5 chr5_77076766 0 77076766 A A A A A A A A C C C C A A A A A A A A
5 chr5_77116513 0 77116513 C C C C A C C C C C C C C C C C C C C C
5 chr5_77127460 0 77127460 T T T T T T T T T T T T G T T T T T T T
5 chr5_77139921 0 77139921 G G G G G G G G G G G G C G G G G G G G
5 chr5_77160519 0 77160519 A A T T A A A A A A A A A A A A A A A A
5 chr5_77170281 0 77170281 C C C C C C C C C G G G C C C C C C C C
5 chr5_77186914 0 77186914 T T T T T T T T G G G G T T T T T T T T
5 chr5_77189138 0 77189138 C C C C C C C C C C C C C G C C C C C C
5 chr5_77192652 0 77192652 A A A A A A A A A A A A A A A A C C A A
5 chr5_77197492 0 77197492 C C C C C C C C C C C C A C C C C C C C
5 chr5_77203899 0 77203899 C C C C C C C C G G G G C C C C C C C C
5 chr5_77215997 0 77215997 C C C C C C C C C C C C C G C C C C C C
5 chr5_77308860 0 77308860 T T G G T T T T T T T T T T T T T T T T
5 chr5_77361070 0 77361070 G T G T G T G T G G G G G T G G G T G G
5 chr5_77372330 0 77372330 T T T T T T G G T T T T T T T T T T T T
5 chr5_77396776 0 77396776 C C C C A C C C C C C C C C C C C C C C
5 chr5_77407394 0 77407394 A A A A A A A A A T A T A A A A A A A A
5 chr5_77432729 0 77432729 A A T T T T A A A A A A A A A A A A A A
5 chr5_77547613 0 77547613 G G G G G G G G G G G G C G G G G G G G
5 chr5_77573199 0 77573199 A A A A A A A A A A A A A T A A A A A A
5 chr5_77580970 0 77580970 G G C G G G G G G G G G G G G G G G G G
5 chr5_77631789 0 77631789 G G C C C G G G G G G G G G G G G G G G
5 chr5_77671824 0 77671824 C C C C C C C C G G C C C C C C C C C C
5 chr5_77675732 0 77675732 A A A A A A A A A A A A A A A A T T A A
5 chr5_77706734 0 77706734 C C C C C C C C C C C C C G C C G G C C
5 chr5_77713048 0 77713048 G G G G G G G G G G G G G G C C G G G G
5 chr5_77732739 0 77732739 A A T T A A A A A A A A A A A A A A A A
5 chr5_77736629 0 77736629 G G G G G G G G G G G G T T T T T T G G
5 chr5_77737605 0 77737605 T T T T T T T T A A A A T T T T T T T T
5 chr5_77747242 0 77747242 T T T T T T T T T T T T T T G G G G T T
5 chr5_77765446 0 77765446 G G G G G G G G C C C C G G G G G G G G
5 chr5_77811389 0 77811389 T T T T T T T T T T T T T T G T T T T T
5 chr5_77817511 0 77817511 T T T T T T T T T T T T A T T T T T T T
5 chr5_77829849 0 77829849 A A A A A C A A A A A A A A A A A A A A
5 chr5_77865034 0 77865034 T T T T T T T T A A A A T T T T T T T T
5 chr5_77881787 0 77881787 G G C C C C G G C C C C C C C C C C G G
5 chr5_77883433 0 77883433 C C C C C C C C C C C C C C C C A A C C
5 chr5_77910512 0 77910512 C C A A A A C C A A A A A A A A A A C C
5 chr5_77933182 0 77933182 A A A A A A A A C C C C A A A A A A A A
5 chr5_77944981 0 77944981 A A A A A A A A A A A A A T A A A A A A
5 chr5_77947092 0 77947092 G G T T T T G G T T T T T T T T T T T T
5 chr5_77948754 0 77948754 A A A A A A A A A A A A C C A A A A A A
5 chr5_77974089 0 77974089 A A A A A A A A A A A A T T A A A A A A
5 chr5_78035816 0 78035816 G G G G G G G G G G G G G T G G G G G G
5 chr5_78086497 0 78086497 C C C C A C C C C C C C C C C C C C C C
5 chr5_78109818 0 78109818 A A A A A A T T A A A A A A A A A A A A
5 chr5_78113170 0 78113170 C C C C C C C C G G G G C C C C C C C C
5 chr5_78157408 0 78157408 C C A A A C C C A A A A A A A A A A C C
5 chr5_78158511 0 78158511 A A T T T T T T T T T T T T T T T T A A
5 chr5_78171732 0 78171732 C C C C A C C C C C C C C C C C C C C C
5 chr5_78210653 0 78210653 G G G G G G G G T T T T G G G G G G G G
5 chr5_78211249 0 78211249 C C C C C C C C A A A A C C C C C C C C
5 chr5_78216703 0 78216703 G G G T G G G G G G G G G G G G G G G G
5 chr5_78228379 0 78228379 G G G G G G G G G G G G G G C G G G G G
5 chr5_78274578 0 78274578 A A A A A C A A A A A A A A A A A A A A
5 chr5_78289041 0 78289041 C C C C C C C C C G C C C C C C C C C C
5 chr5_78325958 0 78325958 G G G G G G G G C C C C G G G G G G G G
5 chr5_78342899 0 78342899 A A A A A A A A C C C C A A A A A A A A
5 chr5_78383355 0 78383355 G G C C C C C C C C C C C C C C C C G G
5 chr5_78384247 0 78384247 C C C C C C C C C C A C C C C C C C C C
5 chr5_78385929 0 78385929 G G G G G G G G G G G G G G T T G G G G
5 chr5_78390117 0 78390117 A A A A A A A A A C A A A A A A A A A A
5 chr5_78411658 0 78411658 G G G G G G G G G G G G G G C C G G G G
5 chr5_78420576 0 78420576 G G G G G G G G G T G G G G G G G G G G
5 chr5_78473338 0 78473338 G G T T T T G G G G G G T T T T T T G G
5 chr5_78473483 0 78473483 T T T T T T T T A A A A T T T T T T T T
5 chr5_78475772 0 78475772 G G T T T T G G T T T T T T T T T T G G
5 chr5_78485397 0 78485397 G G G G G G G G G G G G C G G G G G G G
5 chr5_78494299 0 78494299 T T T T T T T T T T G T T T T T T T T T
5 chr5_78502776 0 78502776 C C C C C C C C C C G G C C C C C C C C
5 chr5_78511257 0 78511257 A A A A A A A A A A A A A A A A C C A A
5 chr5_78519199 0 78519199 C C C C G G C C G G G G C C C C C C C C
5 chr5_78533726 0 78533726 C C C C C C C C A A A A C C C C C C C C
5 chr5_78556696 0 78556696 C C C C C C C C C C C C C C C C A A C C
5 chr5_78570741 0 78570741 C C C C C C C C G G G G C C C C C C G G
5 chr5_78578197 0 78578197 T T T T G T T T T T T T T T T T T T T T
5 chr5_78580142 0 78580142 T T T T T T T T A A A A T T T T T T T T
5 chr5_78596598 0 78596598 G G G G G G G G G G G G G T G G G G G G
5 chr5_78641046 0 78641046 C C C C C G C C C C C C C C C C C C C C
5 chr5_78665250 0 78665250 C C C C C C C C A A A A C C C C C C C C
5 chr5_78668230 0 78668230 C C C C C C C C C C C C C C C C G G C C
5 chr5_78685064 0 78685064 G G G G G G G G G G G G G G G G C G G G
5 chr5_78689862 0 78689862 C C C C C C C C C C C C C C A C C C C C
5 chr5_78757374 0 78757374 T T T T T T T T G G G G T T T T T T T T
5 chr5_78759408 0 78759408 G G G G G G G G T T T T G G G G G G G G
5 chr5_78763364 0 78763364 C C C C C C C C C C C C C C C C A C C C
5 chr5_78782875 0 78782875 A A C C C C C C C C C C C C C C C C C C
5 chr5_78787372 0 78787372 C C C C C C C C A C C C C C C C C C C C
5 chr5_78796410 0 78796410 C C C C C C C C C C C C A C C C C C C C
5 chr5_78800508 0 78800508 T T T T G G T T T T T T T T T T T T T T
5 chr5_78801807 0 78801807 A A A A A A A A C C C C A A A A A A A A
5 chr5_78865164 0 78865164 T T T T T T A A T T T T T T T T T T T T
5 chr5_78903472 0 78903472 T T T T T T A A T T T T T T T T T T T T
5 chr5_78912527 0 78912527 T T T T T T T T T T T T G T T T T T T T
5 chr5_78920363 0 78920363 G G G G G G T T G G G G G G G G G G G G
5 chr5_78924259 0 78924259 T T T T T T T T T T T T T T T T G G T T
5 chr5_78935736 0 78935736 C G C C C C C C C C C C C C C C C C G G
5 chr5_78937135 0 78937135 C C C C C C C C C C C C C G C C C C C C
5 chr5_78969499 0 78969499 A A A A A A A A T T T T A A A A A A A A
5 chr5_78976738 0 78976738 G G G G G G G G T T T T G G G G G G G G
5 chr5_78994714 0 78994714 G G G G G G G G G G G G G T G G G G G G
5 chr5_78998519 0 78998519 A A A A A A A A C C C C A A A A A A A A
5 chr5_79027687 0 79027687 G G T T T T G G G G G G T T T T T T G G
5 chr5_79050579 0 79050579 T T G G G G T T T T T T T T T T T T T T
5 chr5_79074718 0 79074718 G G G G G G G G G G G G C G G G G G G G
5 chr5_79092657 0 79092657 C C C C C C C C G G G G C C C C C C C C
5 chr5_79100886 0 79100886 A A A A A A A A A C A C A A A A A A A A
5 chr5_79120826 0 79120826 C C C C C C C C C C C C C C G G C C C C
5 chr5_79137992 0 79137992 A A A T T T A A A A A A A A A A A A A A
5 chr5_79145594 0 79145594 A A T T T T A A T T T T T T T T T T A A
5 chr5_79153900 0 79153900 T T T T G G T T T T T T T T T T T T T T
5 chr5_79155831 0 79155831 A A A A A A A A C C C C A A A A A A A A
5 chr5_79203504 0 79203504 C C C C C C C C A A A A C C C C C C C C
5 chr5_79206101 0 79206101 A A A C A A A A A A A A A A A A A A A A
5 chr5_79227340 0 79227340 A A A A A A A A C C C C A A A A A A A A
5 chr5_79228339 0 79228339 A A A T A A A A A A A A A A A A A A A A
5 chr5_79233420 0 79233420 A A A A A A A A A A A A A A A A C C A A
5 chr5_79267015 0 79267015 T T G G T T T T T T T T T T T T T T T T
5 chr5_79279515 0 79279515 T T T T T T T T G T T T T T T T T T T T
5 chr5_79293268 0 79293268 A A A A A A A A A A A A C C C C C C A A
5 chr5_79307901 0 79307901 A A A A A A A A A A A A A A A A A C A A
5 chr5_79319784 0 79319784 C C C C C C C C A A A A C C C C C C C C
5 chr5_79359066 0 79359066 C C C C C G C C C C C C C C C C C C C C
5 chr5_79383595 0 79383595 C C C C C C C C C C C C C C G G C C C C
5 chr5_79395001 0 79395001 C C C C C C C C G G G G C C C C C C C C
5 chr5_79402578 0 79402578 G T T T T T G G T T T T T T T T T T G G
5 chr5_79419414 0 79419414 C C C C C C C C C C A C C C C C C C C C
5 chr5_79420382 0 79420382 G G G G G G G G G G G G G G G G C C G G
5 chr5_79448732 0 79448732 T T A T T T T T T T T T T T T T T T T T
5 chr5_79458990 0 79458990 C C C C C C C C A C C C C C C C C C C C
5 chr5_79468807 0 79468807 A A A A A A A A A A A A C C A A A A A A
5 chr5_79489332 0 79489332 T T T T T T T T T T T T G T T T T T T T
5 chr5_79511975 0 79511975 T T T T G G T T T T T T T T T T T T T T
5 chr5_79513364 0 79513364 T T T T T T T T T T T T A T T T T T T T
5 chr5_79597721 0 79597721 C C C C C G C C C C C C C C C C C C C C
5 chr5_79604861 0 79604861 G G G G G G G G G G G G G G C C G G G G
5 chr5_79606064 0 79606064 G G G G G G G G G G G G G G T T G G G G
5 chr5_79612327 0 79612327 A A A A A A A A A A A A A A A A C C A A
5 chr5_79612805 0 79612805 G G G G G G G G G G G T G G G G G G G G
5 chr5_79639905 0 79639905 C C C C C C C C A A A A C C C C C C C C
5 chr5_79721413 0 79721413 G G G G G G G G G G G G G T G G G G G G
5 chr5_79739911 0 79739911 C C C C C G C C C C C C C C C C C C C C
5 chr5_79783811 0 79783811 C C C C C C C C C C C C C C C C A A C C
5 chr5_79804021 0 79804021 G G G G G G G G G G G G G G G G C C G G
5 chr5_79812314 0 79812314 A A A A A A A A C C C C A A A A A A A A
5 chr5_79812413 0 79812413 G G G G G G G G G G G G T T G G G G G G
5 chr5_79858772 0 79858772 G G G G G G G G C C C C G G G G G G G G
5 chr5_79862049 0 79862049 A A A A A A A A A A A A A C A A A A A A
5 chr5_79873043 0 79873043 G G C G G G G G G G G G G G G G G G G G
5 chr5_79906577 0 79906577 A A A A A A A A C C C C A A A A A A A A
5 chr5_79938213 0 79938213 G G G G G G G G G G G T G G G G G G G G
5 chr5_79939019 0 79939019 C C C C C C C C A A A A C C C C C C C C
5 chr5_79958290 0 79958290 G G G G G G G G G G G G G T G G G G G G
5 chr5_79972548 0 79972548 G G G G G G G G G T G G G G G G G G G G
5 chr5_79991673 0 79991673 G G G G G G G G G G G G G G G G G T G G
5 chr5_80001897 0 80001897 T T T T T T T T T T T T T T A A T T T T
5 chr5_80007798 0 80007798 A A A A A T A A A A A A A A A A A A A A
5 chr5_80070404 0 80070404 T T G G G G T T T T T T T T T T T T T T
5 chr5_80086254 0 80086254 C C G G C G C C C C C C C C C C C C C C
5 chr5_80100128 0 80100128 C C C C C C C C A A A A C C C C C C C C
5 chr5_80112170 0 80112170 G G G G G G G G G G G G G G G G T T G G
5 chr5_80118786 0 80118786 A A A A A A A A C C C C A A A A A A A A
5 chr5_80186783 0 80186783 A C C C C C C C C C C C C C C C C C C C
5 chr5_80214158 0 80214158 A A A A A A A A A A A A A T A A A A A A
5 chr5_80240244 0 80240244 C C C C C C C C C C C C C C C C C G C C
5 chr5_80259537 0 80259537 C C G G C C C C C C C C C C C C C C C C
5 chr5_80291586 0 80291586 T T T T T T T T A A A A T T T T T T T T
5 chr5_80294382 0 80294382 A A A A A A A A A A A A A A A C A A A A
5 chr5_80308619 0 80308619 T T G G G G G G G G G G G G G G G G T T
5 chr5_80312435 0 80312435 A A C C A A A A A A A A A A A A A A A A
5 chr5_80316442 0 80316442 T T G G T T T T T T T T T T T T T T T T
5 chr5_80317196 0 80317196 C C C C C C C C G G G G C C C C C C C C
5 chr5_80327743 0 80327743 C C C C A A C C C C C C C C C C C C C C
5 chr5_80368151 0 80368151 G G G G G G C C G G G G G G G G G G G G
5 chr5_80372682 0 80372682 T T G T T T T T T T T T T T T T T T T T
5 chr5_80376507 0 80376507 C C C C C C C C C C C C A C C C C C C C
5 chr5_80399733 0 80399733 G G G G G G G G G G G G G G C C G G G G
5 chr5_80404826 0 80404826 G G G G G G G G G T G T G G G G G G G G
5 chr5_80433897 0 80433897 T T T T G T T T T T T T T T T T T T T T
5 chr5_80434203 0 80434203 A A A A A C A A A A A A A A A A A A A A
5 chr5_80454284 0 80454284 C C C C C C C C C G C G C C C C C C C C
5 chr5_80454846 0 80454846 A A A A A A A A A A A A A C A A A A A A
5 chr5_80462970 0 80462970 C C C C C C C C C C C C A C C C C C C C
5 chr5_80475300 0 80475300 T T T T T T T T G T T T T T T T T T T T
5 chr5_80482574 0 80482574 A C C C C C C C C C C C C C C C C C C C
5 chr5_80495148 0 80495148 A A C C A C A A A A A A A A A A A A A A
5 chr5_80560892 0 80560892 T T T T T T T T T T G T T T T T T T T T
5 chr5_80590699 0 80590699 C G C C C C G G C C C C C C C C C C G G
5 chr5_80619640 0 80619640 G G G G G G G G T T G G G G G G G G G G
5 chr5_80648799 0 80648799 G G G G G G G G G G G G G G G G C G G G
5 chr5_80665296 0 80665296 T T T T T T A A T T T T T T T T T T T T
5 chr5_80677002 0 80677002 A A A A A A A A A A A A A C C C A A A A
5 chr5_80677231 0 80677231 C C C C C C C C G G G G C C C C C C C C
5 chr5_80678284 0 80678284 C C G G G G C C C C C C C C C C C C C C
5 chr5_80690985 0 80690985 T T T T T T T T T T T T T T G T T T T T
5 chr5_80723162 0 80723162 T T T T T T T T A A A A T T T T T T T T
5 chr5_80759933 0 80759933 G G G G G G G G G T G G G G G G G G G G
5 chr5_80761799 0 80761799 A A A A A A A A A A A A A T A A A A A A
5 chr5_80768831 0 80768831 A A A A A A A A A A A A A A A A A C A A
5 chr5_80783796 0 80783796 G G G G G G G G G G C G G G G G G G G G
5 chr5_80794335 0 80794335 A A A A A A A A A T A T A A A A A A A A
5 chr5_80812690 0 80812690 G G G G G G G G G G G G G G C C G G G G
5 chr5_80818616 0 80818616 G G G G G G G G T T T T G G G G G G G G
5 chr5_80831680 0 80831680 A A A A A A C C A A A A A A A A A A A A
5 chr5_80845089 0 80845089 C C C C C C C C C C C C C C C C G G C C
5 chr5_80845134 0 80845134 C C C C A C C C C C C C C C C C C C C C
5 chr5_80850702 0 80850702 G G G G T T G G G G G G G G G G G G G G
5 chr5_80893417 0 80893417 C C C C C C C C C C C C C C G G C C C C
5 chr5_80894439 0 80894439 G G G G G G C C G G G G G G G G G G G G
5 chr5_80900450 0 80900450 C C C C C G C C C C C C C C C C C C C C
5 chr5_80924104 0 80924104 T T A T T T T T T T T T T T T T T T T T
5 chr5_80928611 0 80928611 G T G G G G G G G G G G G G G G G G G G
5 chr5_80949306 0 80949306 G G C G C C G G G G G G G G G G G G G G
5 chr5_80964649 0 80964649 A A A A A A A A C C C C A A A A A A A A
5 chr5_81004395 0 81004395 G G C G G G G G G G G G G G G G G G G G
5 chr5_81015481 0 81015481 C C C C C C C C C C C C C C C C C G C C
5 chr5_81048700 0 81048700 G G G G G G G G G G G G G G G G G T G G
5 chr5_81049295 0 81049295 A A A A A A A A A C A A A A A A A A A A
5 chr5_81050314 0 81050314 C C C G C G C C C C C C C C C C C C C C
5 chr5_81054375 0 81054375 G G G T G G G G G G G G G G G G G G G G
5 chr5_81057587 0 81057587 T T T T T T T T T T T T G T T T T T T T
5 chr5_81064979 0 81064979 G G G G G G G G C G C G G G G G G G G G
5 chr5_81067532 0 81067532 C C C C C C C C A A A A C C C C C C C C
5 chr5_81103565 0 81103565 C C C C C C C C A A A A C C C C C C C C
5 chr5_81113514 0 81113514 C C A A A A C C A A A A A A A A A A C C
5 chr5_81133840 0 81133840 C C G G G G G G G G G G G G G G G G C C
5 chr5_81157681 0 81157681 C C C C C C C C C C C C C C C C C G C C
5 chr5_81159271 0 81159271 A A A A A A A A A C A A A A A A A A A A
5 chr5_81167575 0 81167575 T T T T T T T T T T T T G T T T T T T T
5 chr5_81175453 0 81175453 G G T T T T T T T T T T T T T T T T G G
5 chr5_81175985 0 81175985 C C C C C C G G C C C C C C C C C C C C
5 chr5_81180012 0 81180012 G G G G G G G G G G G G G G G T G G G G
5 chr5_81198653 0 81198653 A A A A A C A A A A A A A A A A A A A A
5 chr5_81231958 0 81231958 C C C C C C C C A A A A C C C C C C A A
5 chr5_81245707 0 81245707 A A A A A A A A A A A A A T A A A A A A
5 chr5_81287733 0 81287733 T T T T T T T T T T T T G T T T T T T T
5 chr5_81324821 0 81324821 A A A A A A A A A A A A A C A A A A A A
5 chr5_81354104 0 81354104 G G G G G G G G G G G G G G G G C C G G
5 chr5_81364495 0 81364495 A A T T T T A A T T T T T T T T T T A A
5 chr5_81367501 0 81367501 G G G G G G G G C C C C G G G G G G G G
5 chr5_81369707 0 81369707 G G G G G G G G T T G T G G G G G G G G
5 chr5_81399513 0 81399513 A A A A A A A A A A A A A A A A A T A A
5 chr5_81449998 0 81449998 T T T T T T T T A A A A T T T T T T T T
5 chr5_81470971 0 81470971 G G C C G G G G G G G G G G G G G G G G
5 chr5_81476461 0 81476461 G G G G G G G G G G G G G T G G G G G G
5 chr5_81479104 0 81479104 G G G G G G G G G G G G C G G G G G G G
5 chr5_81484952 0 81484952 A A A A A T A A A A A A A A A A A A A A
5 chr5_81485733 0 81485733 A A A A A A A A T T T T A A A A A A A A
5 chr5_81507332 0 81507332 T T T T T T T T T T T T G T T T T T T T
5 chr5_81539183 0 81539183 A A A A A A A A C C C C A A A A A A A A
5 chr5_81557879 0 81557879 C C C C C C C C A A A A C C C C C C C C
5 chr5_81588095 0 81588095 A A A A A A A A A A A A A C A A A A A A
5 chr5_81620825 0 81620825 C C C C C C C C A C C C C C C C C C C C
5 chr5_81634708 0 81634708 C C C C C C C C A A A A C C C C C C C C
5 chr5_81636240 0 81636240 C C C C C C C C C C C C C C G G C C C C
5 chr5_81656903 0 81656903 C C C C C C C C C G C C C C C C C C C C
5 chr5_81693090 0 81693090 G G C C C C C C C C C C C C C C C C C C
5 chr5_81696142 0 81696142 G G G G G G G G C G C C G G G G G G G G
5 chr5_81712942 0 81712942 G G G G G G G G T T T T T T T T T T G G
5 chr5_81719950 0 81719950 T T T T T T G G T T T T T T T T T T T T
5 chr5_81742283 0 81742283 G G G G G G G G G G G G G G G G C C G G
5 chr5_81770903 0 81770903 C C C C C G C C C C C C C C C C C C C C
5 chr5_81786722 0 81786722 T T T T T T T T T T T T T T A A T T T T
5 chr5_81813938 0 81813938 G T T T T T T T T T T T T T T T T T T T
5 chr5_81821312 0 81821312 A A A A A A A A C C A C A A A A A A A A
5 chr5_81882675 0 81882675 A A A A A A A A A A A A A A A A C C A A
5 chr5_81897214 0 81897214 G G T T G T G G G G G G G G G G G G G G
5 chr5_81906653 0 81906653 A A A A A A A A C C C C A A A A A A A A
5 chr5_81932312 0 81932312 T T T T T T T T T T T T T T T T A A T T
5 chr5_81944156 0 81944156 A A A A A A A A A T T T A A A A A A A A
5 chr5_81956287 0 81956287 G G G G G G G G G G G T G G G G G G G G
5 chr5_81971135 0 81971135 C C C C C C C C G G G G C C C C C C C C
5 chr5_82001502 0 82001502 T T T T T T T T G T T T T T T T T T T T
5 chr5_82001760 0 82001760 C C C C C C C C C C C C C C G G C C C C
5 chr5_82007099 0 82007099 T T T T T T T T T T T T G T T T T T T T
5 chr5_82043116 0 82043116 T T T T G T T T T T T T T T T T T T T T
5 chr5_82053260 0 82053260 C C C C C C C C C C C C C C G G C C C C
5 chr5_82055818 0 82055818 T T T T T T T T T T T T T T G G T T T T
5 chr5_82072289 0 82072289 C C C C C C C C C C C C C C C C A A C C
5 chr5_82072452 0 82072452 T T T T T T T T T T T T T T T T A A T T
5 chr5_82080347 0 82080347 A A A A A A A A A A A A A A A C A A A A
5 chr5_82087638 0 82087638 A A A A A A A A A A A A A A A C A A A A
5 chr5_82102268 0 82102268 G G G G G G G G G G G G C G G G G G G G
5 chr5_82112026 0 82112026 T T T T A T T T T T T T T T T T T T T T
5 chr5_82127775 0 82127775 A A A A A A A A A A A A A A T T A A A A
5 chr5_82135523 0 82135523 T T T T T T T T T T T T T T T T G G T T
5 chr5_82177884 0 82177884 C C C C C C A A C C C C C C C C C C C C
5 chr5_82182805 0 82182805 T T T T T T T T T T T T T T T T G G T T
5 chr5_82185831 0 82185831 T T T T T T T T G T G T T T T T T T T T
5 chr5_82204167 0 82204167 A A A A A A A A A A A A A A A A A T A A
5 chr5_82212747 0 82212747 A A A A A A C C A A A A A A A A A A A A
5 chr5_82218823 0 82218823 C C C C C C C C G G G G C C C C C C C C
5 chr5_82231777 0 82231777 T T T T T T T T T T T T T T G T T T T T
5 chr5_82240592 0 82240592 C C C C C C C C A A A A C C C C C C C C
5 chr5_82267237 0 82267237 T T T T T T T T T T A T T T T T T T T T
5 chr5_82277164 0 82277164 T T T T T T T T A A A A T T T T T T T T
5 chr5_82334433 0 82334433 C C A A A C C C C C C C C C C C C C C C
5 chr5_82360653 0 82360653 C C C C C C C C C G C C C C C C C C C C
5 chr5_82370128 0 82370128 G G G G G G G G C C C C G G G G G G G G
5 chr5_82373716 0 82373716 C C C C C C C C C C C C C C A A C C C C
5 chr5_82397603 0 82397603 G G G G G G G G G G G G G T G G G G G G
5 chr5_82427912 0 82427912 A A A A A A A A T T T T A A A A A A A A
5 chr5_82473963 0 82473963 A T A A A A A A A A A A A A A A A A A A
5 chr5_82479284 0 82479284 T T T T T T T T T T T T G T T T T T T T
5 chr5_82505591 0 82505591 T T T T T T A A T T T T T T T T T T T T
5 chr5_82521286 0 82521286 A A A A A C A A A A A A A A A A A A A A
5 chr5_82560369 0 82560369 C C C C C C C C C G C C C C C C C C C C
5 chr5_82579410 0 82579410 C C G G G G C C G G G G G G G G G G C C
5 chr5_82598412 0 82598412 A A A A A A A A A A A A A A C C A A A A
5 chr5_82616512 0 82616512 G G G G G G G G T T T T G G G G G G G G
5 chr5_82628132 0 82628132 C C C C C C C C C G C C C C C C C C C C
5 chr5_82653912 0 82653912 A A A A A A A A A A A A A C A A A A A A
5 chr5_82662395 0 82662395 A A T T T T A A T T T T T T T T T T A A
5 chr5_82682584 0 82682584 C C C C A A C C C C C C C C C C C C C C
5 chr5_82722738 0 82722738 T T T T T T T T G G G G T T T T T T T T
5 chr5_82778627 0 82778627 C G C C C C C C C C C C C C C C C C C C
5 chr5_82782296 0 82782296 G G G G G G G G G G G G G G G G T T G G
5 chr5_82784415 0 82784415 C C C G C C C C C C C C C C C C C C C C
5 chr5_82786962 0 82786962 T T T T T T T T T T A T T T T T T T T T
5 chr5_82813783 0 82813783 C C C C C C C C A A A A C C C C C C C C
5 chr5_82829362 0 82829362 C C C C C C C C C C C C A C C C C C C C
5 chr5_82869441 0 82869441 C C C C C C C C C C C C C C C C A C C C
5 chr5_82894513 0 82894513 T T G G G G G G G G G G G G G G G G T T
5 chr5_82922532 0 82922532 A A A C C C A A A A A A A A A A A A A A
5 chr5_82944697 0 82944697 A C C C C C C C C C C C C C C C C C A A
5 chr5_82984226 0 82984226 C C A A A A A A A A A A A A A A A A C C
5 chr5_82984556 0 82984556 A A A C C C A A A A A A A A A A A A A A
5 chr5_82994589 0 82994589 A A A A A A A A A A A A A C A A A A A A
5 chr5_82999927 0 82999927 A A A A A A A A A A A A T T A A A A A A
5 chr5_83016046 0 83016046 A A T T A T A A A A A A A A A A A A A A
5 chr5_83034907 0 83034907 C C C C C C C C A A A A C C C C C C C C
5 chr5_83045134 0 83045134 G G G G G G G G T T T T G G G G G G G G
5 chr5_83045936 0 83045936 C C C C C C C C C C C C C G C C C C C C
5 chr5_83055902 0 83055902 A A A A A A A A C C C C A A A A A A A A
5 chr5_83076680 0 83076680 C C C C C C C C C C C C C C C C C G C C
5 chr5_83100846 0 83100846 A A A C A A A A A A A A A A A A A A A A
5 chr5_83148141 0 83148141 C C C C C C C C A A A A C C C C C C C C
5 chr5_83154337 0 83154337 C C C C C C C C G G C G C C C C C C C C
5 chr5_83166988 0 83166988 G G G G G G G G C C C C G G G G G G G G
5 chr5_83212612 0 83212612 T T T T T T T T T T T T T T G G T T T T
5 chr5_83304790 0 83304790 T T T T T T T T T T T T G T T T T T T T
5 chr5_83336536 0 83336536 A A A A A A A A A A A A T T T T A A A A
5 chr5_83339742 0 83339742 G G G G G G G G G G G G G G G G C C G G
5 chr5_83347740 0 83347740 C C C C C C C C A C C C C C C C C C C C
5 chr5_83383178 0 83383178 A A A A A A A A A T A T A A A A A A A A
5 chr5_83392295 0 83392295 C C C C C C C C C C C C C C C C A A C C
5 chr5_83399310 0 83399310 C C C C C C C C C C C C A C C C C C C C
5 chr5_83400177 0 83400177 T T T T T T T T G G G T T T T T T T T T
5 chr5_83511744 0 83511744 C C C C C C C C C C C C C C A C C C C C
5 chr5_83516805 0 83516805 A A A A A A A A A A A A C C A A A A A A
5 chr5_83516854 0 83516854 A A A A A A A A A A A A C C A A A A A A
5 chr5_83547974 0 83547974 C C C C C C C C A A A A C C C C C C C C
5 chr5_83556832 0 83556832 T T T T T T T T A A A A T T T T T T T T
5 chr5_83567345 0 83567345 A T T T T T T T T T T T T T T T T T A A
5 chr5_83598547 0 83598547 G G C C C C G G C C C C C C C C C C G G
5 chr5_83609896 0 83609896 C C C C C C C C A A A A C C C C C C C C
5 chr5_83627708 0 83627708 G G T T T T T T T T T T T T T T T T G G
5 chr5_83637242 0 83637242 C C C C C C A A C C C C C C C C C C C C
5 chr5_83655279 0 83655279 T T T T T T T T T T T T T T T T G G T T
5 chr5_83656580 0 83656580 G G G G G G G G T T T T G G G G G G G G
5 chr5_83677141 0 83677141 G G G G G G G G T T T T G G G G G G G G
5 chr5_83700033 0 83700033 G G G G G G G G G G G G G G T T G G G G
5 chr5_83730471 0 83730471 C C C C C C C C C C C C C C C C C G C C
5 chr5_83749985 0 83749985 A A T T T T A A A A A A A A A A A A A A
5 chr5_83760626 0 83760626 C C C C C C C C G G G G C C C C C C C C
5 chr5_83806728 0 83806728 T T T T T T T T T T T T G T T T T T T T
5 chr5_83819724 0 83819724 G G G G G G G G G G G G C G G G G G G G
5 chr5_83850286 0 83850286 C C A A C C C C C C C C C C C C C C C C
5 chr5_83873783 0 83873783 G G G G G G G G G G G G G G G T G G G G
5 chr5_83900420 0 83900420 T T T T A T T T T T T T T T T T T T T T
5 chr5_83903344 0 83903344 T T T T T T T T G T G G T T T T T T T T
5 chr5_83910462 0 83910462 T T T T T T T T T T T T G T T T T T T T
5 chr5_83929489 0 83929489 T T T T T T T T A A A A T T T T T T T T
5 chr5_83936570 0 83936570 A A A A A A A A A A A A T T T T T T A A
5 chr5_83958534 0 83958534 C C C C C C C C C C C C C C A C C C C C
5 chr5_83989272 0 83989272 T T T T T T T T A A A A T T T T T T T T
5 chr5_84076653 0 84076653 A C A A A A C C A A A A A A A A A A C C
5 chr5_84079037 0 84079037 A A A A A A A A C C C C A A A A A A A A
5 chr5_84084352 0 84084352 T T G T G T T T T T T T T T T T T T T T
5 chr5_84097388 0 84097388 T T T T A T T T T T T T T T T T T T T T
5 chr5_84101808 0 84101808 C C C C C C C C C C C C A C C C C C C C
5 chr5_84123384 0 84123384 A A A C A A A A A A A A A A A A A A A A
5 chr5_84164944 0 84164944 C C C C C G C C C C C C C C C C C C C C
5 chr5_84214390 0 84214390 A A A A A A A A A A A A A T A A A A A A
5 chr5_84215979 0 84215979 C C C C G G C C C C C C C G C C C C C C
5 chr5_84236088 0 84236088 G G G G C G G G G G G G G G G G G G G G
5 chr5_84236402 0 84236402 C C C C C C A A C C C C C C C C C C C C
5 chr5_84241961 0 84241961 A A A A A A A A A A A A C C A A A A A A
5 chr5_84242820 0 84242820 C C C C A A C C A A A A A A A A A A C C
5 chr5_84265826 0 84265826 T T T T T T T T T T T T T T T T A A T T
5 chr5_84315627 0 84315627 C C C C A C C C C C C C C C C C C C C C
5 chr5_84334570 0 84334570 T T T T T T T T T T T T G T T T T T T T
5 chr5_84341673 0 84341673 G G C G G G G G C C C C C C C C C C G G
5 chr5_84343284 0 84343284 G G G G G G G G G G G G G T G G G G G G
5 chr5_84353578 0 84353578 C C A A A C C C C C C C C C C C C C C C
5 chr5_84377848 0 84377848 C C C C C C C C C C A C C C C C C C C C
5 chr5_84399989 0 84399989 A A A A A A A A A A A A A C A A A A A A
5 chr5_84412568 0 84412568 T T T T T T G G T T T T T T T T T T T T
5 chr5_84414260 0 84414260 C C C C C C C C C C C C C G C C C C C C
5 chr5_84422116 0 84422116 A C A A A A A A A A A A A A A A A A A A
5 chr5_84444245 0 84444245 A A A A A A A A A A A A C C A A A A A A
5 chr5_84473221 0 84473221 T T T T T T T T T T T T G T T T T T T T
5 chr5_84476427 0 84476427 T T T T T T T T G G G G T T T T T T T T
5 chr5_84479509 0 84479509 G G G G G G G G C C C C G G G G G G G G
5 chr5_84494865 0 84494865 G G G G G G G G C C C C G G G G G G G G
5 chr5_84495777 0 84495777 G G G T T T G G G G G G G G G G G G G G
5 chr5_84517718 0 84517718 A A A A A A A A A A A A A T A A A A A A
5 chr5_84520641 0 84520641 C C C C C C C C A A A A C C C C C C C C
5 chr5_84521235 0 84521235 C C A A C C C C C C C C C C C C C C C C
5 chr5_84620171 0 84620171 C C C C C C C C G G G G C C C C C C C C
5 chr5_84637102 0 84637102 A A A A A A A A T T T T A A A A A A A A
5 chr5_84648248 0 84648248 A A A A A A A A T T T T A A A A A A A A
5 chr5_84660253 0 84660253 C C G G G G C C G G G G G G G G G G C C
5 chr5_84661405 0 84661405 G G G G C G G G G G G G G G G G G G G G
5 chr5_84661499 0 84661499 C C G G C C C C C C C C C C C C C C C C
5 chr5_84669059 0 84669059 T T T T T T T T T T T T G G G G G G T T
5 chr5_84679225 0 84679225 T T A A A A T T A A A A A A A A A A T T
5 chr5_84680721 0 84680721 C C C C C C C C C C C C C C C G C C C C
5 chr5_84684881 0 84684881 G G G G G G G G G G G T G G G G G G G G
5 chr5_84705158 0 84705158 T T A A T T T T T T T T T T T T T T T T
5 chr5_84722603 0 84722603 G G G G G G G G T T T T G G G G G G G G
5 chr5_84810579 0 84810579 A A A A A A A A A T A A A A A A A A A A
5 chr5_84812586 0 84812586 G G G G C G G G G G G G G G G G G G G G
5 chr5_84849862 0 84849862 G G G T G G G G G G G G G G G G G G G G
5 chr5_84855962 0 84855962 A A T T A A A A A A A A A A A A A A A A
5 chr5_84863018 0 84863018 A A A A A A A A A A A A A C A A A A A A
5 chr5_84876287 0 84876287 C C C C G G C C C C C C C C C C C C C C
5 chr5_84881823 0 84881823 A A A T A A A A A A A A A A A A A A A A
5 chr5_84886055 0 84886055 G G G G G G G G T T T T G G G G G G G G
5 chr5_84896678 0 84896678 T T T T T T T T A A A A T T T T T T T T
5 chr5_84907289 0 84907289 G G G G G G G G C C C C G G G G G G G G
5 chr5_84915914 0 84915914 C C C C C C C C G G G G C C C C C C C C
5 chr5_84921875 0 84921875 T T T T T T T T T T T T A T T T T T T T
5 chr5_84931659 0 84931659 C C C C C C G G C C C C C C C C C C C C
5 chr5_85003739 0 85003739 C C A A A A A A A A A A A A A A A A C C
5 chr5_85050790 0 85050790 C C C C C C C C C C C C C C C C G G C C
5 chr5_85067591 0 85067591 G G G G G G G G G G G G C G G G G G G G
5 chr5_85078327 0 85078327 G G G G G G G G G G G G C G G G G G G G
5 chr5_85100120 0 85100120 A A A A A A A A A A A A A A A A T T A A
5 chr5_85183612 0 85183612 A A T T T T A A A A A A A A A A A A A A
5 chr5_85207190 0 85207190 T T T T T T T T G T G T T T T T T T T T
5 chr5_85217863 0 85217863 G G G G G G G G G G G G C G G G G G G G
5 chr5_85223918 0 85223918 A A A A A A A A A A A A A A C C A A A A
5 chr5_85234375 0 85234375 C C C C C C C C A A A A C C C C C C C C
5 chr5_85250854 0 85250854 T T T T T T T T T T T T T T G G T T T T
5 chr5_85272136 0 85272136 A A A A A C A A C C C C C C C C C C A A
5 chr5_85277779 0 85277779 T T A A T T T T T T T T T T T T T T T T
5 chr5_85284297 0 85284297 T T T T T T T T T T T T T T A A T T T T
5 chr5_85306392 0 85306392 A A A A A A A A A A A A A A A A C C A A
5 chr5_85309952 0 85309952 T T T T T T T T T T T T G T T T T T T T
5 chr5_85341049 0 85341049 A A A A A A A A A A A A A T A A A A A A
5 chr5_85353452 0 85353452 G G G G G G G G G G G G G G T T G G G G
5 chr5_85386949 0 85386949 C C C C C C C C C C C C A C C C C C C C
5 chr5_85391019 0 85391019 C G G G G G G G C C C C G G G G G G G G
5 chr5_85414493 0 85414493 T T T T T T T T A T T T T T T T T T T T
5 chr5_85416226 0 85416226 G G G G G G G G C G C G G G G G G G G G
5 chr5_85432763 0 85432763 A A A A A A A A A A A A A T A A A A A A
5 chr5_85434230 0 85434230 G G G G C G G G G G G G G G G G G G G G
5 chr5_85440017 0 85440017 A A A A A A A A T T A T A A A A A A A A
5 chr5_85471016 0 85471016 G G G G G G G G G G G G G T G G G G G G
5 chr5_85522760 0 85522760 C C G G G G G G G G G G G G G G G G C C
5 chr5_85526438 0 85526438 T T T T T T T T G G G G T T T T T T T T
5 chr5_85557960 0 85557960 C C C C C C C C C C C C C C C G C C C C
5 chr5_85558889 0 85558889 C C C C C C C C C C C C C C C C G G C C
5 chr5_85577392 0 85577392 T T T T T T T T T T G T T T T T T T T T
5 chr5_85612588 0 85612588 A A A A A A A A C C C C A A A A A A A A
5 chr5_85612856 0 85612856 C C C C C C C C C C C C A C C C C C C C
5 chr5_85627057 0 85627057 G G G G G G G G C C C C G G G G G G G G
5 chr5_85635245 0 85635245 C C G G C G C C G G G G G G C C C C C C
5 chr5_85645059 0 85645059 C C A A A A C C A A A A A A A A A A C C
5 chr5_85655314 0 85655314 C C C C C C C C C C C C C C C C A C C C
5 chr5_85685784 0 85685784 C C C C C G C C C C C C C C C C C C C C
5 chr5_85711265 0 85711265 T T G G G T T T T T T T T T T T T T T T
5 chr5_85749031 0 85749031 C C C C C C C C C C C C C C C G C C C C
5 chr5_85759413 0 85759413 T T T T T T T T T T T T T T G G T T T T
5 chr5_85814158 0 85814158 T T T T T T T T G G G G T T T T T T T T
5 chr5_85828024 0 85828024 G G G G G G G G G G G T G G G G G G G G
5 chr5_85836183 0 85836183 G G C C C C G G C C C C C C C C C C G G
5 chr5_85857629 0 85857629 C C C C A C C C C C C C C C C C C C C C
5 chr5_85895887 0 85895887 G G C C C C G G C C C C C C G G C C C C
5 chr5_85911220 0 85911220 A A A A C C A A A A A A A A A A A A A A
5 chr5_85912236 0 85912236 T T T T T T T T G G G G T T T T T T T T
5 chr5_85936252 0 85936252 C C C C C C C C C C C C C C A A C C C C
5 chr5_85947102 0 85947102 C C C C C C C C A A A A A A A A A A C C
5 chr5_85957137 0 85957137 A A A A A A A A T T T T A A A A A A A A
5 chr5_85993664 0 85993664 A A A A A A A A C C C C A A A A A A A A
5 chr5_85995195 0 85995195 A A A A A A A A C C C C A A A A A A A A
5 chr5_86073158 0 86073158 C C C C C C C C A C C C C C C C C C C C
5 chr5_86077073 0 86077073 G T G G G G G G G G G G G G G G G G G G
5 chr5_86092178 0 86092178 A A A A A A A A T T T T A A A A A A A A
5 chr5_86118320 0 86118320 C C C C C C C C G G G G C C C C C C C C
5 chr5_86118944 0 86118944 G T T T T T T T T T T T T T T T T T T T
5 chr5_86124069 0 86124069 G G G G G G G G G G G T G G G G G G G G
5 chr5_86126709 0 86126709 A A A A A A A A A A A A A A A A T T A A
5 chr5_86128656 0 86128656 C C C C C C C C A A A A C C C C C C C C
5 chr5_86136863 0 86136863 A A A A A A A A A A A A A A C C A A A A
5 chr5_86140407 0 86140407 G G G G G G G G G G G G G G C C G G G G
5 chr5_86145923 0 86145923 T T T T T T T T T T T T T T T T G G T T
5 chr5_86153269 0 86153269 A A A A T T A A A A A A A A A A A A A A
5 chr5_86159230 0 86159230 A A A A A A A A A C C C A A A A A A A A
5 chr5_86167396 0 86167396 C C A A A A C C A A A A A A A A A A C C
5 chr5_86167890 0 86167890 T T T T T T T T G T G T T T T T T T T T
5 chr5_86181461 0 86181461 C C C C C C C C C C C C C C C G C C C C
5 chr5_86189768 0 86189768 T T T T T T G G T T T T T T T T T T T T
5 chr5_86224807 0 86224807 C C C G C C C C C C C C C C C C C C C C
5 chr5_86239979 0 86239979 T T T T T T T T A A A A T T T T T T T T
5 chr5_86290691 0 86290691 C C C C C C C C C C C C C C C C G G C C
5 chr5_86297963 0 86297963 A A A T A A A A A A A A A A A A A A A A
5 chr5_86300272 0 86300272 A A A A A A A A T T T T A A A A A A A A
5 chr5_86308847 0 86308847 T T T T T T T T A A A A T T T T T T T T
5 chr5_86309915 0 86309915 G G C G C G G G G G G G G G G G G G G G
5 chr5_86342358 0 86342358 T T T T T T T T T T T T G T T T T T T T
5 chr5_86356759 0 86356759 G G G G G G G G G G G G G G C C G G G G
5 chr5_86367892 0 86367892 G G G G G G G G G G G G G G G G G T G G
5 chr5_86376285 0 86376285 A A A A A A A A A A A A A A A A C C A A
5 chr5_86380101 0 86380101 G G C C G G G G G G G G G G G G G G G G
5 chr5_86380625 0 86380625 C C C C C C C C C C C C A C C C C C C C
5 chr5_86385633 0 86385633 G G G T G T G G G G G G G G G G G G G G
5 chr5_86392480 0 86392480 G G G G G G G G G G G G G G C G G G G G
5 chr5_86398739 0 86398739 C C A A C C C C C C C C C C C C C C C C
5 chr5_86405508 0 86405508 C C C C C C C C A A A A C C C C C C C C
5 chr5_86417757 0 86417757 T T T T T T T T T T T T T T T T A T T T
5 chr5_86437249 0 86437249 C C C C C C C C A C C C C C C C C C C C
5 chr5_86439198 0 86439198 G G G G G G G G T T T T G G G G G G G G
5 chr5_86444065 0 86444065 A A A A A A A A T T T T A A A A A A A A
5 chr5_86446514 0 86446514 T T T T T T T T T T T T G G T T G T T T
5 chr5_86452313 0 86452313 G G G G G G G G G G G G T T G G G G G G
5 chr5_86476791 0 86476791 T T T T T T G G T T T T T T T T T T T T
5 chr5_86495284 0 86495284 A A T T A T A A A A A A A A A A A A A A
5 chr5_86507792 0 86507792 A A T T T T A A T T T T T T T T T T A A
5 chr5_86517956 0 86517956 T T T T T T T T T T T T A T T T T T T T
5 chr5_86520708 0 86520708 G G G G G G T T G G G G G G G G G G G G
5 chr5_86537727 0 86537727 C C C C C C C C C C C C C C C C A C C C
5 chr5_86580321 0 86580321 G G G G G G G G G G G G G G C C G G G G
5 chr5_86602703 0 86602703 G G G G G G G G G G G G G G T T G G G G
5 chr5_86606915 0 86606915 T T T T T T T T G G G G T T T T T T T T
5 chr5_86651195 0 86651195 G G G G G T G G G G G G G G G G G G G G
5 chr5_86699078 0 86699078 C C C C C C C C C C C C C G C C C C C C
5 chr5_86791959 0 86791959 C C C C G G C C C C C C C C C C C C C C
5 chr5_86824186 0 86824186 A A A A A A A A A A A A A C C C A A A A
5 chr5_86830894 0 86830894 A A A A A A A A A A A A A A T T A A A A
5 chr5_86908781 0 86908781 T T T T T T T T G T T T T T T T T T T T
5 chr5_86922980 0 86922980 A A A A A A A A A C A A A A A A A A A A
5 chr5_86926177 0 86926177 C C C C C C C C C C C G C C C C C C C C
5 chr5_86931080 0 86931080 G G T T T T G G G G G G G G G G G G G G
5 chr5_86946685 0 86946685 G G T T T T T T T T T T T T T T T T G G
5 chr5_86953619 0 86953619 G G G G G G G G G T G T G G G G G G G G
5 chr5_86982303 0 86982303 C C C C C C C C G G G G C C C C C C C C
5 chr5_86988120 0 86988120 A A A A A A A A A A C C A A A A A A A A
5 chr5_87028067 0 87028067 T T T T T T T T G G G G T T T T T T T T
5 chr5_87036449 0 87036449 T T T T T T T T G G G G T T T T T T T T
5 chr5_87047272 0 87047272 T T A A T T T T T T T T T T T T T T T T
5 chr5_87048881 0 87048881 C C C C C C C C A A A A C C C C C C C C
5 chr5_87095015 0 87095015 T T T T T T T T A A A A T T T T T T T T
5 chr5_87100297 0 87100297 C C C C C C G G C C C C C C C C C C C C
5 chr5_87101964 0 87101964 A A A A A A A A A T A A A A A A A A A A
5 chr5_87121419 0 87121419 A A C C C C A A C C C C C C C C C C A A
5 chr5_87124597 0 87124597 G G G G G G G G G G G G G G C C G G G G
5 chr5_87125740 0 87125740 G G G G G G G G C C C C G G G G G G G G
5 chr5_87129075 0 87129075 G G T T T T G G G G G G G G G G G G G G
5 chr5_87135039 0 87135039 C C C C C C C C C C C C C C C C G G C C
5 chr5_87144651 0 87144651 C C C C C C C C C C C C C C G G C C C C
5 chr5_87146051 0 87146051 T T T T T T T T A A A A T T T T T T T T
5 chr5_87153446 0 87153446 T T T T T T T T T T T T T T T T G G T T
5 chr5_87155940 0 87155940 G G G G G G G G G G G G C G G G G G G G
5 chr5_87162413 0 87162413 A A T T T T A A T T T T T T T T T T A A
5 chr5_87253930 0 87253930 A A A A A A A A A A A A A A A T A A A A
5 chr5_87262487 0 87262487 G G G G G G G G G G G G G T G G G G G G
5 chr5_87278124 0 87278124 T T T T T T T T T T T T G T T T T T T T
5 chr5_87306641 0 87306641 A A A A A A A A A A A A A A A A T T A A
5 chr5_87323172 0 87323172 C C C C C C C C C C C C A C C C C C C C
5 chr5_87331317 0 87331317 T T T T T T T T A A A A T T T T T T T T
5 chr5_87370054 0 87370054 G G G G T T G G G G G G G G G G G G G G
5 chr5_87387959 0 87387959 G G G G G G G G T T T T G G G G G G G G
5 chr5_87404233 0 87404233 A A A A A A A A A A A A A A A A C C A A
5 chr5_87420515 0 87420515 C C C C G G C C C C C C C C C C C C C C
5 chr5_87425584 0 87425584 T T T T T T T T T T T T G G T T T T T T
5 chr5_87438015 0 87438015 C C C C C C C C G G G G C C C C C C C C
5 chr5_87463278 0 87463278 C C C C C C C C C C C C C G C C C C C C
5 chr5_87465483 0 87465483 C C G G C C C C C C C C C C C C C C C C
5 chr5_87476222 0 87476222 T T A A T T T T T T T T T T T T T T T T
5 chr5_87510231 0 87510231 C C C C C C C C C C C C C G C C C C C C
5 chr5_87522518 0 87522518 A A A A T T A A A A A A A A A A A A A A
5 chr5_87549976 0 87549976 G G T T T T T T T T T T T T T T T T T T
5 chr5_87596800 0 87596800 C C C C C C C C C C C C C C C C C G C C
5 chr5_87597074 0 87597074 C C C C C C C C C C A C C C C C C C C C
5 chr5_87601143 0 87601143 G G G G G G G G G G C G G G G G G G G G
5 chr5_87634438 0 87634438 T T T T T T T T G G T T T T T T T T T T
5 chr5_87648582 0 87648582 A A A C A A A A A A A A A A A A A A A A
5 chr5_87655960 0 87655960 T T T T T T T T T T A T T T T T T T T T
5 chr5_87665256 0 87665256 T T T T A A T T T T T T T T T T T T T T
5 chr5_87669694 0 87669694 C C C C G G C C C C C C C C C C C C C C
5 chr5_87683251 0 87683251 T T T T T T T T T T T T T T A T T T T T
5 chr5_87701325 0 87701325 C C C C C C C C A A A A C C C C C C C C
5 chr5_87712458 0 87712458 T T T T T T T T A A A A T T T T T T T T
5 chr5_87719125 0 87719125 T T T T T T A A T T T T T T T T T T T T
5 chr5_87723733 0 87723733 G G G G G G G G C C C C G G G G G G G G
5 chr5_87734090 0 87734090 C C C C C C C C C C C C C C G G C C C C
5 chr5_87813826 0 87813826 C C C C C C C C C C C C C C C G C C C C
5 chr5_87850789 0 87850789 A A A A A A A A T T T T A A A A A A A A
5 chr5_87851010 0 87851010 C C G G G G C C G G G G G G C C G G C C
5 chr5_87871083 0 87871083 T T T T T T T T A A A A T T T T T T T T
5 chr5_87884307 0 87884307 A A A A A A A A T T T T A A A A A A A A
5 chr5_87898361 0 87898361 T T T T A A T T T T T T T T T T T T T T
5 chr5_87910656 0 87910656 C C C C C C C C C C C C A A C C C C C C
5 chr5_87937087 0 87937087 C C A C C C C C C C C C C C C C C C C C
5 chr5_87950598 0 87950598 C C C C C C C C C C C C A C C C C C C C
5 chr5_87953455 0 87953455 G G G G G G G G G G G T G G G G G G G G
5 chr5_87981566 0 87981566 G G G G G G G G G G G G C G G G G G G G
5 chr5_88014497 0 88014497 G G G G G G G G G G C G G G G G G G G G
5 chr5_88047280 0 88047280 A A A A A A A A A A A A A T A A A A A A
5 chr5_88056533 0 88056533 C C A A A A A A A A A A A A A A A A A A
5 chr5_88066085 0 88066085 T T T T T T T T T T T T T T T T G G T T
5 chr5_88094308 0 88094308 C C C C C C C C C C C C C C G G C C C C
5 chr5_88169230 0 88169230 C C C C C C C C C C C C C G C C C C C C
5 chr5_88172411 0 88172411 A A A A A A A A A A A A A A C C A A A A
5 chr5_88173648 0 88173648 A A A A A A A A A A A A C C A A A A A A
5 chr5_88179658 0 88179658 C C A A A A A A A A A A A A A A A A C C
5 chr5_88186453 0 88186453 A T T T T T T T T T T T T T T T T T T T
5 chr5_88203187 0 88203187 A A A A A A A A T T T T A A A A A A A A
5 chr5_88205373 0 88205373 G G G G G G G G C C C C G G G G G G G G
5 chr5_88206051 0 88206051 T T T T T T T T T T A T T T T T T T T T
5 chr5_88207388 0 88207388 A T A A A A A A A A A A A A A A A A A A
5 chr5_88207824 0 88207824 A A A A A A A A C C C C A A A A A A A A
5 chr5_88215951 0 88215951 G G G G G G G G G G G G G G G G G T G G
5 chr5_88232960 0 88232960 A A A A A A A A C C C C A A A A A A A A
5 chr5_88235607 0 88235607 A A C C C C C C C C C C C C C C C C A A
5 chr5_88239489 0 88239489 T T T T T T T T G T G G T T T T T T T T
5 chr5_88240639 0 88240639 T T T T T T T T G G G G T T T T T T T T
5 chr5_88241673 0 88241673 A A A A A A A A C C C C A A A A A A A A
5 chr5_88276131 0 88276131 C C C C C C C C G G G G C C C C C C C C
5 chr5_88276656 0 88276656 A A A A A A A A A A A A A T A A A A A A
5 chr5_88295033 0 88295033 A T A A A A T T A A A A A A A A A A A A
5 chr5_88296049 0 88296049 A C C C C C C C C C C C C C C C C C C C
5 chr5_88299598 0 88299598 G G G G G G G G G G C G G G G G G G G G
5 chr5_88299698 0 88299698 T T T T T T T T A T T T T T T T T T T T
5 chr5_88301455 0 88301455 A A A A A A A A C C C C A A A A A A A A
5 chr5_88318571 0 88318571 A A A A A A A A T T T T A A A A A A A A
5 chr5_88342903 0 88342903 C C C C C C C C C C C C A C C C C C C C
5 chr5_88346767 0 88346767 T T T T T T T T G G G G T T T T T T T T
5 chr5_88373425 0 88373425 G T T T T T T T T T T T T T T T T T T T
5 chr5_88385513 0 88385513 T T T T T T G G T T T T T T T T T T T T
5 chr5_88418974 0 88418974 G G C C G G G G G G G G G G G G G G G G
5 chr5_88425793 0 88425793 G G G G G G G G G G G G G G G G T T G G
5 chr5_88498756 0 88498756 G G G G G G G G C C C C C C C C C C G G
5 chr5_88511904 0 88511904 C C G G G G C C C C C C C C C C C C C C
5 chr5_88524714 0 88524714 A A A A A A A A A A A A A T A A A A A A
5 chr5_88550451 0 88550451 T T T T T T T T T T T T G G T T G G T T
5 chr5_88559565 0 88559565 T T G G G G T T G G G G G G G G G G T T
5 chr5_88561061 0 88561061 G G G G G G T T G G G G G G G G G G G G
5 chr5_88575996 0 88575996 G G G G G G G G G G G G C G G G G G G G
5 chr5_88582193 0 88582193 C C A A A A C C A A A A A A A A A A C C
5 chr5_88585547 0 88585547 A A A A T T A A A A A A A A A A A A A A
5 chr5_88586459 0 88586459 C C C C C C C C C C A A C C C C C C C C
5 chr5_88603772 0 88603772 G G G G G G G G G G G G G G G G C C G G
5 chr5_88608635 0 88608635 G G T T T T G G T T T T T T T T T T G G
5 chr5_88609715 0 88609715 G G G G G G G G G G G G G G G T G G G G
5 chr5_88626337 0 88626337 C C C C C C C C A A A A C C C C C C C C
5 chr5_88628660 0 88628660 C C C C G G C C C C C C C C C C C C C C
5 chr5_88688231 0 88688231 G G G G G G G G G G G G G G G G C G G G
5 chr5_88689416 0 88689416 G G T T G G G G G G G G G G G G G G G G
5 chr5_88735221 0 88735221 C G C C C C C C C C C C C C C C C C C C
5 chr5_88736650 0 88736650 C C C C C C G G C C C C C C C C C C C C
5 chr5_88754026 0 88754026 C C C G G G C C C C C C C C C C C C C C
5 chr5_88765524 0 88765524 T T T T T T T T T T T T T T G G T T T T
5 chr5_88772128 0 88772128 G G G G G G G G G G G G G G G G T T G G
5 chr5_88790344 0 88790344 G G G G G G G G G G G G C G G G G G G G
5 chr5_88856745 0 88856745 A A A A A A T T A A A A A A A A A A A A
5 chr5_88862525 0 88862525 G G G G G G G G T T G G G G G G G G G G
5 chr5_88910669 0 88910669 T T G G T T T T T T T T T T T T T T T T
5 chr5_88922058 0 88922058 C C C C C C C C A C A A C C C C C C C C
5 chr5_88929886 0 88929886 C C C C C C C C C C C C G G C C C C C C
5 chr5_88930441 0 88930441 G G G G G G G G G G G G G G G G C G G G
5 chr5_88954503 0 88954503 C C C C C C C C G G G G C C C C C C C C
5 chr5_88971953 0 88971953 A A A A A A A A A A A A A A A T A A A A
5 chr5_88979491 0 88979491 C C C C C C C C C C C C C G C C C C C C
5 chr5_88984881 0 88984881 A A A A A A C C A A A A A A A A A A A A
5 chr5_88993197 0 88993197 C C C C C C C C A A A A C C C C C C C C
5 chr5_89006643 0 89006643 C C C C C C C C C C C C C C C C A C C C
5 chr5_89008138 0 89008138 G G G G G G G G T T T T G G G G G G G G
5 chr5_89009819 0 89009819 C C C C C C C C C C C C C C C C A A C C
5 chr5_89017607 0 89017607 A A A A A A A A C C C C A A A A A A A A
5 chr5_89031361 0 89031361 T T A A A A T T T T T T T T T T T T T T
5 chr5_89053636 0 89053636 A A A A A A A A C C C C A A A A A A A A
5 chr5_89058876 0 89058876 A C A A A A C C A A A A A A A A A A A A
5 chr5_89081033 0 89081033 C C C C C C C C C G C C C C C C C C C C
5 chr5_89082972 0 89082972 T T T T T T T T T T T T G T T T T T T T
5 chr5_89109650 0 89109650 A A A A A A A A C C C C A A A A A A A A
5 chr5_89113011 0 89113011 T T T T T T T T G G G G T T T T T T T T
5 chr5_89126389 0 89126389 G G G G G G G G T T T T G G G G G G G G
5 chr5_89164094 0 89164094 G G G G G G G G G G G G C G G G G G G G
5 chr5_89169771 0 89169771 G G G G G G G G G G G G G G G G C G G G
5 chr5_89227005 0 89227005 T T T T T T T T T T T T T T G G T T T T
5 chr5_89232140 0 89232140 G G G G G G G G G G G G T T T T T T G G
5 chr5_89241693 0 89241693 T T T T T T T T T T T T T T G G T T T T
5 chr5_89245578 0 89245578 T T T T T T T T T T T T A A A A A A T T
5 chr5_89258968 0 89258968 C C C C C C C C C C C C C C C C A A C C
5 chr5_89281629 0 89281629 A A A A A A A A A A A A A A A C A A A A
5 chr5_89281796 0 89281796 A A A A C C A A A A A A A A A A A A A A
5 chr5_89286759 0 89286759 G G G G G G G G G G G G G G G G G T G G
5 chr5_89288903 0 89288903 G G C C C C G G C C C C C C C C C C G G
5 chr5_89312078 0 89312078 T T T T T T T T T T G T T T T T T T T T
5 chr5_89321252 0 89321252 G G G G G G G G G G C C G G G G G G G G
5 chr5_89333299 0 89333299 A A A A A A A A A A A A A T A A A A A A
5 chr5_89392506 0 89392506 G G G G C G G G G G G G G G G G G G G G
5 chr5_89398996 0 89398996 C C C C C C C C G G G G C C C C C C C C
5 chr5_89402226 0 89402226 G G G G G G G G G G G G G G T T G G G G
5 chr5_89459987 0 89459987 T T G T T T T T T T T T T T T T T T T T
5 chr5_89505937 0 89505937 C C C C A A C C C C C C C C C C C C C C
5 chr5_89523849 0 89523849 T T A T A A T T A A A A A A A A A A T T
5 chr5_89524705 0 89524705 T T T T T T T T G T G G T T T T T T T T
5 chr5_89535354 0 89535354 C G C C C C C C C C C C C C C C C C C C
5 chr5_89546654 0 89546654 A A A A A A T T A A A A A A A A A A A A
5 chr5_89557240 0 89557240 T T T T T T T T T T T T A T T T T T T T
5 chr5_89579956 0 89579956 A A T T T T T T T T T T T T T T T T T T
5 chr5_89597130 0 89597130 C C A A A A C C A A A A A A A A A A C C
5 chr5_89611703 0 89611703 G G G G G G G G G G C G G G G G G G G G
5 chr5_89621238 0 89621238 G G C G G G G G G G G G G G G G G G G G
5 chr5_89632488 0 89632488 G G G G G G G G G G G G G G G G C G G G
5 chr5_89634000 0 89634000 C C C C C C C C A A A A C C C C C C C C
5 chr5_89641700 0 89641700 T T G G G T T T T T T T T T T T T T T T
5 chr5_89641951 0 89641951 G G G G G T G G G G G G G G G G G G G G
5 chr5_89661168 0 89661168 A A A A A A A A A A A A A A C C A A A A
5 chr5_89689359 0 89689359 G G G G G G G G G G G G G G G G G T G G
5 chr5_89693658 0 89693658 G G G G G G G G T T T T G G G G G G G G
5 chr5_89719468 0 89719468 T T T T T T T T T T T T T T T T A A T T
5 chr5_89722963 0 89722963 A A A A A A A A A C A C A A A A A A A A
5 chr5_89734075 0 89734075 G G G G G G G G C C C C G G G G G G G G
5 chr5_89758265 0 89758265 T T T T T T T T A A A A T T T T T T T T
5 chr5_89798366 0 89798366 A C C C C C C C C C C C C C C C C C C C
5 chr5_89813447 0 89813447 A A A A A A A A T T T T A A A A A A A A
5 chr5_89816833 0 89816833 C C C C A A C C C C C C C C C C C C C C
5 chr5_89830685 0 89830685 C C C C C C C C A A A A C C C C C C C C
5 chr5_89831044 0 89831044 C C C C C C C C C C C C C C C C G G C C
5 chr5_89840083 0 89840083 T T T T T T T T T T T T T T G G T T T T
5 chr5_89847910 0 89847910 T T G T T T T T T T T T T T T T T T T T
5 chr5_89865338 0 89865338 A A A A A A A A A A A A A A A A A C A A
5 chr5_89865505 0 89865505 G G G G G G G G G T G G G G G G G G G G
5 chr5_89869413 0 89869413 A A C C A C A A C C C C C C C C C C A A
5 chr5_89870042 0 89870042 A A A T A A A A A A A A A A A A A A A A
5 chr5_89882224 0 89882224 C C A A A A C C A A A A A A A A A A C C
5 chr5_89908135 0 89908135 A A A A A A A A T T T T A A A A A A A A
5 chr5_89916935 0 89916935 C C C C C C C C C C C C C C A A C C C C
5 chr5_89925253 0 89925253 T T T T T T T T T T T T A T T T T T T T
5 chr5_89927444 0 89927444 C C C C C C C C C C C C A C C C C C C C
5 chr5_89945900 0 89945900 G G G G G G G G T T T T G G G G G G G G
5 chr5_89976481 0 89976481 A A T T T T A A T T T T T T T T T T A A
5 chr5_90045136 0 90045136 G G G G G G G G C C C C G G G G G G G G
5 chr5_90061018 0 90061018 A A A A A A A A A A A A A A A T A A A A
5 chr5_90083012 0 90083012 C C C C C G C C C C C C C C C C C C C C
5 chr5_90099278 0 90099278 C C C C C C C C G G G G C C C C C C C C
5 chr5_90111956 0 90111956 C C C C C C C C G G G G C C C C C C C C
5 chr5_90124726 0 90124726 G G G G G G G G G G G G G T G G G G G G
5 chr5_90133129 0 90133129 T T T T T T T T T T T T T T T T G G T T
5 chr5_90152671 0 90152671 C C C G C C C C C C C C C C C C C C C C
5 chr5_90153895 0 90153895 A T A A A A A A A A A A A A A A A A A A
5 chr5_90257671 0 90257671 T T T T G T T T T T T T T T T T T T T T
5 chr5_90283840 0 90283840 G G G G G G G G C C C C G G G G G G G G
5 chr5_90284122 0 90284122 A A A A A A A A C C C C A A A A A A A A
5 chr5_90307896 0 90307896 A A A A A A A A T T T T A A A A A A A A
5 chr5_90387657 0 90387657 G G C C G G G G G G G G G G G G G G G G
5 chr5_90388951 0 90388951 C C C C C C C C C C C G C C C C C C C C
5 chr5_90426087 0 90426087 G G G G G T G G G G G G G G G G G G G G
5 chr5_90428965 0 90428965 T T T T T T T T T T T T T T T T G G T T
5 chr5_90437075 0 90437075 G G G G G G G G C G C G G G G G G G G G
5 chr5_90441261 0 90441261 T T T T T T T T G G G G T T T T T T T T
5 chr5_90445001 0 90445001 A A A A A A A A A C A A A A A A A A A A
5 chr5_90476484 0 90476484 A A A A A C A A A A A A A A A A A A A A
5 chr5_90502012 0 90502012 C C C C C C C C A A A A C C C C C C C C
5 chr5_90507496 0 90507496 T T T T G T T T T T T T T T T T T T T T
5 chr5_90624370 0 90624370 C C C C C C C C C C C C G G C C C C C C
5 chr5_90626011 0 90626011 C C C C C C C C C C C C C C A C C C C C
5 chr5_90670316 0 90670316 G G G G C C G G G G G G G G G G G G G G
5 chr5_90720382 0 90720382 G G G G G G G G G G G G G T G G G G G G
5 chr5_90734357 0 90734357 G G G G G G G G G G G G C G G G G G G G
5 chr5_90744089 0 90744089 A A A A A A A A A A A T A A A A A A A A
5 chr5_90759436 0 90759436 T T T T T T T T T T G T T T T T T T T T
5 chr5_90779188 0 90779188 C C C C C C C C C C C C A C C C C C C C
5 chr5_90780409 0 90780409 T T T T T T T T A A A A T T T T T T T T
5 chr5_90808750 0 90808750 G G G G G G G G G G G G C G G G G G G G
5 chr5_90813073 0 90813073 G G C C C C G G C C C C C C C C C C G G
5 chr5_90814772 0 90814772 T T T T T T T T A A A A T T T T T T T T
5 chr5_90820944 0 90820944 C C C C A A C C A A A A C C C C C C C C
5 chr5_90824260 0 90824260 C C C C C G C C C C C C C C C C C C C C
5 chr5_90845307 0 90845307 G G G T G G G G G G G G G G G G G G G G
5 chr5_90855250 0 90855250 A A A A A A A A A A A A C C A A A A A A
5 chr5_90855616 0 90855616 G G C G G G G G G G G G G G G G G G G G
5 chr5_90858334 0 90858334 A C C C C C A A C C C C C C C C C C C C
5 chr5_90866886 0 90866886 T T A T T T T T T T T T T T T T T T T T
5 chr5_90867205 0 90867205 A A A A T T A A T T T T T T T T T T A A
5 chr5_90907407 0 90907407 T T T T T T T T G G G G T T T T T T T T
5 chr5_90912241 0 90912241 T T T T G T T T T T T T T T T T T T T T
5 chr5_90913107 0 90913107 T T T T T T T T A A A A T T T T T T T T
5 chr5_90921760 0 90921760 G G G G T T G G G G G G G G G G G G G G
5 chr5_90926352 0 90926352 T T T T T T T T T T T T T T A A T T T T
5 chr5_90952189 0 90952189 A A A A A A A A C C C C A A A A A A A A
5 chr5_90987717 0 90987717 G G G G G G G G G G G G G G C C G G G G
5 chr5_91050221 0 91050221 C C C C C G C C C C C C C C C C C C C C
5 chr5_91067833 0 91067833 G G G G G G G G T T T T G G G G G G G G
5 chr5_91127715 0 91127715 C C G G G G C C G G G G G G G G G G C C
5 chr5_91128954 0 91128954 G G G G G G G G C C C C G G G G C C G G
5 chr5_91166780 0 91166780 A A A A A A A A A A A A A A T T A A A A
5 chr5_91167084 0 91167084 G G G G G G G G C C C C G G G G G G G G
5 chr5_91177181 0 91177181 C C C C C C C C G G G G C C C C C C C C
5 chr5_91194492 0 91194492 C C C C C C C C G G G G C C C C C C C C
5 chr5_91200783 0 91200783 A A A A A A A A C C C C A A A A A A A A
5 chr5_91210112 0 91210112 G G T T T T T T T T T T T T T T T T T T
5 chr5_91219329 0 91219329 T T T T T T G G G G G G G G G G G G G G
5 chr5_91222921 0 91222921 A A A A A A A A T T T T A A A A A A A A
5 chr5_91255610 0 91255610 T T T T T T T T T T T T T T T T G G T T
5 chr5_91256739 0 91256739 A A A A A A A A A C C C A A A A A A A A
5 chr5_91272175 0 91272175 C C C C C C C C A A A A C C C C C C C C
5 chr5_91286560 0 91286560 G G C C C G G G G G G G G G G G G G G G
5 chr5_91289616 0 91289616 T T T T T T T T T T T T T T A A T T T T
5 chr5_91306064 0 91306064 G G G G G G G G C C C C C C C C C C G G
5 chr5_91308543 0 91308543 T T T T T T T T T T T T G G G G G G T T
5 chr5_91345611 0 91345611 G G G G G G G G T T T T G G G G G G G G
5 chr5_91348356 0 91348356 C C A A C C C C C C C C C C C C C C C C
5 chr5_91349699 0 91349699 C C C C C C C C G G G G C C C C C C C C
5 chr5_91371293 0 91371293 A A A A A A A A A C C C A A A A A A A A
5 chr5_91371747 0 91371747 A A A A A A A A A A A A A A C C A A A A
5 chr5_91380220 0 91380220 G G G G G G G G G G G G G G C C G G G G
5 chr5_91405759 0 91405759 G G T T T T T T T T T T T T T T T T G G
5 chr5_91478807 0 91478807 G G G G G G G G G G G G G G C C G G G G
5 chr5_91481999 0 91481999 T T T T T T T T T T T T T T G G T T T T
5 chr5_91485989 0 91485989 T T T T T T T T A T T T T T T T T T T T
5 chr5_91488489 0 91488489 T T T T A T T T T T T T T T T T T T T T
5 chr5_91522062 0 91522062 C C C C C C C C A A A A C C C C C C C C
5 chr5_91540205 0 91540205 A A A A A A A A A A A C A A A A A A A A
5 chr5_91561872 0 91561872 C C C C C C C C A A A A C C C C C C C C
5 chr5_91606995 0 91606995 G G G G G G G G G G G G G T G G G G G G
5 chr5_91615205 0 91615205 C C C C C C C C C C C C G G G G G G C C
5 chr5_91625691 0 91625691 A C C C C C C C C C C C C C C C C C C C
5 chr5_91641677 0 91641677 A A A A A A A A T T T T A A A A A A A A
5 chr5_91651490 0 91651490 G G G G G G G G G G G G G G G T G G G G
5 chr5_91669880 0 91669880 C C A A A A C C A A A A A A A A A A C C
5 chr5_91673294 0 91673294 T T T T T T T T G G T T T T T T T T T T
5 chr5_91679132 0 91679132 G G G G G G G G T T T T G G G G G G G G
5 chr5_91682086 0 91682086 G G G G G G G G T T T T G G G G G G G G
5 chr5_91694680 0 91694680 T T T T T T T T T T T T G T T T T T T T
5 chr5_91716462 0 91716462 T T T T T T T T T T T T G T T T T T T T
5 chr5_91733422 0 91733422 G G G G G G G G T T T T G G G G G G G G
5 chr5_91743725 0 91743725 A A A T A A A A A A A A A A A A A A A A
5 chr5_91754745 0 91754745 A A A A A A A A T T T T A A A A A A A A
5 chr5_91767764 0 91767764 A A A A A A A A C C C C A A A A A A A A
5 chr5_91773104 0 91773104 T T T T T T T T T T T T T T G T T T T T
5 chr5_91804032 0 91804032 C C C C A C C C C C C C C C C C C C C C
5 chr5_91817992 0 91817992 C C C C C G C C C C C C C C C C C C C C
5 chr5_91830306 0 91830306 G G G G G G G G C C C C G G G G G G G G
5 chr5_91841075 0 91841075 C C C C C C C C A C A A C C C C C C C C
5 chr5_91851943 0 91851943 C C C C A C C C C C C C C C C C C C C C
5 chr5_91852944 0 91852944 C C C C A C C C C C C C C C C C C C C C
5 chr5_91878682 0 91878682 C C A A A A C C A A A A A A A A A A C C
5 chr5_91879321 0 91879321 A A C C C C C C C C C C C C C C C C A A
5 chr5_91899653 0 91899653 C C C C C C C C A C C C C C C C C C C C
5 chr5_91900226 0 91900226 C C C C C C C C G G G G C C C C C C C C
5 chr5_91921733 0 91921733 T T A A A A T T A A A A A A A A A A T T
5 chr5_91945882 0 91945882 G G G G G G G G G G G G G G G G G T G G
5 chr5_91958405 0 91958405 C C G G C C C C C C C C C C C C C C C C
5 chr5_91962823 0 91962823 A A A A A A A A A A A A A A A A C C A A
5 chr5_91963886 0 91963886 G G G G G G G G C G G G G G G G G G G G
5 chr5_92007461 0 92007461 G G C C C C G G G G G G G G G G G G G G
5 chr5_92016116 0 92016116 C C C C C C C C A C C C C C C C C C C C
5 chr5_92018792 0 92018792 T T G T T T T T T T T T T T T T T T T T
5 chr5_92021483 0 92021483 A A A A A A A A A A A A C C A A A A A A
5 chr5_92027422 0 92027422 T T T T A T T T T T T T T T T T T T T T
5 chr5_92029184 0 92029184 C C C C C C C C G G G G C C C C C C C C
5 chr5_92036569 0 92036569 A A A A A A A A A A A A A T A A A A A A
5 chr5_92053640 0 92053640 G G G G G G G G T T T T G G G G G G G G
5 chr5_92075250 0 92075250 C C C C C G C C C C C C C C C C C C C C
5 chr5_92086378 0 92086378 C C C C A C C C C C C C C C C C C C C C
5 chr5_92089690 0 92089690 C C C C C C C C C C C C C G C C C C C C
5 chr5_92094373 0 92094373 A A A A A A A A A A A C A A A A A A A A
5 chr5_92123211 0 92123211 A A A A A A A A A A A C A A A A A A A A
5 chr5_92132900 0 92132900 A A A A A C A A A A A A A A A A A A A A
5 chr5_92144884 0 92144884 T T A A A A A A A A A A A A A A A A A A
5 chr5_92216635 0 92216635 G G C C C C G G C C C C C C C C C C G G
5 chr5_92216993 0 92216993 G G G G G G G G T T T T G G G G G G G G
5 chr5_92222819 0 92222819 A A A A A A A A A C A A A A A A A A A A
5 chr5_92224657 0 92224657 G G G T G G G G G G G G G G G G G G G G
5 chr5_92274642 0 92274642 G G G G C G G G G G G G G G G G G G G G
5 chr5_92287843 0 92287843 G G G G G G G G G G G G G T G G G G G G
5 chr5_92290372 0 92290372 C C C C C C C C C C C C C C C C C G C C
5 chr5_92306802 0 92306802 C C C C C C C C A C A C C C C C C C C C
5 chr5_92327291 0 92327291 C C C C C C C C C C C C C G C C C C C C
5 chr5_92346560 0 92346560 A A A A A A A A A A A A A C A A A A A A
5 chr5_92358840 0 92358840 C C C C C C C C G G G G C C C C C C C C
5 chr5_92375628 0 92375628 T T T T T T T T T T T T A A T T T T T T
5 chr5_92414960 0 92414960 C C C C C G C C C C C C C C C C C C C C
5 chr5_92416334 0 92416334 C C G G G G G G G G G G G G G G G G C C
5 chr5_92426766 0 92426766 G G C C G G G G G G G G G G G G G G G G
5 chr5_92429770 0 92429770 G G G G G G T T G G G G G G G G G G G G
5 chr5_92435077 0 92435077 C C C C C C C C G G G G C C C C C C C C
5 chr5_92439789 0 92439789 C C C C C C C C C C C C C C A C C C C C
5 chr5_92468792 0 92468792 G T G G G G G G G G G G G G G G G G T T
5 chr5_92472652 0 92472652 A A A A A A A A A A A A C C A A A A A A
5 chr5_92491752 0 92491752 G G G G G T G G G G G G G G G G G G G G
5 chr5_92529875 0 92529875 G G G G G G G G G G G G G G G G T T G G
5 chr5_92534616 0 92534616 G G G G G G G G G G G G G G C C G G G G
5 chr5_92551121 0 92551121 C G G G G G G G G G G G G G G G G G G G
5 chr5_92553985 0 92553985 A A A A A A A A C C C C A A A A A A A A
5 chr5_92585237 0 92585237 T T T T T T T T T T T T T T G G T T T T
5 chr5_92585277 0 92585277 T T T T T T T T T T T T T T A A T T T T
5 chr5_92587674 0 92587674 C C C C C C C C A A A A C C C C C C C C
5 chr5_92595195 0 92595195 T T T T T T T T T T T T T T G T T T T T
5 chr5_92601160 0 92601160 C C C C C C C C C C C C C C A A C C C C
5 chr5_92626981 0 92626981 C C C C A C C C C C C C C C C C C C C C
5 chr5_92645653 0 92645653 G G G G G G G G C C C C G G G G G G G G
5 chr5_92646176 0 92646176 T T T T T T T T A T T T T T T T T T T T
5 chr5_92676188 0 92676188 G G G G G G G G G G G G G G C G G G G G
5 chr5_92680797 0 92680797 G G G G G G G G G G G G G G G T G G G G
5 chr5_92734691 0 92734691 G G G G G G G G G T G G G G G G G G G G
5 chr5_92740479 0 92740479 A A A A A A A A T T T T A A A A A A A A
5 chr5_92763172 0 92763172 G G G G G G G G T T T T T T T T T T G G
5 chr5_92808533 0 92808533 T T T T T T T T T T T T T T G G T T T T
5 chr5_92818912 0 92818912 A A T T A A A A A A A A A A A A A A A A
5 chr5_92833128 0 92833128 C C C C C C C C C C C C C C A A C C C C
5 chr5_92844752 0 92844752 T T T T T T T T T T T T G T T T T T T T
5 chr5_92845266 0 92845266 C C A C C C C C C C C C C C C C C C C C
5 chr5_92857220 0 92857220 G G G G G G G G G G G G G G G G C C G G
5 chr5_92862092 0 92862092 G G G G G G G G T T T T G G G G G G G G
5 chr5_92879544 0 92879544 T T T T A T T T T T T T T T T T T T T T
5 chr5_92883796 0 92883796 G G G G G G G G G G G G G G G G G T G G
5 chr5_92922474 0 92922474 C C C C C C A A C C C C C C C C C C C C
5 chr5_92930736 0 92930736 T T G T T T T T T T T T T T T T T T T T
5 chr5_92933302 0 92933302 A A A A A A A A T T T T A A A A A A A A
5 chr5_92953981 0 92953981 T T T T A T T T T T T T T T T T T T T T
5 chr5_92969477 0 92969477 A A A A A A A A C C C C A A A A A A A A
5 chr5_92979605 0 92979605 A A A A A A A A C C C C A A A A A A A A
5 chr5_92989057 0 92989057 T T T T T T T T T T T T G T G G T T T T
5 chr5_93005159 0 93005159 G G G G G G G G C C C G G G G G G G G G
5 chr5_93009199 0 93009199 G G G G C G G G G G G G G G G G G G G G
5 chr5_93058408 0 93058408 G G G G G G G G C C C C G G G G G G G G
5 chr5_93061712 0 93061712 C C C C C C C C A A A A C C C C C C C C
5 chr5_93079551 0 93079551 G G G G C C G G G G G G G G G G G G G G
5 chr5_93079982 0 93079982 C C C C C C C C C C C C C G C C C C C C
5 chr5_93084758 0 93084758 A T T T T T T T T T T T T T T T T T T T
5 chr5_93092974 0 93092974 G G G G G G G G G G G G C G G G G G G G
5 chr5_93095972 0 93095972 G G G G G G G G C C C C G G G G G G G G
5 chr5_93096677 0 93096677 C C C C C C C C C C C C A C C C C C C C
5 chr5_93126446 0 93126446 G G G G G G G G G G G G T T G G G G G G
5 chr5_93131063 0 93131063 A A A A A A T T A A A A A A A A A A A A
5 chr5_93183987 0 93183987 C C C C C C C C C C C G C C C C C C C C
5 chr5_93186040 0 93186040 T T A T A T T T T T T T T T T T T T T T
5 chr5_93202941 0 93202941 G G G G G G G G G G C G G G G G G G G G
5 chr5_93207663 0 93207663 A A A A A A A A C C C C A A A A A A A A
5 chr5_93213978 0 93213978 G G G G G G G G C G G G G G G G G G G G
5 chr5_93214862 0 93214862 T T T T T T T T T T T T A T T T T T T T
5 chr5_93223892 0 93223892 T T T T T T T T T T T T G G T T T T T T
5 chr5_93227274 0 93227274 C C C C C C C C C C C C C G C C C C C C
5 chr5_93232795 0 93232795 C C C C C C C C C C C C C G C C C C C C
5 chr5_93248635 0 93248635 C C C C C C C C G G G G C C C C C C C C
5 chr5_93253180 0 93253180 C C C C C C C C A A A A C C C C C C C C
5 chr5_93274225 0 93274225 G G G G G G G G C C C C G G G G G G G G
5 chr5_93274470 0 93274470 A A A A A A A A A A A T A A A A A A A A
5 chr5_93276274 0 93276274 G G G G G G C C G G G G G G G G G G G G
5 chr5_93288671 0 93288671 T T T T T T T T G G G G T T T T T T T T
5 chr5_93303232 0 93303232 C C G G G G C C C C C C C C C C C C C C
5 chr5_93372461 0 93372461 C C C C C C C C G G G G C C C C C C C C
5 chr5_93377780 0 93377780 G G G G G G G G C G G G G G G G G G G G
5 chr5_93385445 0 93385445 G G G G G G G G C C C C G G G G G G G G
5 chr5_93389378 0 93389378 C C C G C G C C C C C C C C C C C C C C
5 chr5_93401387 0 93401387 G G G G G G G G C C C C G G G G G G G G
5 chr5_93445691 0 93445691 C C C C C C C C C C C C C C A C C C C C
5 chr5_93445745 0 93445745 C C C C C C C C G G G G C C C C C C C C
5 chr5_93450784 0 93450784 C C C C C G C C C C C C C C C C C C C C
5 chr5_93454774 0 93454774 A C A A A A A A A A A A A A A A A A A A
5 chr5_93470101 0 93470101 A A A A A A C C A A A A A A A A A A A A
5 chr5_93486054 0 93486054 T T T T T T T T T T T T T T G T T T T T
5 chr5_93488099 0 93488099 C C C C C C C C C C C C C C A C C C C C
5 chr5_93538389 0 93538389 G G T T T T T T T T T T T T T T T T G G
5 chr5_93545900 0 93545900 A A A A A A A A C C A C A A A A A A A A
5 chr5_93580152 0 93580152 C C C C C C C C C C C C C G G G C C C C
5 chr5_93596818 0 93596818 C C G G C C C C C C C C C C C C C C C C
5 chr5_93649138 0 93649138 G T G G G G T T G G G G G G G G G G G G
5 chr5_93660692 0 93660692 G G G G G G G G C C C C G G G G G G G G
5 chr5_93666052 0 93666052 G G G G G G G G C C C C G G G G G G G G
5 chr5_93671662 0 93671662 C C C C C C C C G G G G C C C C C C C C
5 chr5_93680513 0 93680513 A A A A A T A A A A A A A A A A A A A A
5 chr5_93691928 0 93691928 G G C C C C G G C C C C C C C C C C G G
5 chr5_93695666 0 93695666 C C C C C C C C C C C C G G C C G G C C
5 chr5_93701369 0 93701369 C C G G G G C C C C C C C C C C C C C C
5 chr5_93701632 0 93701632 T T T T T T T T T T G T T T T T T T T T
5 chr5_93743221 0 93743221 C C C C C G C C C C C C C C C C C C C C
5 chr5_93762562 0 93762562 G G G G G G G G G G G G C G G G G G G G
5 chr5_93774126 0 93774126 A A A A A A A A C C C C A A A A A A A A
5 chr5_93789600 0 93789600 C C C C A C C C C C C C C C C C C C C C
5 chr5_93840074 0 93840074 A A A A A A A A C C C C A A A A A A A A
5 chr5_93852379 0 93852379 A A A A A A A A A A A A A C A A A A A A
5 chr5_93864744 0 93864744 A A A A A A A A A A A T A A A A A A A A
5 chr5_93874207 0 93874207 G G C C C C G G C C C C C C C C C C G G
5 chr5_93905084 0 93905084 C G G G G G G G G G G G G G G G G G C C
5 chr5_93923530 0 93923530 T T T T T T T T T T T T A T T T T T T T
5 chr5_93933694 0 93933694 C C C C C C C C G G G G C C C C C C C C
5 chr5_93941108 0 93941108 T T T T T T T T G G G G T T T T T T T T
5 chr5_93946372 0 93946372 G G G G G G G G T T T T G G G G G G G G
5 chr5_93966936 0 93966936 T T T T T T T T T T G T T T T T T T T T
5 chr5_93970336 0 93970336 T T T T T T T T G G T T T T T T T T T T
5 chr5_93981991 0 93981991 C G C C C C C C C C C C C C C C C C C C
5 chr5_93984807 0 93984807 A A C C C C A A A A A A A A A A A A A A
5 chr5_94003522 0 94003522 T T T T T T T T T T T T G G T T T T T T
5 chr5_94040888 0 94040888 T T A A T T T T A A A A A A A A A A T T
5 chr5_94052084 0 94052084 A A A A A C A A A A A A A A A A A A A A
5 chr5_94090605 0 94090605 T T T T G G T T T T T T T T T T T T T T
5 chr5_94121456 0 94121456 T T T T T T T T T T T T T T T T G G T T
5 chr5_94132924 0 94132924 G G G G C C G G G G G G G G G G G G G G
5 chr5_94150739 0 94150739 C C C C C C C C G G G G C C C C C C C C
5 chr5_94154572 0 94154572 A T T T T T T T T T T T T T T T T T A A
5 chr5_94177281 0 94177281 C C C C A C C C C C C C C C C C C C C C
5 chr5_94206592 0 94206592 G G G G G G G G G G G G G G C G G G G G
5 chr5_94216350 0 94216350 G G G G C G G G G G G G G G G G G G G G
5 chr5_94229965 0 94229965 T T T T A T T T T T T T T T T T T T T T
5 chr5_94241998 0 94241998 T T T T T T T T T T T T T T A T T T T T
5 chr5_94246113 0 94246113 A A A A A A A A A A A A A C A A A A A A
5 chr5_94279416 0 94279416 G G G G G G G G C C C C G G G G G G G G
5 chr5_94306810 0 94306810 T T T T A T T T T T T T T T T T T T T T
5 chr5_94314154 0 94314154 C C C C C C C C G G G G C C C C C C C C
5 chr5_94321893 0 94321893 A A A A A A A A A A A A A C A A A A A A
5 chr5_94325329 0 94325329 A A A A A A A A C C C C A A A A A A A A
5 chr5_94329324 0 94329324 T T G T T T T T T T T T T T T T T T T T
5 chr5_94347774 0 94347774 G G G G G G G G T T T T G G G G G G G G
5 chr5_94377750 0 94377750 T T T T T T T T G T T T T T T T T T T T
5 chr5_94400083 0 94400083 C C G G C C C C C C C C C C C C C C C C
5 chr5_94405643 0 94405643 G G G G G T G G G G G G G G G G G G G G
5 chr5_94409843 0 94409843 G G G G G T G G G G G G G G G G G G G G
5 chr5_94415849 0 94415849 A A A A A A A A A A A A A A A A C C A A
5 chr5_94417347 0 94417347 T T T T T T T T T T T T A A T T A A T T
5 chr5_94419592 0 94419592 T T T T T T T T T T T T G T T T T T T T
5 chr5_94423301 0 94423301 C C C C C C C C A A A A C C C C C C C C
5 chr5_94454648 0 94454648 T T T T T T T T T T T T T T G G T T T T
5 chr5_94469220 0 94469220 A A C C A C A A A A A A A A A A A A A A
5 chr5_94496418 0 94496418 T T A A A T T T T T T T T T T T T T T T
5 chr5_94501331 0 94501331 A A A A A A A A A A A A A A A A A C A A
5 chr5_94543111 0 94543111 G G G G C G G G G G G G G G G G G G G G
5 chr5_94547764 0 94547764 C C C C C C C C A C C C C C C C C C C C
5 chr5_94548804 0 94548804 C C G G C C C C C C C C C C C C C C C C
5 chr5_94569584 0 94569584 C C C C C C C C C C C C G G C C C C C C
5 chr5_94590614 0 94590614 G G G G G G G G G G G G C G G G G G G G
5 chr5_94645121 0 94645121 C C C C C G C C C C C C C C C C C C C C
5 chr5_94670951 0 94670951 G G G G G G G G G G G G G G G T G G G G
5 chr5_94696331 0 94696331 T T G G T T T T T T T T T T T T T T T T
5 chr5_94704028 0 94704028 A C A A A A C C A A A A A A A A A A A A
5 chr5_94705710 0 94705710 T T T T T T T T T T T T G G T T T T T T
5 chr5_94717642 0 94717642 G G G G G G G G G G G T G G G G G G G G
5 chr5_94730897 0 94730897 C C C C G G C C C C C C C C C C C C C C
5 chr5_94735902 0 94735902 T T T T G T T T T T T T T T T T T T T T
5 chr5_94758928 0 94758928 T T T T T T T T T T T T G G T T T T T T
5 chr5_94759093 0 94759093 T T T T T T T T T T T T G G T T T T T T
5 chr5_94794941 0 94794941 G G G G G G G G G G G G G G G G G T G G
5 chr5_94801299 0 94801299 T T A T A A T T T T T T T T T T T T T T
5 chr5_94806485 0 94806485 G G G G G G G G G T G T G G G G G G G G
5 chr5_94807918 0 94807918 A A A A A A A A A A A A A A A C A A A A
5 chr5_94812882 0 94812882 G G G G C C G G G G G G G G G G G G G G
5 chr5_94843558 0 94843558 C C C G C C C C C C C C C C C C C C C C
5 chr5_94860183 0 94860183 A T T T T T A A T T T T T T T T T T T T
5 chr5_94875934 0 94875934 A A A A A A A A A C A A A A A A A A A A
5 chr5_94892392 0 94892392 G G G G G G G G G G C G G G G G G G G G
5 chr5_94904783 0 94904783 G G G G G G G G C C C C G G G G G G G G
5 chr5_94907345 0 94907345 C C C C C C C C C C C C C G C C C C C C
5 chr5_94909464 0 94909464 C C C C C C C C C C C C C C C C A C C C
5 chr5_94935676 0 94935676 T T T T T T T T T T T T G G T T T T T T
5 chr5_94997238 0 94997238 T T T T T T T T A A A A T T T T T T T T
5 chr5_95008363 0 95008363 C C C C C C C C G G G G C C C C C C C C
5 chr5_95019528 0 95019528 A A A A A A A A C C C C A A A A A A A A
5 chr5_95051492 0 95051492 C C C C C C C C G G G G C C C C C C C C
5 chr5_95057255 0 95057255 C C C C C C C C C C C C C G C C C C C C
5 chr5_95066977 0 95066977 A A A A A A A A A A A A A A A C A A A A
5 chr5_95092234 0 95092234 T T T T T T T T T T T T A T T T T T T T
5 chr5_95110189 0 95110189 A A C C A A A A A A A A A A A A A A A A
5 chr5_95110435 0 95110435 C C C C C C C C A A A A C C C C C C C C
5 chr5_95111909 0 95111909 G G C C G G G G G G G G G G G G G G G G
5 chr5_95126949 0 95126949 T T T T T T T T G T G G T T T T T T T T
5 chr5_95138611 0 95138611 A A A A A A A A A A A A A A A A C C A A
5 chr5_95148492 0 95148492 A A A A A A A A A A A A A A C C A A A A
5 chr5_95180332 0 95180332 T T T T T T T T A A A A T T T T T T T T
5 chr5_95234400 0 95234400 G G G G G G G G G G G G G G G G G T G G
5 chr5_95234472 0 95234472 C C G G G G C C G G G G G G G G G G C C
5 chr5_95235293 0 95235293 T T T T T T T T G T G T T T T T T T T T
5 chr5_95254290 0 95254290 T T G T T T T T T T T T T T T T T T T T
5 chr5_95257188 0 95257188 A A A A A A A A A C A A A A A A A A A A
5 chr5_95303135 0 95303135 G G G T G G G G G G G G G G G G G G G G
5 chr5_95312750 0 95312750 C C C C C C C C A A A A C C C C C C C C
5 chr5_95340893 0 95340893 T T T T T T T T G T T T T T T T T T T T
5 chr5_95357396 0 95357396 C C C C C C C C C C C C C C A C C C C C
5 chr5_95382634 0 95382634 A A A A A A A A C C C C A A A A A A A A
5 chr5_95390234 0 95390234 G G G G G G G G G G G G C G G G G G G G
5 chr5_95394325 0 95394325 A A A A A A A A A C A C A A A A A A A A
5 chr5_95415476 0 95415476 G G G G G G G G G G G G G G G G C G G G
5 chr5_95429655 0 95429655 A A A A A A A A C C C C A A A A A A A A
5 chr5_95438613 0 95438613 C C C C C C C C C C C C G G C C C C C C
5 chr5_95447502 0 95447502 G G G G G G G G G G G G G G G G T T G G
5 chr5_95451963 0 95451963 C C G G G G C C G G G G G G G G G G C C
5 chr5_95461064 0 95461064 A A A A A A A A A A A A A A A A C C A A
5 chr5_95475663 0 95475663 T T T T T T T T A A A A T T T T T T T T
5 chr5_95479056 0 95479056 C C C C C C C C C C C C C C C C C G C C
5 chr5_95479969 0 95479969 G G G G G G G G T T T T G G G G G G G G
5 chr5_95511506 0 95511506 C C C C C C C C C C C C C C A A C C C C
5 chr5_95547329 0 95547329 A A A A A A A A A A A A A A T T A A A A
5 chr5_95548837 0 95548837 A A A A A A A A A A A A A T A A A A A A
5 chr5_95560156 0 95560156 G G G G G G G G G G G G G G C C G G G G
5 chr5_95569125 0 95569125 G G G G G G G G T T T T G G G G G G G G
5 chr5_95584701 0 95584701 G G G G G G C C G G G G G G G G G G G G
5 chr5_95592635 0 95592635 C C C C C C C C C C C C C G C C C C C C
5 chr5_95599374 0 95599374 A A A A A A A A T T T T A A A A A A A A
5 chr5_95612314 0 95612314 G T G G G G G G G G G G G G G G G G G G
5 chr5_95613322 0 95613322 G G G G G G T T G G G G G G G G G G G G
5 chr5_95620158 0 95620158 G G G G G G G G G G G G G G G G G T G G
5 chr5_95644382 0 95644382 C C C C C C C C G G G G C C C C C C C C
5 chr5_95663764 0 95663764 C C C C C C C C C G C C C C C C C C C C
5 chr5_95691525 0 95691525 G G G G G G G G G G G G G G G G T T G G
5 chr5_95729834 0 95729834 T T T T T T T T T T T T G T T T T T T T
5 chr5_95739689 0 95739689 C G C C C C C C C C C C C C C C C C G G
5 chr5_95748669 0 95748669 T T T T G T T T T T T T T T T T T T T T
5 chr5_95756588 0 95756588 G G G G G G G G T T G T G G G G G G G G
5 chr5_95798842 0 95798842 A A A A A A A A A A A A A A A C A A A A
5 chr5_95815348 0 95815348 T T T T T T T T A A A A T T T T T T T T
5 chr5_95832209 0 95832209 A A A A A A A A C C C C A A A A A A A A
5 chr5_95833997 0 95833997 A A C C C C A A A A A A A A A A A A A A
5 chr5_95852801 0 95852801 T T T T T T T T T T T T T T T T G G T T
5 chr5_95883676 0 95883676 T T A T T T T T T T T T T T T T T T T T
5 chr5_95887848 0 95887848 A A A A A A T T A A A A A A A A A A A A
5 chr5_95917791 0 95917791 G G G G G G G G G G G G C C G G G G G G
5 chr5_95926985 0 95926985 T T T T T T T T T T T T T T A T T T T T
5 chr5_95927823 0 95927823 A A A A A A A A T T T T A A A A A A A A
5 chr5_95929422 0 95929422 C C C C C C C C G G G G C C C C C C C C
5 chr5_95941763 0 95941763 C G G G G G G G G G G G G G G G G G C C
5 chr5_95945283 0 95945283 G G G G G G G G G G G G G G C C G G G G
5 chr5_95953927 0 95953927 C C C C C C C C A A A A C C C C C C C C
5 chr5_96021940 0 96021940 T T T T T T T T T T T T T T T T A A T T
5 chr5_96031473 0 96031473 A A A A A A A A A A A A A T A A T T A A
5 chr5_96033830 0 96033830 T T A A T T T T T T T T T T T T T T T T
5 chr5_96041834 0 96041834 A T A A A A A A A A A A A A A A A A A A
5 chr5_96167178 0 96167178 G G G G G G G G G G G G G G G G T T G G
5 chr5_96170380 0 96170380 C C C C C C C C C G G G C C C C C C C C
5 chr5_96174418 0 96174418 G G C G G G G G G G G G C C C C C C G G
5 chr5_96195404 0 96195404 T T T T G T T T T T T T T T T T T T T T
5 chr5_96202285 0 96202285 T T T T T T T T T T T T T T T T A A T T
5 chr5_96207629 0 96207629 C C C C C C C C G G G G C C C C C C C C
5 chr5_96220180 0 96220180 C C A A C C C C C C C C C C C C C C C C
5 chr5_96230765 0 96230765 C C C C C C C C C C C C G G G G C C C C
5 chr5_96233336 0 96233336 C C A C C C C C C C C C C C C C C C C C
5 chr5_96241648 0 96241648 G G G G G G G G G G G G G T G G G G G G
5 chr5_96244983 0 96244983 A A A A A A A A T T T T A A A A A A A A
5 chr5_96250412 0 96250412 C C C C C C C C A A A A C C C C C C C C
5 chr5_96251077 0 96251077 A A A A A A A A A A A A A C A A A A A A
5 chr5_96290233 0 96290233 G G G G G G G G C G C G G G G G G G G G
5 chr5_96292063 0 96292063 G G G G G G G G G G G G G G G G G T G G
5 chr5_96293739 0 96293739 A A A A A A A A C C C C A A A A A A A A
5 chr5_96294180 0 96294180 A A A A A C A A A A A A A A A A A A A A
5 chr5_96297738 0 96297738 C C C C C C C C A A C C C C C C C C C C
5 chr5_96312051 0 96312051 T T T T T T T T G T T T T T T T T T T T
5 chr5_96315621 0 96315621 G G G G G G G G C C C C G G G G G G G G
5 chr5_96324181 0 96324181 T T T T T T T T G G G G T T T T T T T T
5 chr5_96362602 0 96362602 C C C C C C C C C C C C C C C C A C C C
5 chr5_96396540 0 96396540 G G G G G G G G C G G G G G G G G G G G
5 chr5_96403241 0 96403241 G G C G G G G G G G G G G G G G G G G G
5 chr5_96404932 0 96404932 G G G G G G G G T T T T G G G G G G G G
5 chr5_96409191 0 96409191 G G G T G T G G G G G G G G G G G G G G
5 chr5_96423927 0 96423927 A C A A A A A A A A A A A A A A A A A A
5 chr5_96436287 0 96436287 C C C C C C C C A A A A C C C C C C C C
5 chr5_96439818 0 96439818 A A A A A A A A A A A A C C A A A A A A
5 chr5_96442307 0 96442307 C C C C C C C C G G G G C C C C C C C C
5 chr5_96462273 0 96462273 G G G G G G G G T T T T G G G G G G G G
5 chr5_96465095 0 96465095 T T T T T T T T T T T T G T T T T T T T
5 chr5_96472138 0 96472138 G G G G G G G G T T T T G G G G G G G G
5 chr5_96493846 0 96493846 G G G G G G G G T T T T G G G G G G G G
5 chr5_96512853 0 96512853 T T T T G T T T T T T T T T T T T T T T
5 chr5_96521346 0 96521346 A A A A A A A A A A A A C C A A A A A A
5 chr5_96538488 0 96538488 T T T T T T T T G G G G T T T T T T T T
5 chr5_96545011 0 96545011 G G G G G G G G G G C G G G G G G G G G
5 chr5_96547886 0 96547886 T T T T T T T T G G G G T T T T T T T T
5 chr5_96584272 0 96584272 A A A A A C A A A A A A A A A A A A A A
5 chr5_96606607 0 96606607 G G G G G G G G G G G G G G G G G T G G
5 chr5_96623943 0 96623943 T T T T T T T T T T T T G T T T T T T T
5 chr5_96628656 0 96628656 T T T T T T G G T T T T T T T T T T G G
5 chr5_96630012 0 96630012 G G G G G G G G G G G G C G G G G G G G
5 chr5_96640370 0 96640370 G G G G G G G G G G G G G G G G G T G G
5 chr5_96649095 0 96649095 C C C C C C C C C C C C C G C C C C C C
5 chr5_96680146 0 96680146 A A A A A A A A A A A A A C A A A A A A
5 chr5_96707551 0 96707551 T T T T T T T T G G G G T T T T T T T T
5 chr5_96708562 0 96708562 G G G G G G G G C C C C G G G G G G G G
5 chr5_96710842 0 96710842 C C C C A C C C C C C C C C C C C C C C
5 chr5_96711811 0 96711811 C C C C C C C C C C C C C C A A C C C C
5 chr5_96726829 0 96726829 A A A A A T A A A A A A A A A A A A A A
5 chr5_96747131 0 96747131 A A A A A A A A A A A A A A A C A A A A
5 chr5_96752408 0 96752408 T T T T T T T T A T T T T T T T T T T T
5 chr5_96753729 0 96753729 C G C C C C C C C C C C C C C C C C C C
5 chr5_96769330 0 96769330 C C C C C C C C C G C G C C C C C C C C
5 chr5_96790457 0 96790457 G G G G G G G G G G G G G T G G G G G G
5 chr5_96802212 0 96802212 T T T T T T T T T T T T T T T T G G T T
5 chr5_96810594 0 96810594 A A A A A A A A A T T T A A A A A A A A
5 chr5_96814280 0 96814280 G G T T T T G G G G G G G G G G G G G G
5 chr5_96843530 0 96843530 A A T T A T A A A A A A A A A A A A A A
5 chr5_96844298 0 96844298 T T G G G T T T T T T T T T T T T T T T
5 chr5_96863717 0 96863717 G G G G C G G G G G G G G G G G G G G G
5 chr5_96870350 0 96870350 A A A A A A A A T T T T A A A A A A A A
5 chr5_96883140 0 96883140 T T T T G T T T T T T T T T T T T T T T
5 chr5_96907966 0 96907966 G G G G G G G G C C C C G G G G G G G G
5 chr5_96918852 0 96918852 T T G G G G T T T T T T T T T T T T T T
5 chr5_96951846 0 96951846 G G C C G G G G G G G G G G G G G G G G
5 chr5_96976087 0 96976087 C C C C C C C C C C C C C C C G C C C C
5 chr5_97009400 0 97009400 C C G G G G C C C C C C C C C C C C C C
5 chr5_97037718 0 97037718 C C C C C C C C G G G G C C C C C C C C
5 chr5_97071013 0 97071013 C C C C C C C C C C C C C C G G C C C C
5 chr5_97075370 0 97075370 C C C C C C A A C C C C C C C C C C C C
5 chr5_97125556 0 97125556 A A C C C C A A A A A A A A A A A A A A
5 chr5_97148753 0 97148753 C C C C C C C C C C C C C C G G C C C C
5 chr5_97160868 0 97160868 C C C C C C C C C C C C C C G G C C C C
5 chr5_97161100 0 97161100 G G G G G G G G G G G G C C G G G G G G
5 chr5_97197861 0 97197861 T T T T T T T T G G G G T T T T T T T T
5 chr5_97218065 0 97218065 G G T T T T G G T T T T T T T T T T G G
5 chr5_97220916 0 97220916 C C C C C C C C A A A A C C C C C C C C
5 chr5_97231429 0 97231429 A A A A A A A A T T T T A A A A A A A A
5 chr5_97236999 0 97236999 T T T T T T T T T T T T T T T T A A T T
5 chr5_97242001 0 97242001 G G G G G G G G G G G G G G C G G G G G
5 chr5_97259310 0 97259310 C C C C C C C C G G G G C C C C C C C C
5 chr5_97263924 0 97263924 C C C C C G C C C C C C C C C C C C C C
5 chr5_97287931 0 97287931 A A A A A A A A A C A C A A A A A A A A
5 chr5_97288294 0 97288294 C C C G C G C C C C C C C C C C C C C C
5 chr5_97292615 0 97292615 G G T T T T G G T T T T T T T T T T G G
5 chr5_97345097 0 97345097 A A A A A A A A A A A A A A C C A A A A
5 chr5_97357539 0 97357539 G G G G G G G G C C C C G G G G G G G G
5 chr5_97377809 0 97377809 G G G G G G G G G G C G G G G G G G G G
5 chr5_97396636 0 97396636 T T T T T T T T G G G G T T T T T T T T
5 chr5_97433095 0 97433095 A A A A A A A A A A A A A T A A A A A A
5 chr5_97434949 0 97434949 T T G G T T T T T T T T T T T T T T T T
5 chr5_97457264 0 97457264 A A T T T T T T T T T T T T T T T T A A
5 chr5_97475416 0 97475416 A A A A A A A A C C C C A A A A A A A A
5 chr5_97515811 0 97515811 T T T T T T T T A T T T T T T T T T T T
5 chr5_97530543 0 97530543 C C G G G G G G G G G G G G G G G G C C
5 chr5_97534686 0 97534686 C C A A A A A A A A A A A A A A A A A A
5 chr5_97543950 0 97543950 A A A A A A A A A A A A T T T T T T A A
5 chr5_97543983 0 97543983 C C C C C C C C A A A A C C C C C C C C
5 chr5_97548887 0 97548887 T T T T T T T T T T T T G G G G T T T T
5 chr5_97549481 0 97549481 T T T T T T T T G G G T T T T T T T T T
5 chr5_97562574 0 97562574 T T A A A T T T A A A A A A A A A A T T
5 chr5_97593831 0 97593831 G G G G G G G G G G G G G G G G T T G G
5 chr5_97612552 0 97612552 G G T T G G G G G G G G G G G G G G G G
5 chr5_97657134 0 97657134 A A A A A A A A A A A A A A A A C C A A
5 chr5_97671072 0 97671072 C C C C C C C C G G G G C C C C C C C C
5 chr5_97689596 0 97689596 T T T T G T T T T T T T T T T T T T T T
5 chr5_97706259 0 97706259 A A A C A A A A A A A A A A A A A A A A
5 chr5_97773428 0 97773428 A A A A A A A A A A T T A A A A A A A A
5 chr5_97773990 0 97773990 G G G G G G G G G G G G G G G G T T G G
5 chr5_97782064 0 97782064 C C C C C C C C C C C C C C A A C C C C
5 chr5_97807602 0 97807602 G G C C C C C C C C C C C C C C C C G G
5 chr5_97827573 0 97827573 A A A A A A C C A A A A A A A A A A A A
5 chr5_97828942 0 97828942 C C C C C C C C C C C C C C C C G G C C
5 chr5_97829434 0 97829434 T T T T G T T T T T T T T T T T T T T T
5 chr5_97837221 0 97837221 T T G G T T T T T T T T T T T T T T T T
5 chr5_97861957 0 97861957 T T A T A A T T T T T T T T T T T T T T
5 chr5_97876070 0 97876070 G G G G G G T T G G G G G G G G G G G G
5 chr5_97879061 0 97879061 A A A A A A A A C C C C A A A A A A A A
5 chr5_97925033 0 97925033 G G G G G G G G C G C G G G G G G G G G
5 chr5_97928789 0 97928789 C C G G C C C C C C C C C C C C C C C C
5 chr5_97939306 0 97939306 C C C C C C C C C C C C C C C C G G C C
5 chr5_97961652 0 97961652 G G G G G G G G T T T T G G G G G G G G
5 chr5_97978309 0 97978309 A A A A A A A A T T T T A A A A A A A A
5 chr5_97988111 0 97988111 G G T T G G G G G G G G G G G G G G G G
5 chr5_98014103 0 98014103 T T T T T T T T A A A A T T T T T T T T
5 chr5_98016565 0 98016565 T T T T T T T T T T T T T T G G T T T T
5 chr5_98058373 0 98058373 G G G G G G G G G G G G G G C G G G G G
5 chr5_98058408 0 98058408 A T T T T T T T T T T T T T T T T T T T
5 chr5_98063800 0 98063800 C C C C C G C C C C C C C C C C C C C C
5 chr5_98172122 0 98172122 C C C C C C C C C C C C C G C C C C C C
5 chr5_98188285 0 98188285 G G C C C C G G G G G G C C C C G G G G
5 chr5_98238580 0 98238580 C C A A A A C C A A A A A A A A A A C C
5 chr5_98267717 0 98267717 C C C C C C C C C C C C C C C C A A C C
5 chr5_98300550 0 98300550 T T T T T T T T T T T T T T T T G G T T
5 chr5_98313050 0 98313050 A A A A A A A A A A A T A A A A A A A A
5 chr5_98321878 0 98321878 T T T T T T T T T T T T T T T T G G T T
5 chr5_98331827 0 98331827 A A A C C C A A A A A A A A A A A A A A
5 chr5_98343801 0 98343801 C C C C C C C C C C C C A A A A A A C C
5 chr5_98345993 0 98345993 G G G G G G G G G G C G G G G G G G G G
5 chr5_98347210 0 98347210 T T T T T T T T G G G G T T T T T T T T
5 chr5_98354604 0 98354604 G G G G G G G G G G G G G G G T G G G G
5 chr5_98355465 0 98355465 A A T T A T A A A A A A T T T T T T A A
5 chr5_98364683 0 98364683 G G G G G G G G C C C C G G G G G G G G
5 chr5_98380259 0 98380259 C C C C C C C C C C C C G G C G G G C C
5 chr5_98391567 0 98391567 G G G G G G G G G G G G G G G G C C G G
5 chr5_98396971 0 98396971 T T T T T T T T T T T T T T T T A A T T
5 chr5_98399488 0 98399488 T T G T G T T T T T T T T T T T T T T T
5 chr5_98466102 0 98466102 C C C C C C A A C C C C C C C C C C A A
5 chr5_98498605 0 98498605 G G G G G G G G G G G G G G G G T T G G
5 chr5_98541769 0 98541769 A A A A A A A A A A A A C C A A A A A A
5 chr5_98553191 0 98553191 T T A A A T T T T T T T T T T T T T T T
5 chr5_98557574 0 98557574 C C G G G G C C G G G G G G G G G G C C
5 chr5_98583088 0 98583088 A A A A A A A A T T T T A A A A A A A A
5 chr5_98587313 0 98587313 C C A A C C C C C C C C C C C C C C C C
5 chr5_98622189 0 98622189 T T T T T T T T G G G G T T T T T T T T
5 chr5_98624499 0 98624499 C C C C C C C C C C C C C C A C C C C C
5 chr5_98625355 0 98625355 C C C C C C C C A A A A C C C C C C C C
5 chr5_98639340 0 98639340 G G G G G G G G G G G G G G G G C C G G
5 chr5_98698281 0 98698281 C C C C C C C C C C C C A C C C C C C C
5 chr5_98699721 0 98699721 G G T T T T G G G G G G G G G G G G G G
5 chr5_98702188 0 98702188 C C C C C C C C A A A A C C C C C C C C
5 chr5_98704909 0 98704909 G G G G G G G G G G G G G G G G C G G G
5 chr5_98707206 0 98707206 G G G G G G G G T T T T G G G G G G G G
5 chr5_98754481 0 98754481 G G G G G G G G G G G G G G C G G G G G
5 chr5_98776917 0 98776917 G G G G C G G G G G G G G G G G G G G G
5 chr5_98823807 0 98823807 G G G G G G G G C C C C G G G G G G G G
5 chr5_98854558 0 98854558 C C C C C C C C A A A A C C C C C C C C
5 chr5_98870341 0 98870341 C C C C C C C C C C C C C C G G C C C C
5 chr5_98883592 0 98883592 G G G G G G G G G G C G G G G G G G G G
5 chr5_98885572 0 98885572 C C C C C C G G C C C C C C C C C C C C
5 chr5_98909287 0 98909287 G G G G G G G G C G G G G G G G G G G G
5 chr5_98929756 0 98929756 G G G G G T G G G G G G G G G G G G G G
5 chr5_98933280 0 98933280 A C C C C C C C C C C C C C C C C C C C
5 chr5_98940045 0 98940045 C C C C C C C C A A A A C C C C C C C C
5 chr5_98944333 0 98944333 C C C C C C C C C C A C C C C C C C C C
5 chr5_98949964 0 98949964 C C C C C C C C C C C C A C C C C C C C
5 chr5_98970384 0 98970384 C C C C C C C C A A A A C C C C C C C C
5 chr5_98979540 0 98979540 C C C C C C C C G G G G C C C C C C C C
5 chr5_98994983 0 98994983 G G G G G G G G G G G G G G C C G G G G
5 chr5_99061681 0 99061681 G G G G G G G G T T T T G G G G G G G G
5 chr5_99113003 0 99113003 C C C C C C C C C C C C G G C C C C C C
5 chr5_99138314 0 99138314 C C C C C C C C G G G G C C C C C C C C
5 chr5_99146064 0 99146064 C C C C C C C C G G G G C C C C C C C C
5 chr5_99146762 0 99146762 C C C C C C C C C C C C C C G G C C C C
5 chr5_99165038 0 99165038 A A A A A A A A A A A A A A C C A A A A
5 chr5_99172071 0 99172071 A A A A A A A A A A A C A A A A A A A A
5 chr5_99181808 0 99181808 A A A A C C A A A A A A A A A A A A A A
5 chr5_99215964 0 99215964 C C C C C C C C C C C C C C C C G G C C
5 chr5_99216284 0 99216284 T T T T T T T T G G G G T T T T T T T T
5 chr5_99222957 0 99222957 A A A A A A A A A A A A A C A A A A A A
5 chr5_99241954 0 99241954 C C C C C C C C C C C C A C C C C C C C
5 chr5_99253659 0 99253659 G G G G G G G G G G G G C G G G G G G G
5 chr5_99269195 0 99269195 G G G G G G G G G G G G G G G G T T G G
5 chr5_99275084 0 99275084 T T T T T T T T A A A A T T T T T T T T
5 chr5_99285898 0 99285898 C C C C C C C C G G G G C C C C C C C C
5 chr5_99289268 0 99289268 A A A A A A T T A A A A A A A A A A A A
5 chr5_99301866 0 99301866 C C C C C C C C C C C C C C C G C C C C
5 chr5_99329129 0 99329129 A A A A A A A A C C C C A A A A A A A A
5 chr5_99329748 0 99329748 A A A A A A A A A A A A A A A C A A A A
5 chr5_99330336 0 99330336 G G G G G G G G G G G G G G G G C G G G
5 chr5_99344167 0 99344167 T T T T T T T T G G G G T T T T T T T T
5 chr5_99344956 0 99344956 C C C C C C C C C C C C C C C C C G C C
5 chr5_99379848 0 99379848 A A A A A A T T A A A A A A A A A A A A
5 chr5_99389668 0 99389668 T T T T T T T T T T A T T T T T T T T T
5 chr5_99398714 0 99398714 G G G G G G G G G G G G G G T T G G G G
5 chr5_99412474 0 99412474 C C G G C C C C C C C C C C C C C C C C
5 chr5_99415353 0 99415353 C C C C C C C C C C C C C C A A C C C C
5 chr5_99427503 0 99427503 A A A A A A A A A A A A A A T T A A A A
5 chr5_99429651 0 99429651 C C C C C C C C A A A A C C C C C C C C
5 chr5_99435409 0 99435409 T T T T T T T T T T T T T T A T T T T T
5 chr5_99445105 0 99445105 A A T T T T A A T T T T T T T T T T A A
5 chr5_99450381 0 99450381 T T T T T T A A T T T T T T T T T T T T
5 chr5_99450445 0 99450445 G G G G G G G G G T G T G G G G G G G G
5 chr5_99455736 0 99455736 C C C C C G C C C C C C C C C C C C C C
5 chr5_99460338 0 99460338 C C C C C C C C C C C C C C G G C C C C
5 chr5_99484962 0 99484962 A A A A A A A A A T A T A A A A A A A A
5 chr5_99492693 0 99492693 G G G G G G G G T T T T G G G G G G G G
5 chr5_99494877 0 99494877 T T T T T T T T G T G T T T T T T T T T
5 chr5_99545359 0 99545359 T T T T T T T T T T T T G G T T T T T T
5 chr5_99545495 0 99545495 G G G G G G G G T T T T G G G G G G G G
5 chr5_99555704 0 99555704 C C C C C C C C C C C C C C G G C C C C
5 chr5_99575817 0 99575817 A A A A A A A A A A A A A A A A T T A A
5 chr5_99602553 0 99602553 A A A A A A A A A C A C A A A A A A A A
5 chr5_99606655 0 99606655 T T T T G T T T G G G G G G G G G G T T
5 chr5_99610183 0 99610183 G G G G G G G G G G G G G G G G C G G G
5 chr5_99612331 0 99612331 A A C C A C A A A A A A A A A A A A A A
5 chr5_99637638 0 99637638 C C C C A C C C C C C C C C C C C C C C
5 chr5_99673982 0 99673982 A A T T A T A A A A A A A A A A A A A A
6 chr6_24328 0 24328 T T T T T T T T A T A T T T T T T T T T
6 chr6_62847 0 62847 A A C C C C A A C C C C C C C C C C A A
6 chr6_136360 0 136360 T T T T T T T T G G G G T T T T T T T T
6 chr6_283808 0 283808 C G C C C C C C C C C C C C C C C C C C
6 chr6_285923 0 285923 G G C C G G G G G G G G G G G G G G G G
6 chr6_293731 0 293731 C C C C C C C C G G G G C C C C C C C C
6 chr6_317720 0 317720 A A A A A A A A A A A C A A A A A A A A
6 chr6_332753 0 332753 G G G G G G G G G G G G T T T T T T G G
6 chr6_349298 0 349298 A A A A A A A A T T A A A A A A A A A A
6 chr6_372952 0 372952 G G G G G G G G C C C C G G G G G G G G
6 chr6_389416 0 389416 G G G T G G G G G G G G G G G G G G G G
6 chr6_391244 0 391244 C C C C C C C C C C C C C C C C G G C C
6 chr6_396613 0 396613 G G G G G G G G C C C C G G G G G G G G
6 chr6_415637 0 415637 A A T T A A A A A A A A A A A A A A A A
6 chr6_415808 0 415808 T T T T T T T T G G G G T T T T T T T T
6 chr6_430387 0 430387 G G G G G G G G G G C G G G G G G G G G
6 chr6_438879 0 438879 T T T T T T T T A A A A T T T T T T T T
6 chr6_447843 0 447843 A A A A A A A A A A A A C C A A A A A A
6 chr6_459549 0 459549 T T T T T T T T G G G G T T T T T T T T
6 chr6_459575 0 459575 A A A A A A A A C C C C A A A A A A A A
6 chr6_486904 0 486904 C C C C C C C C G G G G C C C C C C C C
6 chr6_493019 0 493019 A A A A A A A A A A A A A A A C A A A A
6 chr6_521658 0 521658 A A A A A A A A A A A A A C A A A A A A
6 chr6_546638 0 546638 A A A A A A A A A A A A A A A A C C A A
6 chr6_547549 0 547549 A A A A A A A A A A A A A A C C A A A A
6 chr6_626017 0 626017 A A C C A A A A A A A A A A A A A A A A
6 chr6_648384 0 648384 C C C C C C C C C C C C C C C C G G C C
6 chr6_653029 0 653029 C C C C C C C C C C C C C G C C G G C C
6 chr6_672125 0 672125 G G G G G G G G C C C C G G G G G G G G
6 chr6_674974 0 674974 C C C C C C C C C C C C C C C C A A C C
6 chr6_717955 0 717955 G G G G G G G G C C C G G G G G G G G G
6 chr6_727633 0 727633 T T G G G G T T G G G G G G G G G G T T
6 chr6_728775 0 728775 G G G G G G G G C C C C G G G G G G G G
6 chr6_732900 0 732900 T T A T T T T T T T T T T T T T T T T T
6 chr6_738941 0 738941 C C C C C C C C C C C C A A A A A A C C
6 chr6_752142 0 752142 C C C C C C C C C C C C C C C C G G C C
6 chr6_759277 0 759277 A A A A A A A A C C C C A A A A A A A A
6 chr6_773782 0 773782 G T T T T T T T T T T T T T T T T T G G
6 chr6_776716 0 776716 A A A A A A A A A A A C A A A A A A A A
6 chr6_783397 0 783397 G G G G G G G G G G G G G T G G G G G G
6 chr6_789075 0 789075 A A A A A A A A T T T T A A A A A A A A
6 chr6_824247 0 824247 G G G G G G G G T T G G G G G G G G G G
6 chr6_836837 0 836837 A C C C C C C C C C C C C C C C C C C C
6 chr6_857670 0 857670 A A A A A A A A A A A A C C C C A A A A
6 chr6_881053 0 881053 C C C C C C A A C C C C C C C C C C C C
6 chr6_883456 0 883456 A A A A A A A A C C C C A A A A A A A A
6 chr6_899349 0 899349 T T G T G T T T T T T T T T T T T T T T
6 chr6_905653 0 905653 C C C C C C C C G G G G C C C C C C C C
6 chr6_911711 0 911711 G G G G G G G G C C C C G G G G G G G G
6 chr6_913712 0 913712 C C G G G G G G G G G G G G G G G G G G
6 chr6_938216 0 938216 T T T T T T T T T T T T T T T T G G T T
6 chr6_990550 0 990550 T T T T T T T T A A A A T T T T T T T T
6 chr6_997393 0 997393 G G G G G G G G C C C G G G G G G G G G
6 chr6_1019125 0 1019125 G G G G C G G G G G G G G G G G G G G G
6 chr6_1071295 0 1071295 A A C C C C A A C C C C A A A A A A A A
6 chr6_1111655 0 1111655 C C G G G G G G G G G G G G G G G G G G
6 chr6_1113250 0 1113250 G G C C C C G G C C C C C C C C C C G G
6 chr6_1130922 0 1130922 A A A A A A A A A A A A A A A A A C A A
6 chr6_1136849 0 1136849 T T T T T T T T T T T T T T A A T T T T
6 chr6_1143678 0 1143678 G G G G G G G G G G G G G G G G G T G G
6 chr6_1151309 0 1151309 C C C C C C C C G G G G C C C C C C C C
6 chr6_1152870 0 1152870 G G G G G G G G G G G G G G G G C G G G
6 chr6_1153350 0 1153350 T T T T T T T T T T T T T T G G T T T T
6 chr6_1160715 0 1160715 T T T T T T A A T T T T T T T T T T T T
6 chr6_1165853 0 1165853 C C C C A A C C C C C C C C C C C C C C
6 chr6_1201654 0 1201654 T T A A A T T T T T T T T T T T T T T T
6 chr6_1216813 0 1216813 C C C C C C C C G G G G C C C C C C C C
6 chr6_1244960 0 1244960 T T T T T T T T T T T T T T T T G G T T
6 chr6_1251524 0 1251524 A A A A A A A A A A A A A C A A A A A A
6 chr6_1311597 0 1311597 C C C C C C C C A A A A C C C C C C C C
6 chr6_1349984 0 1349984 G G T T T T G G G G G G G G G G G G G G
6 chr6_1389558 0 1389558 C C C C A C C C C C C C C C C C C C C C
6 chr6_1432440 0 1432440 A A A A A C A A A A A A A A A A A A A A
6 chr6_1450911 0 1450911 A A A A A A A A C C C C A A A A A A A A
6 chr6_1454566 0 1454566 T T T T T T T T T T G T T T T T T T T T
6 chr6_1455014 0 1455014 G G G G G G G G G G G G G G C C G G G G
6 chr6_1465262 0 1465262 G G G G G G G G C C C C G G G G G G G G
6 chr6_1469360 0 1469360 G G G G G G G G C C C C G G G G G G G G
6 chr6_1512833 0 1512833 T T T T T T T T T T T T T T A T T T T T
6 chr6_1536110 0 1536110 T T T T T T T T T T T T T T T T G G T T
6 chr6_1552266 0 1552266 C C C C C C C C C C C C C C A A C C C C
6 chr6_1649353 0 1649353 C C C C C C C C C C C C C G C C C C C C
6 chr6_1651370 0 1651370 C C C C C C C C G G G G C C C C C C C C
6 chr6_1670323 0 1670323 C C C G C C C C C C C C C C C C C C C C
6 chr6_1672456 0 1672456 C C C C C C C C C C C C C C C C G G C C
6 chr6_1677698 0 1677698 G G G G G G G G G G G G G T G G G G G G
6 chr6_1679852 0 1679852 C C C C C C C C C C C C C C C C G G C C
6 chr6_1687914 0 1687914 T T T T T T T T T T G T T T T T T T T T
6 chr6_1710837 0 1710837 T T T T T T T T A A A T T T T T T T T T
6 chr6_1711352 0 1711352 T T G T T T T T T T T T T T T T T T T T
6 chr6_1718541 0 1718541 G G G G G G G G C C C C G G G G G G G G
6 chr6_1718954 0 1718954 T T T T T T T T T T T T T T T T G T T T
6 chr6_1736869 0 1736869 T T T T A T T T T T T T T T T T T T T T
6 chr6_1746828 0 1746828 G G G G G G G G C C C C G G G G G G G G
6 chr6_1788179 0 1788179 G G G G G G G G G G G G G G G G C G G G
6 chr6_1788758 0 1788758 C C C C C G C C C C C C C C C C C C C C
6 chr6_1794844 0 1794844 A A A A A C A A A A A A A A A A A A A A
6 chr6_1797948 0 1797948 G G G G G G G G G G G G C C C C G G G G
6 chr6_1821819 0 1821819 C C C C C C C C C C C C A C C C C C C C
6 chr6_1835293 0 1835293 T T T T T T T T T T T T T T T T G G T T
6 chr6_1883978 0 1883978 T T G G G T T T T T T T T T T T T T T T
6 chr6_1885317 0 1885317 A A A A A A A A A A A A A A C C A A A A
6 chr6_1885973 0 1885973 G G G G G T G G G G G G G G G G G G G G
6 chr6_1906913 0 1906913 A A A A A A A A T T T T A A A A A A A A
6 chr6_1954310 0 1954310 A A A A A A A A A A A A A A A C A A A A
6 chr6_1968698 0 1968698 C C C C C C C C A A A A C C C C C C C C
6 chr6_1991909 0 1991909 G G G G G T G G G G G G G G G G G G G G
6 chr6_2006329 0 2006329 C C C C C C C C C C C C C C A A C C C C
6 chr6_2020760 0 2020760 T T T T T T T T A A A A T T T T T T T T
6 chr6_2046935 0 2046935 C C C C A C C C C C C C C C C C C C C C
6 chr6_2050986 0 2050986 T T T T G T T T T T T T T T T T T T T T
6 chr6_2053024 0 2053024 G G G G G T G G G G G G G G G G G G G G
6 chr6_2070738 0 2070738 C C C C C C C C G G C C C C C C C C C C
6 chr6_2083198 0 2083198 C C C C C C C C A A C C C C C C C C C C
6 chr6_2093965 0 2093965 C C A A C C C C A A A A C C A A C C C C
6 chr6_2108811 0 2108811 T T T T T T T T G G G G T T T T T T T T
6 chr6_2117796 0 2117796 C C C C C C C C C C C C C C C C C G C C
6 chr6_2166114 0 2166114 G T G G G G G G G G G G G G G G G G G G
6 chr6_2199400 0 2199400 A A A A A A A A A A A A A A A A A T A A
6 chr6_2216454 0 2216454 A A A A A A A A A A A A A A C C A A A A
6 chr6_2237032 0 2237032 C C C C C C C C G G C C C C C C C C C C
6 chr6_2249213 0 2249213 A A A A A A A A C C C C A A A A A A A A
6 chr6_2252066 0 2252066 T T T T T T T T T T T T T T T T G G T T
6 chr6_2302000 0 2302000 C C C C C G C C C C C C C C C C C C C C
6 chr6_2365185 0 2365185 C C C C C C C C C C C C C C C G C C C C
6 chr6_2366532 0 2366532 G G G G G G G G T T T T T T T T T T G G
6 chr6_2374738 0 2374738 A A A A A A A A A A A A C C A A A A A A
6 chr6_2390458 0 2390458 G G G G G G G G C C C C G G G G G G G G
6 chr6_2518649 0 2518649 G G G T G G G G G G G G G G G G G G G G
6 chr6_2579707 0 2579707 G G G G G G G G C C C C G G G G G G G G
6 chr6_2623614 0 2623614 C C G G G G C C G G G G G G G G G G C C
6 chr6_2650575 0 2650575 G G G G G G G G T T T T G G G G G G G G
6 chr6_2665285 0 2665285 C C C G C C C C C C C C C C C C C C C C
6 chr6_2696454 0 2696454 G G G G G G G G C C G G G G G G G G G G
6 chr6_2696463 0 2696463 T T T T T T T T T T T T G G G T G G T T
6 chr6_2701995 0 2701995 C C A C A C C C A A A A A C C C C C C C
6 chr6_2716540 0 2716540 T T T T T T T T A A A A T T T T T T T T
6 chr6_2773259 0 2773259 C C C C C C C C G G G G C C C C C C C C
6 chr6_2775334 0 2775334 A A A A A A A A T T T T A A A A A A A A
6 chr6_2785489 0 2785489 A A A A A A A A C C C C A A A A A A A A
6 chr6_2786753 0 2786753 C C C C C C C C G G G G C C C C C C C C
6 chr6_2790051 0 2790051 G T G G G G G G G G G G G G G G G G G G
6 chr6_2792140 0 2792140 T T T T T T T T T T T T T T A T T T T T
6 chr6_2808905 0 2808905 A A A A A A A A A A A A A A A A C C A A
6 chr6_2809107 0 2809107 A A A A A A A A T T T T A A A A A A A A
6 chr6_2814587 0 2814587 C C A A A A C C C C C C A A A A A A C C
6 chr6_2854217 0 2854217 A T A A A A A A A A A A A A A A A A A A
6 chr6_2856311 0 2856311 A A A A A A A A T T A T A A A A A A A A
6 chr6_2884967 0 2884967 G G G G G G G G T T T T G G G G G G G G
6 chr6_2898332 0 2898332 G G G G G G G G G G G G G G T T G G G G
6 chr6_2899805 0 2899805 A A A A A A C C A A A A A A A A A A A A
6 chr6_2909163 0 2909163 T T T T T T T T T T G T T T T T T T T T
6 chr6_2909236 0 2909236 C C C C A C C C C C C C C C C C C C C C
6 chr6_2930368 0 2930368 C C C C C C C C C C C G C C C C C C C C
6 chr6_2935397 0 2935397 A A A A A A A A A A A A A A A T A A A A
6 chr6_2964071 0 2964071 T T T T T T T T T T A T T T T T T T T T
6 chr6_2967517 0 2967517 C C C C C C C C G G C G C C C C C C C C
6 chr6_3002196 0 3002196 G G T T T T G G T T T T T T T T T T G G
6 chr6_3007463 0 3007463 G G G G G G G G G G G G T T G G G G G G
6 chr6_3009083 0 3009083 G G G G G G C C G G G G G G G G G G G G
6 chr6_3013453 0 3013453 A A A A A A A A A A A A C C A A A A A A
6 chr6_3019916 0 3019916 A T A A A A A A A A A A A A A A A A A A
6 chr6_3029851 0 3029851 A A A A A A A A A A A A A A A A C C A A
6 chr6_3118690 0 3118690 G G T T G G G G G G G G G G G G G G G G
6 chr6_3127902 0 3127902 A A A A A A A A C C C C A A A A A A A A
6 chr6_3168737 0 3168737 C C G G G G C C C C C C C C C C C C C C
6 chr6_3181629 0 3181629 C C C C C C C C G G G G C C C C C C C C
6 chr6_3202988 0 3202988 T T T T T T T T T T T T T T A A T T T T
6 chr6_3211063 0 3211063 C C A A A A C C C C C C C C C C C C C C
6 chr6_3242861 0 3242861 C C C C C C C C C C C C C C C C A A C C
6 chr6_3261764 0 3261764 G G T T G G G G G G G G G G G G G G G G
6 chr6_3275269 0 3275269 T T A T T T T T T T T T T T T T T T T T
6 chr6_3302864 0 3302864 C C C C C C C C A A A A C C C C C C C C
6 chr6_3312164 0 3312164 C C C C C C C C G G G G C C C C C C C C
6 chr6_3320289 0 3320289 G G G G G G G G G G G G T T G T G G G G
6 chr6_3321696 0 3321696 T T T T T T T T G G G G T T T T T T T T
6 chr6_3329493 0 3329493 A A A A A A A A A A A A A A C C A A A A
6 chr6_3351374 0 3351374 C C G G G G C C C C C C C C C C C C C C
6 chr6_3364686 0 3364686 C C C C C C C C C C C C C C C C A A C C
6 chr6_3385495 0 3385495 T T T T T T T T G G G G G G G G G G T T
6 chr6_3408208 0 3408208 T T T T T T T T G G G G T T T T T T T T
6 chr6_3419215 0 3419215 C C C C C G C C C C C C C C C C C C C C
6 chr6_3443019 0 3443019 C C C C C C C C C C C C C G C C C C C C
6 chr6_3443919 0 3443919 T T G G G G T T T T T T T T T T T T T T
6 chr6_3460998 0 3460998 C C C C C C C C G G G G C C C C C C C C
6 chr6_3471264 0 3471264 T T T T T T T T T T T T T T G T T T T T
6 chr6_3495681 0 3495681 A A A A A A A A A A A A A C A A A A A A
6 chr6_3507451 0 3507451 G G G G G G G G T T T T G G G G G G G G
6 chr6_3508954 0 3508954 G T T T T T G G T T T T T T T T T T T T
6 chr6_3546534 0 3546534 A T T T T T T T T T T T T T T T T T T T
6 chr6_3566601 0 3566601 A C C C C C C C C C C C C C C C C C A A
6 chr6_3573381 0 3573381 A A T T A T A A A A A A A A A A A A A A
6 chr6_3597256 0 3597256 A A A A A T A A A A A A A A A A A A A A
6 chr6_3608817 0 3608817 G G G G G G G G T T T T G G G G G G G G
6 chr6_3617250 0 3617250 C C C C C C C C C C C C C C A C C C C C
6 chr6_3622219 0 3622219 T T A A T T T T T T T T T T T T T T T T
6 chr6_3650830 0 3650830 T T T T T T T T T T T T T T A A T T T T
6 chr6_3673459 0 3673459 T T T T T T T T T T T T T T G G T T T T
6 chr6_3725813 0 3725813 T T T T T T T T A A A A T T T T T T T T
6 chr6_3770862 0 3770862 C C C C C C C C C C C C C C C C A A C C
6 chr6_3772880 0 3772880 A T A A A A A A A A A A A A A A A A A A
6 chr6_3787838 0 3787838 T T T T T T T T G G G G T T T T T T T T
6 chr6_3791381 0 3791381 T T T T G T T T T T T T T T T T T T T T
6 chr6_3821435 0 3821435 C C G G G G C C G G G G G G G G G G C C
6 chr6_3846374 0 3846374 T T T T T T T T G G G G T T T T T T T T
6 chr6_3887163 0 3887163 G G G G G G G G G G G G G G G G T T G G
6 chr6_3906169 0 3906169 A A C C C C A A C C C C C C C C C C A A
6 chr6_3918337 0 3918337 A A C C A A A A A A A A A A A A A A A A
6 chr6_3918403 0 3918403 G G T T G G G G G G G G G G G G G G G G
6 chr6_3920905 0 3920905 G G G G G G G G G G G G C C G G G G G G
6 chr6_3928676 0 3928676 T T T T A T T T T T T T T T T T T T T T
6 chr6_3928683 0 3928683 G G G G G T G G G G G G G G G G G G G G
6 chr6_3940627 0 3940627 A A A A A A A A A A A C A A A A A A A A
6 chr6_3963773 0 3963773 G G G G G T G G G G G G G G G G G G G G
6 chr6_3986098 0 3986098 C C C C C C C C C C A C C C C C C C C C
6 chr6_4080402 0 4080402 A A A A A A A A A A A A A A A A C C A A
6 chr6_4082318 0 4082318 A A A A A A A A A A A A A C A A A A A A
6 chr6_4118717 0 4118717 T T T T G G T T T T T T T T T T T T T T
6 chr6_4126625 0 4126625 A A A A A A A A A A A A C C A A A A A A
6 chr6_4130903 0 4130903 G G G G G G G G G G G G G G G G C C G G
6 chr6_4166581 0 4166581 G G G G G G G G G G G G G G G G T T G G
6 chr6_4167660 0 4167660 C C C C C C C C A A C C C C C C C C C C
6 chr6_4168926 0 4168926 A A A A A A A A A A A A C C C C C C A A
6 chr6_4184981 0 4184981 A A A A A A A A A A A C A A A A A A A A
6 chr6_4215248 0 4215248 A A A A A A A A C C A A A A A A A A A A
6 chr6_4260268 0 4260268 T T T T T T T T T T T T A T T T T T T T
6 chr6_4267548 0 4267548 G G G G G G G G G G G G G G C G G G G G
6 chr6_4278749 0 4278749 C C G G C C C C C C C C C C C C C C C C
6 chr6_4282873 0 4282873 A A A A A A A A A A A A A A A T A A A A
6 chr6_4295038 0 4295038 C C G G C G C C C C C C C C C C C C C C
6 chr6_4326640 0 4326640 A A A A A A C C A A A A A A A A A A A A
6 chr6_4336012 0 4336012 G G G G G G G G C C C C G G G G G G G G
6 chr6_4346109 0 4346109 C C C C C C C C C C C C C C A A C C C C
6 chr6_4358717 0 4358717 A A A A A A A A A A A A A A T T A A A A
6 chr6_4381282 0 4381282 C C A A A A C C A A A A A A A A A A A A
6 chr6_4400442 0 4400442 A A A A A C A A A A A A A A A A A A A A
6 chr6_4405117 0 4405117 T T T T T T T T T T T T T T A T T T T T
6 chr6_4408481 0 4408481 T T T T T T T T T T G T T T T T T T T T
6 chr6_4440839 0 4440839 C C C C C C C C C C C C C C C C G G C C
6 chr6_4441473 0 4441473 T T T T T T T T G G G G T T T T T T T T
6 chr6_4518936 0 4518936 G G G G G G G G G G G G G G G T G G G G
6 chr6_4526677 0 4526677 C C C C C C C C C C C G C C C C C C C C
6 chr6_4527216 0 4527216 T T T T T T T T T T T T T T T T G G T T
6 chr6_4533332 0 4533332 C C C C C C C C C C C C C C A C C C C C
6 chr6_4536129 0 4536129 C C C C A C C C C C C C C C C C C C C C
6 chr6_4544410 0 4544410 A A A T A A A A A A A A A A A A A A A A
6 chr6_4575516 0 4575516 C C C C C C C C C C C C C G C C C C C C
6 chr6_4575782 0 4575782 A A A A A A A A A A A A A A A T A A A A
6 chr6_4607677 0 4607677 T T T T T T T T G G G G T T T T T T T T
6 chr6_4609720 0 4609720 A A A A A A A A T T T T A A A A A A A A
6 chr6_4620220 0 4620220 T T T T T T A A T T T T T T T T T T T T
6 chr6_4649349 0 4649349 C C C C C C C C G G C C C C C C C C C C
6 chr6_4649546 0 4649546 C C C C C C C C G G C G C C C C C C C C
6 chr6_4651961 0 4651961 G G G G G G G G G G G G G G G T G G G G
6 chr6_4683715 0 4683715 A A A A A A A A A A A A A C C C C C A A
6 chr6_4722408 0 4722408 T T G G T T T T T T T T T T T T T T T T
6 chr6_4726306 0 4726306 G G G G G G G G G G G G G G G G T T G G
6 chr6_4773372 0 4773372 A A A A A A A A C C C C A A A A A A A A
6 chr6_4804167 0 4804167 C C C C C C C C G G G G C C C C C C C C
6 chr6_4807225 0 4807225 A A A A A A A A C C C C A A A A A A A A
6 chr6_4821345 0 4821345 C C C C C C C C G G G G C C C C C C C C
6 chr6_4852131 0 4852131 T T T T T T T T T T T T A T T T T T T T
6 chr6_4882415 0 4882415 C C A A A C C C C C C C C C C C C C C C
6 chr6_4886516 0 4886516 C C C C C C C C C C C C C C C C G G C C
6 chr6_4906684 0 4906684 C C C C C C C C C C C C C G C C C C C C
6 chr6_4906773 0 4906773 G G G G G T G G G G G G G G G G G G G G
6 chr6_4911042 0 4911042 A A A C A A A A A A A A A A A A A A A A
6 chr6_4919217 0 4919217 T T T T T T T T G G T T T T T T T T T T
6 chr6_4922920 0 4922920 A A A A A A A A C C A C A A A A A A A A
6 chr6_4935861 0 4935861 T T T T T T T T T T T T T T G T T T T T
6 chr6_4950633 0 4950633 A A A A A A A A C C C C A A A A A A A A
6 chr6_4950669 0 4950669 T T T T T T T T G G G G T T T T T T T T
6 chr6_4974430 0 4974430 G G G G G G G G G G G G C G G G G G G G
6 chr6_4993456 0 4993456 G G G G G G G G C C G G G G G G G G G G
6 chr6_5020206 0 5020206 C C C C C C C C G G G G C C C C C C C C
6 chr6_5026661 0 5026661 T T T T T T T T T T T T G G T T T T T T
6 chr6_5032933 0 5032933 A A T T A A A A A A A A A A A A A A A A
6 chr6_5038846 0 5038846 C C C C C C C C A A A A C C C C C C C C
6 chr6_5071300 0 5071300 G G G G G G G G G G G G G G C C G G G G
6 chr6_5077349 0 5077349 G G G G C C G G G G G G G G G G G G G G
6 chr6_5091280 0 5091280 C C C C C C C C A A A A C C C C C C C C
6 chr6_5104254 0 5104254 A A A A A C A A A A A A A A A A A A A A
6 chr6_5105964 0 5105964 A A A A A A A A A A A A C C A A A A A A
6 chr6_5124826 0 5124826 T T T T T T T T T T T T T T T T A A T T
6 chr6_5128661 0 5128661 G G G G G G G G G G G G G G G T G G G G
6 chr6_5162925 0 5162925 T T T T T T T T T T A T T T T T T T T T
6 chr6_5172400 0 5172400 A A A A A T A A A A A A A A A A A A A A
6 chr6_5175023 0 5175023 C C C C C C C C G G G G C C C C C C C C
6 chr6_5207758 0 5207758 T T T T T T T T T T T T G G T T T T T T
6 chr6_5225339 0 5225339 T T T T T T T T T T T T T T T T G T T T
6 chr6_5227986 0 5227986 C C C C C C C C C C C C C C G G C C C C
6 chr6_5228902 0 5228902 C C C C C C C C G G G G C C C C C C C C
6 chr6_5235752 0 5235752 A T T T T T T T T T T T T T T T T T T T
6 chr6_5281804 0 5281804 T T A A T T T T T T T T T T T T T T T T
6 chr6_5285652 0 5285652 T T T T T T T T T T T T T T G T T T T T
6 chr6_5296771 0 5296771 C C C C C C C C C C C C G G C C C C C C
6 chr6_5296920 0 5296920 G G G G G G G G C C G G G G G G G G G G
6 chr6_5297152 0 5297152 C C C C C C C C A A A A C C C C C C C C
6 chr6_5302429 0 5302429 G G G G G G G G G G G G G G C G G G G G
6 chr6_5320384 0 5320384 G G G G G G T T G G G G G G G G G G G G
6 chr6_5320452 0 5320452 G G T T G G G G G G G G G G G G G G G G
6 chr6_5326411 0 5326411 A A A A A A A A T T T T A A A A A A A A
6 chr6_5333335 0 5333335 T T T T G T T T T T T T T T T T T T T T
6 chr6_5337318 0 5337318 T T A A A T T T T T T T T T T T T T T T
6 chr6_5344347 0 5344347 G G G G G G G G G G G G G G T T G G G G
6 chr6_5347907 0 5347907 A A A A A A A A T T T T A A A A A A A A
6 chr6_5354454 0 5354454 C C C C C C C C C C C G C C C C C C C C
6 chr6_5376926 0 5376926 A A A A A A A A C C C C A A A A A A A A
6 chr6_5388660 0 5388660 T T T T T T T T T T T T G G T T T T T T
6 chr6_5406371 0 5406371 T T T T T T T T A A A A T T T T T T T T
6 chr6_5415777 0 5415777 T T A A T T T T T T T T T T T T T T T T
6 chr6_5432180 0 5432180 T T T T T T T T T T A T T T T T T T T T
6 chr6_5450673 0 5450673 T T T T T T T T T T T T T T G T T T T T
6 chr6_5488615 0 5488615 G G C C C C G G G G G G G G G G G G G G
6 chr6_5489098 0 5489098 G G G G G G G G G G G G G G G G C G G G
6 chr6_5536510 0 5536510 C C C C C C C C C C C G C C C C C C C C
6 chr6_5536936 0 5536936 C C C C C C C C A A A A C C C C C C C C
6 chr6_5592563 0 5592563 A A A A A A A A A A A A C C A A A A A A
6 chr6_5618641 0 5618641 G G G G G G G G C G G G G G G G G G G G
6 chr6_5633977 0 5633977 C C G G G G C C C C C C C C C C C C C C
6 chr6_5649209 0 5649209 T T T T T T T T T T T T G T T T T T T T
6 chr6_5650769 0 5650769 G G G G G G G G G G G G G G T T G G G G
6 chr6_5673643 0 5673643 T T T T T T T T T T G T T T T T T T T T
6 chr6_5680328 0 5680328 C C C C C C C C C C C C A A C C C C C C
6 chr6_5705283 0 5705283 G T T T T T G G T T T T T T T T T T T T
6 chr6_5713498 0 5713498 C C C C C C C C C C C C C C G G C C C C
6 chr6_5719470 0 5719470 T T T T A T T T T T T T T T T T T T T T
6 chr6_5737147 0 5737147 A A A A A C A A A A A A A A A A A A A A
6 chr6_5756676 0 5756676 T T T T T T T T A A A A T T T T T T T T
6 chr6_5761130 0 5761130 T T T T T T T T G G G G T T T T T T T T
6 chr6_5781406 0 5781406 G G G G G G G G C G C C G G G G G G G G
6 chr6_5788035 0 5788035 A A A A A C A A A A A A A A A A A A A A
6 chr6_5802398 0 5802398 T T G G T T T T G G G G T T T T T T T T
6 chr6_5808157 0 5808157 G G G G G G G G T T T T G G G G G G G G
6 chr6_5813740 0 5813740 G G G G G G G G C C C C G G G G G G G G
6 chr6_5826756 0 5826756 C C C C C C C C G G G G C C C C C C C C
6 chr6_5836509 0 5836509 C C C C C C C C G G C G C C C C C C C C
6 chr6_5838427 0 5838427 C C C C C C C C A A A A C C C C C C C C
6 chr6_5842990 0 5842990 A A A A A A A A C C C C A A A A A A A A
6 chr6_5846089 0 5846089 T T T T T T T T T T T T G T T T T T T T
6 chr6_5856703 0 5856703 T T T T A A T T T T T T T T T T T T T T
6 chr6_5856897 0 5856897 C C C C C C C C C C C C C C C C A C C C
6 chr6_5864447 0 5864447 A C A A A A A A A A A A A A A A A A A A
6 chr6_5865372 0 5865372 C C C C C C C C C C C C C C A C C C C C
6 chr6_5876727 0 5876727 T T T T T T T T T T T T A T T T T T T T
6 chr6_5886744 0 5886744 C C C C C C C C C C C C A A C C C C C C
6 chr6_5891726 0 5891726 A A A A A T A A A A A A A A A A A A A A
6 chr6_5912022 0 5912022 C C C C C C C C A A A A C C C C C C C C
6 chr6_5913767 0 5913767 G G G G G G G G G G G G G G C G G G G G
6 chr6_5962278 0 5962278 G G G G C G G G G G G G G G G G G G G G
6 chr6_5982154 0 5982154 A A A A A A A A A A A A C C C C C C A A
6 chr6_5984074 0 5984074 A A A A A A A A A A A A A T A A A A A A
6 chr6_6009235 0 6009235 A A A A A A A A A A A A A A A A T T A A
6 chr6_6018845 0 6018845 G G G G G G G G G G G G G T G G G G G G
6 chr6_6020956 0 6020956 C C C C C C C C G G G G C C C C C C C C
6 chr6_6037035 0 6037035 A A A A A A A A C C C C A A A A A A A A
6 chr6_6048017 0 6048017 G G G G G G G G T T T T G G G G G G G G
6 chr6_6063309 0 6063309 G G G G G G G G G G G G G G G G C C G G
6 chr6_6076647 0 6076647 C C C C C C C C C C C C C G C C C C C C
6 chr6_6078516 0 6078516 G G G G G G G G C C C C G G G G G G G G
6 chr6_6078572 0 6078572 G G G G G G G G G G G G G G G T G G G G
6 chr6_6080096 0 6080096 C C C C C C C C C G C C C C C C C C C C
6 chr6_6083834 0 6083834 C C C C C C C C C C C C C G C C C C C C
6 chr6_6128278 0 6128278 G G C G G G G G G G G G G G G G G G G G
6 chr6_6143952 0 6143952 G G G G G G G G C C C C G G G G G G G G
6 chr6_6147269 0 6147269 T T T T T T T T A A A A T T T T T T T T
6 chr6_6172832 0 6172832 G G G G G G G G C G G G G G G G G G G G
6 chr6_6174200 0 6174200 A A A A A A A A C C C C A A A A A A A A
6 chr6_6202036 0 6202036 A A A C A A A A A A A A C C C C C C A A
6 chr6_6211638 0 6211638 G G G G G G G G G G G G G G G G C C G G
6 chr6_6215873 0 6215873 G G G G G G G G G G G G G G C G G G G G
6 chr6_6230458 0 6230458 T T T T T T T T G G G G T T T T T T T T
6 chr6_6236264 0 6236264 G G G G G G T T G G G G G G G G G G G G
6 chr6_6243336 0 6243336 T T T T T T T T A T A T T T T T T T T T
6 chr6_6248156 0 6248156 C C C C C C C C C C C G C C C C C C C C
6 chr6_6260162 0 6260162 T T T T T T T T A A A A T T T T T T T T
6 chr6_6272909 0 6272909 G G G G G G G G C C C C G G G G G G G G
6 chr6_6276314 0 6276314 A A A A A A A A C C C C A A A A A A A A
6 chr6_6284766 0 6284766 T T T T G T T T T T T T T T T T T T T T
6 chr6_6284808 0 6284808 T T T T T T T T T T T T G T T T T T T T
6 chr6_6332806 0 6332806 A A A A A A A A C C C C A A A A A A A A
6 chr6_6332919 0 6332919 A A A A A A A A C C C C A A A A A A A A
6 chr6_6344244 0 6344244 T T T T A A T T A A A A A A A A A A T T
6 chr6_6372737 0 6372737 G G G G G G G G G T G T G G G G G G G G
6 chr6_6390332 0 6390332 T T T T T T T T T T T T A T T T T T T T
6 chr6_6393699 0 6393699 C C C C C C C C G G G G C C C C C C C C
6 chr6_6416267 0 6416267 G G G G G G G G G G G G G G G G T T G G
6 chr6_6433572 0 6433572 G G G G G G G G C C C C G G G G G G G G
6 chr6_6436558 0 6436558 C C C C C C C C C C C C G G C C C C C C
6 chr6_6512539 0 6512539 T T T T T T T T G G G G T T T T T T T T
6 chr6_6528429 0 6528429 A A A A A A A A T T T T A A A A A A A A
6 chr6_6532911 0 6532911 A A C C A C A A A A A A A A A A A A A A
6 chr6_6535205 0 6535205 C C C C C C C C A A A A C C C C C C C C
6 chr6_6535353 0 6535353 T T G G G G T T G G G G G G G G G G T T
6 chr6_6542598 0 6542598 C C C C C C C C C C C C C G C C C C C C
6 chr6_6556312 0 6556312 C C G G G G G G G G G G G G G G G G C C
6 chr6_6586321 0 6586321 G G G G G G G G G T G G G G G G G G G G
6 chr6_6604107 0 6604107 C C C C C C G G C C C C C C C C C C C C
6 chr6_6611817 0 6611817 A A C C C C A A A A A A A A A A A A A A
6 chr6_6613614 0 6613614 C C C C C C C C G G G G C C C C C C C C
6 chr6_6613910 0 6613910 C C C C C G C C G G G G G G G G G G C C
6 chr6_6629535 0 6629535 T T T T T T T T A A A A T T T T T T T T
6 chr6_6665330 0 6665330 G G G G G G G G G G G G G G T T T T G G
6 chr6_6678562 0 6678562 T T T T T T T T A A A T T T T T T T T T
6 chr6_6685696 0 6685696 G G G G G G G G C C C G G G G G G G G G
6 chr6_6687757 0 6687757 A A A A A C A A A A A A A A A A A A A A
6 chr6_6689821 0 6689821 T T T T T T T T G G G T T T T T T T T T
6 chr6_6693943 0 6693943 T T T T T T T T T T T T A A T T T T T T
6 chr6_6694535 0 6694535 T T G G G G T T G G G G G G G G G G T T
6 chr6_6705822 0 6705822 T T T T T T T T T T T T T T A A T T T T
6 chr6_6713932 0 6713932 G G G G G T G G G G G G G G G G G G G G
6 chr6_6718850 0 6718850 A C A A A A A A A A A A A A A A A A A A
6 chr6_6726824 0 6726824 A A A A A A T T A A A A A A A A A A A A
6 chr6_6733112 0 6733112 T T T T T T T T T T G T T T T T T T T T
6 chr6_6740762 0 6740762 C C A C C C C C C C C C C C C C C C C C
6 chr6_6744780 0 6744780 T T T T T T T T T T T T T T A T T T T T
6 chr6_6746113 0 6746113 C C C C C C C C A A A A C C C C C C C C
6 chr6_6759754 0 6759754 A C A A A A A A A A A A A A A A A A A A
6 chr6_6769783 0 6769783 C C C C C C C C C G C C C C C C C C C C
6 chr6_6774601 0 6774601 T T T T T T T T T T T T A T T T T T T T
6 chr6_6782960 0 6782960 T T T T T T T T T T T T T T T T G G T T
6 chr6_6787367 0 6787367 C C C C C C C C C C C C C G C C C C C C
6 chr6_6801689 0 6801689 C C C C C C C C G G G G C C C C C C C C
6 chr6_6823603 0 6823603 C C C C C C C C A C A A C C C C C C C C
6 chr6_6846918 0 6846918 A A C C A C A A A A A A A A A A A A A A
6 chr6_6855939 0 6855939 C C C G C C C C C C C C C C C C C C C C
6 chr6_6905435 0 6905435 C C C C C C C C C C C C C G C C C C C C
6 chr6_6958349 0 6958349 G G G G G G G G G G G G G G G G T T G G
6 chr6_6968516 0 6968516 A A A A A A C C A A A A A A A A A A A A
6 chr6_7046109 0 7046109 G G G G G G G G G G G G G G G G C G G G
6 chr6_7053307 0 7053307 A A A A A A A A A A A A C C C C A A A A
6 chr6_7068645 0 7068645 C C C C C C C C C C C C A C C C C C C C
6 chr6_7078089 0 7078089 G G G G G G G G G T T T G G G G G G G G
6 chr6_7108767 0 7108767 G G G G C C G G G G G G G G G G G G G G
6 chr6_7118704 0 7118704 G G G G G G G G G G G G G G G G G T G G
6 chr6_7157788 0 7157788 G G G G G G G G C C C C G G G G G G G G
6 chr6_7190701 0 7190701 T T A T A T T T T T T T T T T T T T T T
6 chr6_7195474 0 7195474 C C C C C C C C C G C C C C C C C C C C
6 chr6_7209462 0 7209462 C C C C C C C C C C C C A C C C C C C C
6 chr6_7225606 0 7225606 C C C C C C C C A A A A C C C C C C C C
6 chr6_7238085 0 7238085 C C C C C C C C A A A A C C C C C C C C
6 chr6_7250899 0 7250899 T T G G G G T T G G G G G G G G G G T T
6 chr6_7254685 0 7254685 A A A A A A A A T T T T A A A A A A A A
6 chr6_7293639 0 7293639 C C C C C C C C A A A A C C C C C C C C
6 chr6_7302583 0 7302583 G G G G G G G G G G G G C C C C G G G G
6 chr6_7307533 0 7307533 G G G G G G G G G G G G G G G T G G G G
6 chr6_7309179 0 7309179 G G G G G G G G G G G G C G C C G G G G
6 chr6_7336449 0 7336449 G G G G G G G G G G G G G G C C G G G G
6 chr6_7345886 0 7345886 T T T T T T T T A A A A T T T T T T T T
6 chr6_7361898 0 7361898 C C C C C C C C C C C C C C A A C C C C
6 chr6_7376096 0 7376096 A A C C C C A A C C C C C C C C C C A A
6 chr6_7393640 0 7393640 C C G G C C C C C C C C C C C C C C C C
6 chr6_7400185 0 7400185 C C C C C C C C G G G G C C C C C C C C
6 chr6_7415185 0 7415185 A A A A A C A A A A A A A A A A A A A A
6 chr6_7428435 0 7428435 A A T T T T A A T T T T T T T T T T A A
6 chr6_7435229 0 7435229 T T T T T T T T G G G G T T T T T T T T
6 chr6_7505408 0 7505408 C C C C G G C C C C C C C C C C C C C C
6 chr6_7524632 0 7524632 G G G G G G G G G G G G C G G G G G G G
6 chr6_7528523 0 7528523 G G G G G G C G G G G G G G G G G G G G
6 chr6_7531762 0 7531762 C C A A C C C C C C C C C C C C C C C C
6 chr6_7532100 0 7532100 T T T T T T T T G G G G T T T T T T T T
6 chr6_7533925 0 7533925 G G G G G G G G T T T T G G G G G G G G
6 chr6_7551915 0 7551915 T T T T T T T T T T T T A T T T T T T T
6 chr6_7555362 0 7555362 G G G G G G G G G G G G G G G G C C G G
6 chr6_7567621 0 7567621 G G G G G G G G G G G T G G G G G G G G
6 chr6_7570941 0 7570941 C G G G G G G G G G G G G G G G G G C C
6 chr6_7572539 0 7572539 G G G G G G G G G G G G G G T T G G G G
6 chr6_7588804 0 7588804 G G G G G G G G C G G G G G G G G G G G
6 chr6_7601434 0 7601434 C C C C C C C C C G C C C C C C C C C C
6 chr6_7625407 0 7625407 A A C C C C A A C C C C C C C C C C A A
6 chr6_7653530 0 7653530 G G G G G G G G C C C C G G G G G G G G
6 chr6_7654952 0 7654952 G G G G G G G G C G C G G G G G G G G G
6 chr6_7670699 0 7670699 A A A T A A A A A A A A A A A A A A A A
6 chr6_7689759 0 7689759 G T G G G G G G G G G G G G G G G G G G
6 chr6_7702558 0 7702558 T T T T T T T T A A A A T T T T T T T T
6 chr6_7740010 0 7740010 G G G G G G G G G G G G G G C C G G G G
6 chr6_7745754 0 7745754 G G C C C C G G C C C C C C C C C C G G
6 chr6_7748949 0 7748949 C C C C C C C C C C C C A C C C C C C C
6 chr6_7768333 0 7768333 C C C C C C C C C C C C C C C C G G C C
6 chr6_7793201 0 7793201 G G G G G G G G G G G G G T G G G G G G
6 chr6_7803810 0 7803810 C C C C C C C C G G G G C C C C C C C C
6 chr6_7873014 0 7873014 C G C C C C C C C C C C C C C C C C C C
6 chr6_7885672 0 7885672 G G G G C G G G G G G G G G G G G G G G
6 chr6_7904978 0 7904978 A A T T T T A A T T T T T T T T T T A A
6 chr6_7915590 0 7915590 C C C C C C C C C C C C C C C C A C C C
6 chr6_7931027 0 7931027 T T T T T T T T G T T T T T T T T T T T
6 chr6_7934182 0 7934182 C C C C C C C G C C C C C C C C C C C C
6 chr6_7966167 0 7966167 C C C C C C C C A A A A C C C C C C C C
6 chr6_7996002 0 7996002 G G G G G G G G G G G G G T T T G G G G
6 chr6_7997629 0 7997629 G G G G G G G G G G G G T T T T T T G G
6 chr6_7997676 0 7997676 G G G G G G G G C C C C G G G G G G G G
6 chr6_8004061 0 8004061 C C C C C C C C C C C C G G C C C C C C
6 chr6_8076043 0 8076043 A C C C C C C C C C C C C C C C C C C C
6 chr6_8083212 0 8083212 T T T T T T T T G G G G T T T T T T T T
6 chr6_8085108 0 8085108 A A A A A A A A A A A A A A A A T T A A
6 chr6_8102933 0 8102933 A A A A A A A A A A A A C C A A A A A A
6 chr6_8114096 0 8114096 G G C C C C G G C C C C C C C C C C G G
6 chr6_8116993 0 8116993 C C C C C C C C G G G G C C C C C C C C
6 chr6_8133101 0 8133101 C C C G C C C C C C C C C C C C C C C C
6 chr6_8146687 0 8146687 G G G G G G G G G G G G G G C C G G G G
6 chr6_8193640 0 8193640 G G G G G G G G T T T T G G G G G G G G
6 chr6_8216905 0 8216905 A A A A A A A A C C C C A A A A A A A A
6 chr6_8221389 0 8221389 G G G G G T G G G G G G G G G G G G G G
6 chr6_8227277 0 8227277 C C C C C C C C C C C C C C G G C C C C
6 chr6_8260324 0 8260324 C C C C C C A A C C C C C C C C C C C C
6 chr6_8286176 0 8286176 A A A T A A A A A A A A A A A A A A A A
6 chr6_8288137 0 8288137 A A C C C C A A A A A A A A A A A A A A
6 chr6_8316052 0 8316052 G G G G C C G G G G G G G G G G G G G G
6 chr6_8334081 0 8334081 G G T T G G G G G G G G G G G G G G G G
6 chr6_8345336 0 8345336 A A A A A A A A T T T T A A A A A A A A
6 chr6_8352771 0 8352771 C C C C C C C C C C C C C C G G C C C C
6 chr6_8369548 0 8369548 T T G G G G T T G G G G G G G G G G T T
6 chr6_8415781 0 8415781 C C C C C C C C A A A A C C C C C C C C
6 chr6_8446929 0 8446929 C C C C C C C C C C C C C C C C G G C C
6 chr6_8458624 0 8458624 C C C C C C C C A A A A C C C C C C C C
6 chr6_8511975 0 8511975 G G G G G G G G G G C G G G G G G G G G
6 chr6_8513816 0 8513816 C C A C A A C C C C C C C C C C C C C C
6 chr6_8526779 0 8526779 C C C C C C C C G G G G C C C C C C C C
6 chr6_8536053 0 8536053 G G C C G G G G G G G G G G G G G G G G
6 chr6_8577523 0 8577523 C C C C C C C C C C C C C G C C C C C C
6 chr6_8585021 0 8585021 T T T T T T T T T T T T A A T T T T T T
6 chr6_8608667 0 8608667 C C C C C C C C G G G G C C C C C C C C
6 chr6_8682533 0 8682533 T T T T T T T T G G G G T T T T T T T T
6 chr6_8722969 0 8722969 A A A A A A A A A A A A A C A A A A A A
6 chr6_8726787 0 8726787 T T T T T T T T G T T T T T T T T T T T
6 chr6_8737778 0 8737778 G G T T T T G G T T T T T T T T T T G G
6 chr6_8752161 0 8752161 C C C C C C C C C G C G C C C C C C C C
6 chr6_8840759 0 8840759 A A A A A A A A A A A A A A A A A C A A
6 chr6_8851131 0 8851131 G G G G G G G G T T T T G G G G G G G G
6 chr6_8855090 0 8855090 C C C C C C C C A A A C C C C C C C C C
6 chr6_8862778 0 8862778 C G G G G G C G G G G G G G G G G G G G
6 chr6_8873730 0 8873730 T T A T A T T T T T T T T T T T T T T T
6 chr6_8887061 0 8887061 C C C C C C C C C C C C A C C C C C C C
6 chr6_8891540 0 8891540 G G C C C C G G G G G G C C C C G G G G
6 chr6_8900155 0 8900155 C C A A A A C C C C C C C C C C C C C C
6 chr6_8908141 0 8908141 C C C C C C C G C C C C C C C C C C C C
6 chr6_8928757 0 8928757 T T T T T T T T A A A A T T T T T T T T
6 chr6_8996120 0 8996120 A A A A A A A A A A A C A A A A A A A A
6 chr6_8996125 0 8996125 C C C C C C C C C C A C C C C C C C C C
6 chr6_8997229 0 8997229 G G G G G G G G G G G G C G G G G G G G
6 chr6_9011010 0 9011010 C C G G G G C C G G G G G G G G G G C C
6 chr6_9013581 0 9013581 A A A A A A A A A A A A C C A A A A A A
6 chr6_9031400 0 9031400 T T T T T T T T A A A A T T T T T T T T
6 chr6_9048240 0 9048240 G G G G G G G G T T T T G G G G G G G G
6 chr6_9050732 0 9050732 C C C C C C C C G G G G C C C C C C C C
6 chr6_9053004 0 9053004 G G G G G G G G T T T T G G G G G G G G
6 chr6_9060483 0 9060483 G G G G G G G G G G G G G G G G T T G G
6 chr6_9088688 0 9088688 T T T T A A T T T T T T T T T T T T T T
6 chr6_9095348 0 9095348 A A A A A A A A A A A A A A C C A A A A
6 chr6_9096769 0 9096769 G G G G G G G G T T T T G G G G G G G G
6 chr6_9098033 0 9098033 C C C C C C C C G G G G C C C C C C C C
6 chr6_9112801 0 9112801 G G G G G G G G G G G G G G G G C G G G
6 chr6_9136630 0 9136630 G G G G G G G G G G G G G G C G G G G G
6 chr6_9202592 0 9202592 T T A T T T T T T T T T T T T T T T T T
6 chr6_9205407 0 9205407 C C C C C C C C C C C C C C C C A C C C
6 chr6_9215377 0 9215377 C C C C C C C C C C C C C C A A A A C C
6 chr6_9216889 0 9216889 A A A A A A A A A A A A A A A C A A A A
6 chr6_9234068 0 9234068 T T T T T T T T G G G G T T T T T T T T
6 chr6_9235553 0 9235553 G G G G G G G G G G G G G G G T G G G G
6 chr6_9248790 0 9248790 C C A C C C C C C C C C C C C C C C C C
6 chr6_9261455 0 9261455 T T T T T T G G T T T T T T T T T T T T
6 chr6_9265590 0 9265590 C C G G C G C C C C C C C C C C C C C C
6 chr6_9272111 0 9272111 G T T T T T T T T T T T T T T T T T T T
6 chr6_9309484 0 9309484 G G G G G G G T G G G G G G G G G G G G
6 chr6_9311712 0 9311712 T T T T T T T T T T A T T T T T T T T T
6 chr6_9323040 0 9323040 G G G G G G G G G G G G G G C G G G G G
6 chr6_9323388 0 9323388 C C C C C C A C C C C C C C C C C C C C
6 chr6_9336138 0 9336138 C C C C C C C C C C C C C C A A C C C C
6 chr6_9336563 0 9336563 C C C C C C C C C C C C C G C C C C C C
6 chr6_9337074 0 9337074 G G G G G G C G G G G G G G G G G G G G
6 chr6_9345267 0 9345267 A A A T A A A A A A A A A A A A A A A A
6 chr6_9345800 0 9345800 A C C C C C C C C C C C C C C C C C C C
6 chr6_9347486 0 9347486 T T T T T T T T G G G G T T T T T T T T
6 chr6_9363454 0 9363454 A A A A A A A A A C A A A A A A A A A A
6 chr6_9395800 0 9395800 T T T T T T T T T T G T T T T T T T T T
6 chr6_9418330 0 9418330 C C C G G G C C C C C C C C C C C C C C
6 chr6_9425890 0 9425890 C C C C C C C C C C C C C C C C C G C C
6 chr6_9427388 0 9427388 C C C C C C C C C C C C C C A A C C C C
6 chr6_9451043 0 9451043 C C C C C C C C C C C C C C G G C C C C
6 chr6_9473237 0 9473237 A A T T T T A A A A A A A A A A A A A A
6 chr6_9490946 0 9490946 A A C C A C A A A A A A A A A A A A A A
6 chr6_9493111 0 9493111 G G G G G G G G C G C C G G G G G G G G
6 chr6_9500236 0 9500236 A A A A A T A A A A A A A A A A A A A A
6 chr6_9542010 0 9542010 G G G G G G G G C C C C G G G G G G G G
6 chr6_9543472 0 9543472 T T T T T T T T T T T T G T T T T T T T
6 chr6_9547139 0 9547139 G G C C C C G G G G G G G G G G G G G G
6 chr6_9581665 0 9581665 G G C G C G G G G G G G G G G G G G G G
6 chr6_9595157 0 9595157 C C C C C C C C C C C C G G G G G G C C
6 chr6_9595554 0 9595554 A A A A A A A A T T T T A A A A A A A A
6 chr6_9616044 0 9616044 T T A T T T T T T T T T T T T T T T T T
6 chr6_9646778 0 9646778 C C C C C C C C C C C C A C C C C C C C
6 chr6_9647574 0 9647574 G G G G G G G G G G G G C G G G G G G G
6 chr6_9659080 0 9659080 T T A A A A T T A A A A A A A A A A T T
6 chr6_9674112 0 9674112 C C C C C C C C C C C G C C C C C C C C
6 chr6_9683416 0 9683416 A A A C A C A A A A A A A A A A A A A A
6 chr6_9706218 0 9706218 T T T T T T T T T T T T T T G G T T T T
6 chr6_9714341 0 9714341 A A A A A A A A A A A A C C A C C C A A
6 chr6_9738576 0 9738576 G G G G G G G G G G G G G T G G G G G G
6 chr6_9740784 0 9740784 A A C C C C C C C C C C C C C C C C C C
6 chr6_9742336 0 9742336 G G G G G G G G G T G G G G G G G G G G
6 chr6_9777309 0 9777309 G G G G G G G G C C C C G G G G G G G G
6 chr6_9792394 0 9792394 T T T T G T T T T T T T T T T T T T T T
6 chr6_9794113 0 9794113 T T G G G G G T G G G G G G G G G G T T
6 chr6_9843912 0 9843912 A A A A A A A A C C C C A A A A A A A A
6 chr6_9855581 0 9855581 A C C C C C C C C C C C C C C C C C C C
6 chr6_9882356 0 9882356 C C C C C C C C C C C C G G C C C C C C
6 chr6_9893511 0 9893511 C C C C C C A C C C C C C C C C C C C C
6 chr6_9894035 0 9894035 A A A A A A A A A A A A A T A A A A A A
6 chr6_9900446 0 9900446 T T T T T T T T T T G T T T T T T T T T
6 chr6_9919148 0 9919148 A A A A A A A A C C C C C C C C A A A A
6 chr6_9920701 0 9920701 A A C C C C A A A A A A A C A A A A A A
6 chr6_9934029 0 9934029 A A A A A A A A C C C C A A A A A A A A
6 chr6_9940810 0 9940810 C C C C C C C C C G C C C C C C C C C C
6 chr6_9944501 0 9944501 T T T T T T G T T T T T T T T T T T T T
6 chr6_9949049 0 9949049 T T T T T T T T G G G G T T T T T T T T
6 chr6_9953234 0 9953234 G G G G G G G G G T G T G G G G G G G G
6 chr6_9954069 0 9954069 G G G G G G G G G G G G G G C C G G G G
6 chr6_9976131 0 9976131 G G C C C C C G C C C C C C C C C C G G
6 chr6_9978614 0 9978614 C C C C C G C C C C C C C C C C C C C C
6 chr6_10022748 0 10022748 G G G G G G G G G G G G G G G G C C G G
6 chr6_10047837 0 10047837 C C C C C C C C C C C C C C C G C C C C
6 chr6_10050959 0 10050959 G G G G G G G G G G G G G G C G G G G G
6 chr6_10070673 0 10070673 C C C C C C C C G G C C C C C C C C C C
6 chr6_10079660 0 10079660 C C C C C C C C G G G G C C C C C C C C
6 chr6_10085118 0 10085118 C C C C C C C C C C C C C C C C C G C C
6 chr6_10114738 0 10114738 A A A A A A A A A A A C A A A A A A A A
6 chr6_10117726 0 10117726 G G T T G T G G G G G G G G G G G G G G
6 chr6_10121075 0 10121075 A A A T A A A A A A A A A A A A A A A A
6 chr6_10141011 0 10141011 C C C C C C C C A A A A C C C C C C C C
6 chr6_10165503 0 10165503 T T T T T T T T T T T T G G G G G G T T
6 chr6_10167392 0 10167392 G G G G G G G G C C C C G G G G G G G G
6 chr6_10181406 0 10181406 C C C C C G C C C C C C C C C C C C C C
6 chr6_10196809 0 10196809 C C A A C C C C C C C C C C C C C C C C
6 chr6_10200176 0 10200176 A A A A A A A A A A A A A T A A A A A A
6 chr6_10227053 0 10227053 A A A A A A A A A A A T A A A A A A A A
6 chr6_10229339 0 10229339 A A A A A A A A A A A T A A A A A A A A
6 chr6_10250767 0 10250767 G G C C C G G G C C C C C C C C C C G G
6 chr6_10266906 0 10266906 A C C C C C C C C C C C C C C C C C C C
6 chr6_10299851 0 10299851 C C C C A A C C C C C C C C C C C C C C
6 chr6_10311339 0 10311339 A A A A A A A C A A A A A A A A A A A A
6 chr6_10315719 0 10315719 C C C C C C C C C C C C C C G G C C C C
6 chr6_10317713 0 10317713 G G G G G G G G T T T T G G G G G G G G
6 chr6_10330187 0 10330187 A A A A A A A A A A A A A C A A C C A A
6 chr6_10346251 0 10346251 A A A A A A A A A A A A A C A A A A A A
6 chr6_10348097 0 10348097 A A A A A A C C A A A A A A A A A A A A
6 chr6_10350573 0 10350573 T T T T T T T T A A A A T T T T T T T T
6 chr6_10371138 0 10371138 C C C C C C C C C C C C C C C C A C C C
6 chr6_10392503 0 10392503 G G G G G G C G G G G G G G G G G G G G
6 chr6_10392577 0 10392577 C C C C C C C C A A A A C C C C C C C C
6 chr6_10394971 0 10394971 A A A A A A A T A A A A A A A A A A T T
6 chr6_10416329 0 10416329 T T T T T T T T A A A A T T T T T T T T
6 chr6_10424438 0 10424438 C C A A A A C C A A A A A A A A A A C C
6 chr6_10425138 0 10425138 C C C C C C C C C C C G C C C C C C C C
6 chr6_10425159 0 10425159 G G G G G G G G G G G G G G C G G G G G
6 chr6_10471359 0 10471359 C C C C C C C C C C C C C G C C C C C C
6 chr6_10494515 0 10494515 T T T T G T T T T T T T T T T T T T T T
6 chr6_10507144 0 10507144 T T T T T T G T T T T T T T T T T T T T
6 chr6_10509297 0 10509297 A A A A A A A A T T T T A A A A A A A A
6 chr6_10577491 0 10577491 T T T T T T T T T T T T G G T T T T T T
6 chr6_10582506 0 10582506 A T T T T T T T T T T T T T T T T T T T
6 chr6_10591353 0 10591353 A A A A T T A A A A A A A A A A A A A A
6 chr6_10624843 0 10624843 A A A A A A A A C C C C A A A A A A A A
6 chr6_10631285 0 10631285 T T T T T T T T T T T T T T G G T T T T
6 chr6_10642847 0 10642847 A A A A A A A A T T A T A A A A A A A A
6 chr6_10658219 0 10658219 C C C C C C C C C C C C A C C C C C C C
6 chr6_10680718 0 10680718 G G G G G T G G G G G G G G G G G G G G
6 chr6_10682586 0 10682586 T T T T T T T T G T G T T T T T T T T T
6 chr6_10696688 0 10696688 G G G G G G G G C C C C G G G G G G G G
6 chr6_10731650 0 10731650 A A A A A A A A A A A A A T A A A A A A
6 chr6_10735306 0 10735306 G G G G G G G G T T T T G G G G G G G G
6 chr6_10741228 0 10741228 A A A A A A A A A A A A A A C C A A A A
6 chr6_10755832 0 10755832 G G G G G G G G G G G G G G G G C C G G
6 chr6_10757787 0 10757787 C C C C C C C C C C C C C C A C C C C C
6 chr6_10764959 0 10764959 C C C C C C C C C C C C C C A C C C C C
6 chr6_10788874 0 10788874 T T T T T T T T G T T T T T T T T T T T
6 chr6_10806485 0 10806485 G G G G G G G G C C C C G G G G G G G G
6 chr6_10806881 0 10806881 T T T T T T T T T T T T T T G T T T T T
6 chr6_10838559 0 10838559 C C C C C C C C A C C C C C C C C C C C
6 chr6_10840860 0 10840860 A A A A A A A A A A A A A A A A T T A A
6 chr6_10881004 0 10881004 T T G G G G T T G G G G G G G G G G G G
6 chr6_10884789 0 10884789 A A A A A A A A A A A A A A T T A A A A
6 chr6_10885742 0 10885742 G G G G G G G G C C C C G G G G G G G G
6 chr6_10901502 0 10901502 A A A A A A A A A C A A A A A A A A A A
6 chr6_10908064 0 10908064 C C C C C C C C A C C C C C C C C C C C
6 chr6_10913931 0 10913931 C C C C C C C C C C C C C C A A C C C C
6 chr6_10920307 0 10920307 G G G G C C G G G G G G G G G G G G G G
6 chr6_10920765 0 10920765 G G G G G G G G T T T T T T T T T T G G
6 chr6_10925754 0 10925754 T T T T T T T T T T T T G T T T T T T T
6 chr6_10925983 0 10925983 G G G G G G G G T T T T G G G G G G G G
6 chr6_10931966 0 10931966 G G G G G G G G G G G G G T G G G G G G
6 chr6_10942633 0 10942633 T T T T T T T T G G G G T T T T T T T T
6 chr6_10981914 0 10981914 G G G G G G G G G G G T G G G G G G G G
6 chr6_10986646 0 10986646 A A T T T T A A A A A A A A A A A A A A
6 chr6_10989243 0 10989243 A A A A A A A A A A A A A C A A A A A A
6 chr6_11015790 0 11015790 T T G G T T T T T T T T T T T T T T T T
6 chr6_11023531 0 11023531 A A A A A A A A A C A A A A A A A A A A
6 chr6_11052658 0 11052658 A A A A A A A A A A A A A C A A A A A A
6 chr6_11056275 0 11056275 T T T T T T T T T T T T G T T T T T T T
6 chr6_11065044 0 11065044 A A T T A A A A A A A A A A A A A A A A
6 chr6_11065764 0 11065764 T T T T T T T T G G G G T T T T T T T T
6 chr6_11066508 0 11066508 C C G G G G C C C C C C C C C C C C C C
6 chr6_11069280 0 11069280 G G G G G T G G G G G G G G G G G G G G
6 chr6_11093322 0 11093322 G G G G G G T T G G G G G G G G G G G G
6 chr6_11106405 0 11106405 T T T T T T T T G G G G T T T T T T T T
6 chr6_11111262 0 11111262 T T T T T T T T G T T T T T T T T T T T
6 chr6_11114817 0 11114817 A A A A A A A T A A A A A A A A A A A A
6 chr6_11138511 0 11138511 G G G G G G G G T T T T G G G G G G G G
6 chr6_11144709 0 11144709 G G G G G G G G G G C G G G G G G G G G
6 chr6_11158340 0 11158340 T T G T T T T T T T T T T T T T T T T T
6 chr6_11169268 0 11169268 A T A A A A A A A A A A A A A A A A T T
6 chr6_11177217 0 11177217 A A A A A A A A A A A A T T T T T T A A
6 chr6_11187667 0 11187667 C C C C C C C C C C C C C C A C C C C C
6 chr6_11212005 0 11212005 G G G G G G G G T T T T G G G G G G G G
6 chr6_11212932 0 11212932 C C C C C C C C C C C C A C C C C C C C
6 chr6_11231415 0 11231415 G G G G G T G G G G G G G G G G G G G G
6 chr6_11255344 0 11255344 T T T T T T T T T T T T A T T T T T T T
6 chr6_11271084 0 11271084 T T T T T T T T A A A A T T T T T T T T
6 chr6_11272576 0 11272576 T T T T T T T T T T T T G T T T T T T T
6 chr6_11306035 0 11306035 C C C C C C C C C C C C C C G G C C C C
6 chr6_11307238 0 11307238 A A A A A A A T A A A A A A A A A A A A
6 chr6_11307720 0 11307720 A T A A A A A A A A A A A A A A A A A A
6 chr6_11329908 0 11329908 A A A A A A A A T T A T A A A A A A A A
6 chr6_11334034 0 11334034 C C C C A C C C C C C C C C C C C C C C
6 chr6_11344651 0 11344651 T T T T T T T T A A A A T T T T T T T T
6 chr6_11375284 0 11375284 A A C C C C A A C C C C C C C C C C A A
6 chr6_11375524 0 11375524 G G G G G T G G G G G G G G G G G G G G
6 chr6_11385977 0 11385977 A A A T A T A A A A A A A A A A A A A A
6 chr6_11396131 0 11396131 A T T T T T A A T T T T T T T T T T A A
6 chr6_11397803 0 11397803 C C C C C C C C A A A A C C C C C C C C
6 chr6_11420743 0 11420743 C C C C C C C C C C C C C C A C C C C C
6 chr6_11433482 0 11433482 A A A A A A A A A A A A A A C C A A A A
6 chr6_11447557 0 11447557 A A A A A A A A A A A A A A A T A A A A
6 chr6_11453690 0 11453690 A A A A A A A A A A A A T T A A A A A A
6 chr6_11455064 0 11455064 C C C C C C C C C C C C A C C C C C C C
6 chr6_11470336 0 11470336 T T G T T T T T T T T T T T T T T T T T
6 chr6_11473936 0 11473936 T T T T T T T T A T A A T T T T T T T T
6 chr6_11486812 0 11486812 G G G G G G G G C G C G G G G G G G G G
6 chr6_11517535 0 11517535 A A A A A A A A A A A A A A A C A A A A
6 chr6_11517892 0 11517892 C C C C C C C C G G G G C C C C C C C C
6 chr6_11519317 0 11519317 A A A A A A A A A A A A A A A A C C A A
6 chr6_11529306 0 11529306 G T G G G G G G G G G G G G G G G G G G
6 chr6_11529834 0 11529834 T T T T T T G G T T T T T T T T T T G G
6 chr6_11532394 0 11532394 G G G G G G G G C C C C G G G G G G G G
6 chr6_11534828 0 11534828 G G T T T T G G T T T T T T T T T T G G
6 chr6_11535289 0 11535289 G G G G G G G T G G G G G G G G G G G G
6 chr6_11558314 0 11558314 A A A A A A A A A A A T A A A A A A A A
6 chr6_11563232 0 11563232 A A A A A A A A C C C C A A A A A A A A
6 chr6_11563947 0 11563947 C C C C C C C C A A A A C C C C C C C C
6 chr6_11565730 0 11565730 A A T T T T A A T T T T T T T T T T A A
6 chr6_11568662 0 11568662 G G G G G G G G G G G G C G G G G G G G
6 chr6_11589376 0 11589376 C C C C C C C C G G G G C C C C C C C C
6 chr6_11593572 0 11593572 G G C G G G G G G G G G G G G G G G G G
6 chr6_11621078 0 11621078 T T A T T T T T T T T T T T T T T T T T
6 chr6_11631051 0 11631051 A A A A A A A A A A A A A A A A T T A A
6 chr6_11658300 0 11658300 G G G G G G G G G G G G G G G G T T G G
6 chr6_11685377 0 11685377 G G G G G G G G C C C C G G G G G G G G
6 chr6_11687241 0 11687241 C C C C C C C C G G G G C C C C C C C C
6 chr6_11690021 0 11690021 T T T T T T T T T T T T T T T T A A T T
6 chr6_11705904 0 11705904 C C C C C C C C G G G G C C C C C C C C
6 chr6_11706763 0 11706763 G G G G G T G G G G G G G T G G G G G G
6 chr6_11708063 0 11708063 C C C C C C C C G G G G C C C C C C C C
6 chr6_11743433 0 11743433 C C C C C G C C C C C C C C C C C C C C
6 chr6_11749860 0 11749860 G G G G G G T T G G G G G G G G G G G G
6 chr6_11801404 0 11801404 T T A A A T T T T T T T T T T T T T T T
6 chr6_11818896 0 11818896 G G T T G G G G G G G G G G G G G G G G
6 chr6_11826439 0 11826439 G G G G G G G G G G G G C C C C C C G G
6 chr6_11837961 0 11837961 A A A A A A A A C C C C A A A A A A A A
6 chr6_11847274 0 11847274 A A A A A A T T A A A A A A A A A A A A
6 chr6_11877827 0 11877827 C C C C C C C C G G G G C C C C C C C C
6 chr6_11877902 0 11877902 C C C C C C C C C C A A C C C C C C C C
6 chr6_11885167 0 11885167 G G G G G G G G C C C C G G G G G G G G
6 chr6_11887928 0 11887928 A A A A A C A A A A A A A A A A A A A A
6 chr6_11889435 0 11889435 T T T T T T T T G G G G T T T T T T T T
6 chr6_11918167 0 11918167 C C C C C C C C A A A A C C C C C C C C
6 chr6_11920994 0 11920994 G G G G G G G G G G G G C G G G G G G G
6 chr6_11928834 0 11928834 A A A A A A A A A C A A A A A A A A A A
6 chr6_11932081 0 11932081 G G G G G G G G T T T T G G G G G G G G
6 chr6_11935659 0 11935659 A A A A A A A A C C C C A A A A A A A A
6 chr6_11968013 0 11968013 A A A A A A A A A A A A A A T T A A A A
6 chr6_11975850 0 11975850 G G G G G G G G G G G G C G G G G G G G
6 chr6_11992097 0 11992097 C C C C C C C C C C C C C C C C G G C C
6 chr6_11993717 0 11993717 C C C G C C C C C C C C C C C C C C C C
6 chr6_11999815 0 11999815 G G G G G G G G G G G G G G G G G T G G
6 chr6_12023904 0 12023904 T T G T T T T T T T T T T T T T T T T T
6 chr6_12025042 0 12025042 A A A A A A A A C C C C A A A A A A A A
6 chr6_12038148 0 12038148 C C G G G G C C G G G G G G G G G G C C
6 chr6_12054391 0 12054391 G G G G G G G G G G G G G G G T G G G G
6 chr6_12066789 0 12066789 C G G G G G G G G G G G G G G G G G G G
6 chr6_12075598 0 12075598 G G G G G G G T G G G G G G G G G G G G
6 chr6_12082336 0 12082336 G T G G G G T T G G G G G G G G G G G G
6 chr6_12086919 0 12086919 G G G G G G G G G G G G G G C C G G G G
6 chr6_12108748 0 12108748 C C C C C G C C C C C C C C C C C C C C
6 chr6_12127710 0 12127710 G G G G G G G G G G G T G G G G G G G G
6 chr6_12138713 0 12138713 G G G G G G G G T T T T G G G G G G G G
6 chr6_12146340 0 12146340 T T T T T T T T T T T T T T G T T T T T
6 chr6_12148751 0 12148751 C C C C C C C C C C C C C C A A C C C C
6 chr6_12169617 0 12169617 T T T T T T T T G G G G T T T T T T T T
6 chr6_12210983 0 12210983 G G G G G G G G T T T T G G G G G G G G
6 chr6_12216798 0 12216798 C C C C C C C C C C C G C C C C C C C C
6 chr6_12238042 0 12238042 G G G G G G G G G T T T G G G G G G G G
6 chr6_12295916 0 12295916 C C C C C C C C C C G G C C C C C C C C
6 chr6_12296821 0 12296821 T T T T T T T T A A A A A A A A T T T T
6 chr6_12312959 0 12312959 T T A T A T T T T T T T T T T T T T T T
6 chr6_12343214 0 12343214 C C C G C C C C G G G G G G G G G G C C
6 chr6_12343925 0 12343925 A A A A A A A A A A C C A A A A A A A A
6 chr6_12405440 0 12405440 G G G G G G G G T T T T G G G G G G G G
6 chr6_12418260 0 12418260 C C C C C C C C C C A C C C C C C C C C
6 chr6_12446971 0 12446971 C C C C C C C C C C C C C C A C C C C C
6 chr6_12469680 0 12469680 A A A A A A A A A A A A A A T T A A A A
6 chr6_12479326 0 12479326 T T A A A A T T T T T T T T T T T T T T
6 chr6_12488877 0 12488877 G G G G C G G G G G G G G G G G G G G G
6 chr6_12516146 0 12516146 C C C C C C C C C C C C C C C C A A C C
6 chr6_12516342 0 12516342 C C C C C C C C A C A C C C C C C C C C
6 chr6_12526031 0 12526031 A A A A A A A A A A A A A T A A A A A A
6 chr6_12552475 0 12552475 A A C C C C C C C C C C C C C C C C C C
6 chr6_12553194 0 12553194 C C C C C C C C C C C C C C G G G G C C
6 chr6_12569958 0 12569958 G G C C C C C C C C C C C C C C C C C C
6 chr6_12592317 0 12592317 C C A A A A C C A A A A C C A A C C C C
6 chr6_12601175 0 12601175 T T T T T T T T T T T T T T T T G T T T
6 chr6_12630935 0 12630935 C C C C C C C C G G G G C C C C C C C C
6 chr6_12654450 0 12654450 A A A A A A A A T T T T A A A A A A A A
6 chr6_12660925 0 12660925 A A A A A A A A A A A A A A A A C C A A
6 chr6_12667205 0 12667205 T T T T T T T T T T A T T T T T T T T T
6 chr6_12696083 0 12696083 A A A A A A A A C C C C A A A A A A A A
6 chr6_12701557 0 12701557 C C C C C G C C C C C C C C C C C C C C
6 chr6_12704956 0 12704956 A A A A A A A A T T T T A A A A A A A A
6 chr6_12711194 0 12711194 C C C C C C C C G G G G C C C C C C C C
6 chr6_12711413 0 12711413 A A A C C C A A A A A A A A A A A A A A
6 chr6_12730500 0 12730500 G G G G G G G G C G G G G G G G G G G G
6 chr6_12757469 0 12757469 C C C C C C G G C C C C C C C C C C G G
6 chr6_12796511 0 12796511 A A A A A A A A C C C C A A A A A A A A
6 chr6_12832858 0 12832858 A A A A A A A A A A A A C C C C C C A A
6 chr6_12836685 0 12836685 G G G G G G G G G G G G T T T T T T G G
6 chr6_12837575 0 12837575 G G G G G G G G T T T T G G G G G G G G
6 chr6_12888967 0 12888967 C C C C C C C C G G G G C C C C C C C C
6 chr6_12904489 0 12904489 C C C G G G C C C C C C C C C C C C C C
6 chr6_12953585 0 12953585 C C C C C C C C C C C C A C C C C C C C
6 chr6_12964362 0 12964362 T T T T T T T T T T T T A T T T T T T T
6 chr6_12970865 0 12970865 A A A A A A A A A A A A A A A A A T A A
6 chr6_12986797 0 12986797 A A A A A A A A A A A A A A A C A A A A
6 chr6_12998602 0 12998602 T T T T T T T T G G G G T T T T T T T T
6 chr6_13023630 0 13023630 C C C C C C C C C C C C A A A A A A C C
6 chr6_13056946 0 13056946 C C C C C C C C C G C G C C C C C C C C
6 chr6_13069948 0 13069948 G G G G G G G G G G C G G G G G G G G G
6 chr6_13084068 0 13084068 C C C C C C C C A A A A C C C C C C C C
6 chr6_13085328 0 13085328 C C C C C C C C C C C C G G C C C C C C
6 chr6_13128754 0 13128754 C C C C C C C C C C C G C C C C C C C C
6 chr6_13139285 0 13139285 C C C C C C G G C C C C C C C C C C C C
6 chr6_13140497 0 13140497 A A A A A A A A A A A T A A A A A A A A
6 chr6_13158379 0 13158379 C C C C C C C C A A A A C C C C C C C C
6 chr6_13162970 0 13162970 A T T T T T T T T T T T T T T T T T T T
6 chr6_13166543 0 13166543 A A A A A A A A A A A A C C A A A A A A
6 chr6_13189849 0 13189849 G T G G G G G G G G G G G G G G G G G G
6 chr6_13209444 0 13209444 G G C C C C G G C C C C C C C C C C G G
6 chr6_13221563 0 13221563 A A A C A A A A A A A A A A A A A A A A
6 chr6_13235121 0 13235121 T T T T T T T T T T T T T T T T G T T T
6 chr6_13241093 0 13241093 G G C C C C G G C C C C C C C C C C G G
6 chr6_13244258 0 13244258 A A T T T T A A A A A A A A A A A A A A
6 chr6_13256166 0 13256166 G G G G G G C G G G G G G G G G G G G G
6 chr6_13267281 0 13267281 A A A A T T A A A A A A T T T T T T A A
6 chr6_13277520 0 13277520 C C C C C C C C C G G G C C C C C C C C
6 chr6_13291719 0 13291719 T T T T T T T T G G G G T T T T T T T T
6 chr6_13301766 0 13301766 C C C C C C C C C C C C C C C G G G C C
6 chr6_13317096 0 13317096 G G G G G G G G G T G T G G G G G G G G
6 chr6_13326087 0 13326087 T T T T T T T T G G G G T T T T T T T T
6 chr6_13351894 0 13351894 C C C C C C C C C C C C C C C G C C C C
6 chr6_13392235 0 13392235 A A A A A A A A A T A A A A A A A A A A
6 chr6_13396705 0 13396705 C C G G G G C C G G G G G G G G G G C C
6 chr6_13423051 0 13423051 C C C C C C C C C C C C A C C C C C C C
6 chr6_13425423 0 13425423 G G G G G G G G G G G G G G G G C G G G
6 chr6_13457691 0 13457691 C C A C C C C C C C C C C C C C C C C C
6 chr6_13462720 0 13462720 A A A A A A A A A A A A A T A A A A A A
6 chr6_13463716 0 13463716 G G G G G G G G G G G T G G G G G G G G
6 chr6_13469357 0 13469357 A A A A A A A A A A A A A A T T A A A A
6 chr6_13491969 0 13491969 A A A A A A A A A A A A A C A A A A A A
6 chr6_13499051 0 13499051 A A A A A A A A A A A T A A A A A A A A
6 chr6_13531241 0 13531241 A A A A A A A A A T A T A A A A A A A A
6 chr6_13535335 0 13535335 T T T T A T T T T T T T T T T T T T T T
6 chr6_13563750 0 13563750 A A A A A C A A A A A A A A A A A A A A
6 chr6_13567923 0 13567923 C C C C C C C C C C C G C C C C C C C C
6 chr6_13568753 0 13568753 A A C C C C A A C C C C C C C C C C A A
6 chr6_13591401 0 13591401 G G G G G G G G G G G G C G G G G G G G
6 chr6_13595498 0 13595498 G G G G G G G G T T T T G G G G G G G G
6 chr6_13604529 0 13604529 C C C C A C C C C C C C C C C C C C C C
6 chr6_13614003 0 13614003 C C C C C C C C C C C C A C C C A A C C
6 chr6_13616165 0 13616165 T T T T T T T T T T T T T T G G T T T T
6 chr6_13616890 0 13616890 A A A A A A A A A A A A A A A A A C A A
6 chr6_13632349 0 13632349 G G G G G G G G T T T T G G G G G G G G
6 chr6_13646200 0 13646200 G G G G G G G G G G G G G G G T G G G G
6 chr6_13654316 0 13654316 A A A A A A A A A A A A A C A A A A A A
6 chr6_13663978 0 13663978 T T G G G T T T T T T T T T T T T T T T
6 chr6_13693227 0 13693227 C C C C C C C C C C C C C C C C A A C C
6 chr6_13711167 0 13711167 T T T T T T T T T T T T G T T T T T T T
6 chr6_13732634 0 13732634 A A A A A A A A A A A A A A A A A C A A
6 chr6_13755882 0 13755882 C C G G C C C C C C C C C C C C C C C C
6 chr6_13827414 0 13827414 A A A A A A A A A A A A A A A A A T A A
6 chr6_13856605 0 13856605 G G G G G G G G G G C C G G G G G G G G
6 chr6_13871615 0 13871615 A A A A A T A A A A A A A A A A A A A A
6 chr6_13912633 0 13912633 T T T T A T T T T T T T T T T T T T T T
6 chr6_13916655 0 13916655 C C C C C C C C C C C C C C A A C C C C
6 chr6_13948016 0 13948016 C C C C C C C C G G G G C C C C C C C C
6 chr6_13963556 0 13963556 C C C C C C C C C G C C C C C C C C C C
6 chr6_13991941 0 13991941 G G G G G G G G G G G G G G T T G G G G
6 chr6_13997875 0 13997875 T T T T T T T T G G G G T T T T T T T T
6 chr6_13998285 0 13998285 C C C C C C C C C C C C C C A C C C C C
6 chr6_14022873 0 14022873 G G T T G G G G G G G G G G G G G G G G
6 chr6_14030105 0 14030105 C C C C C C C C C C C C C C A A C C C C
6 chr6_14043784 0 14043784 G G G G G G G G C C C C G G G G G G G G
6 chr6_14047216 0 14047216 G G G G G G G G T T T T G G G G G G G G
6 chr6_14058793 0 14058793 A A A A A A A A A A A A A A A A A T A A
6 chr6_14063551 0 14063551 T T T T T T T T T T T T G T T T T T T T
6 chr6_14099132 0 14099132 T T T T T T T T T T T T G T T T T T T T
6 chr6_14100842 0 14100842 A A A A A A A A A A A A A A C C A A A A
6 chr6_14127019 0 14127019 A A A A A A A A A A A A A A A A C C A A
6 chr6_14137318 0 14137318 C C C C C C C C C C C C C C G G C C C C
6 chr6_14162189 0 14162189 A A A A A A A A T T T T A A A A A A A A
6 chr6_14178052 0 14178052 A A A A A T A A A A A A A A A A A A A A
6 chr6_14191043 0 14191043 A A A A A A A A T T A T A A A A A A A A
6 chr6_14191234 0 14191234 C C C C C C C C C G C C C C C C C C C C
6 chr6_14264952 0 14264952 G T T T T T T T T T T T T T T T T T G G
6 chr6_14301943 0 14301943 T T T T G T T T T T T T T T T T T T T T
6 chr6_14302036 0 14302036 C C C C C C C C G G G G C C C C C C C C
6 chr6_14312567 0 14312567 A A A A A A A A A A A A C C A A A A A A
6 chr6_14335739 0 14335739 C C A A A A C C A A A A A A A A A A C C
6 chr6_14337150 0 14337150 G G T T G G G G G G G G G G G G G G G G
6 chr6_14351081 0 14351081 A A A A A A A A A A A A A C A A A A A A
6 chr6_14357939 0 14357939 T T T T T T T T A A A T T T T T T T T T
6 chr6_14372532 0 14372532 G G G G G G G G G T G G G G G G G G G G
6 chr6_14390682 0 14390682 T T T T T T T T T T T T T T G G G G T T
6 chr6_14414061 0 14414061 G G G G G G G G G G C C G G G G G G G G
6 chr6_14416371 0 14416371 A A A A A A A A A A C C A A A A A A A A
6 chr6_14427597 0 14427597 C G G G G G G G G G G G G G G G G G G G
6 chr6_14465495 0 14465495 G G G G G G G G G G C C G G G G G G G G
6 chr6_14473277 0 14473277 T T T T T T T T G G G G T T T T T T T T
6 chr6_14486529 0 14486529 G G G G G G G G G G G G C G G G G G G G
6 chr6_14507329 0 14507329 A C C C C C C C C C C C C C C C C C C C
6 chr6_14520473 0 14520473 C C C C C C C C C C C C C C A C C C C C
6 chr6_14522897 0 14522897 C C A A A A C C A A A A A A A A A A C C
6 chr6_14529169 0 14529169 G G G G G G G G T T T T G G G G G G G G
6 chr6_14539832 0 14539832 T T T T G T T T T T T T T T T T T T T T
6 chr6_14577279 0 14577279 T T T T T T T T A A A A T T T T T T T T
6 chr6_14598549 0 14598549 T T T T T T T T A A A A T T T T T T T T
6 chr6_14602489 0 14602489 C C A A C C C C C C C C C C C C C C C C
6 chr6_14622514 0 14622514 T T T T T T T T T T T T T T G T T T T T
6 chr6_14632104 0 14632104 G G G G G G G G C C C C C C C C C C G G
6 chr6_14643097 0 14643097 A A C C C C A A C C C C C C C C C C A A
6 chr6_14659793 0 14659793 A C A A A A A A C C C C A A A A A A A A
6 chr6_14661218 0 14661218 A A A A A A A A A A A A A C A A A A A A
6 chr6_14667430 0 14667430 G G G G G G G G C C C C G G G G G G G G
6 chr6_14681257 0 14681257 A A A A A A A A A A A A A C A A A A A A
6 chr6_14695264 0 14695264 G G G G G G G G G G G G G G G G T T G G
6 chr6_14709094 0 14709094 T T T T T T T T T T T T G T T T T T T T
6 chr6_14710801 0 14710801 C C A A C C C C C C C C C C C C C C C C
6 chr6_14783836 0 14783836 C C C C C C C C A C C C C C C C C C C C
6 chr6_14791817 0 14791817 A A A A A T A A A A A A A A A A A A A A
6 chr6_14792128 0 14792128 A A A T A A T T A A A A A A A A A A T T
6 chr6_14831314 0 14831314 G G G G G G G G G G G G C G G G G G G G
6 chr6_14836228 0 14836228 C C C C C C C C A C C C C C C C C C C C
6 chr6_14846314 0 14846314 T T T T T T T T A A A A T T T T T T T T
6 chr6_14850003 0 14850003 C C C C C C C C C C C C A C C C C C C C
6 chr6_14864052 0 14864052 G G G G G G G G G G G G G T G G G G G G
6 chr6_14895818 0 14895818 A A A A A A A A T T T T T T T T A A A A
6 chr6_14920306 0 14920306 C C C C C C C C G G G G C C C C C C C C
6 chr6_14922429 0 14922429 G G G G G G G G C C C C G G G G G G G G
6 chr6_14922567 0 14922567 G G G G C G G G G G G G G G G G G G G G
6 chr6_14932652 0 14932652 G G G G G G G G T T T T G G G G G G G G
6 chr6_14940304 0 14940304 A A A C A A A A A A A A A A A A A A A A
6 chr6_14945888 0 14945888 T T T T T T T T T T T T G T T T T T T T
6 chr6_14948239 0 14948239 T T T T T T T T T T T T G T T T T T T T
6 chr6_14956494 0 14956494 G T T T T T G G T T T T T T T T T T T T
6 chr6_14965503 0 14965503 C C C C C C C C G G G G C C C C C C C C
6 chr6_14985839 0 14985839 G G G G G G G G C C C C G G G G G G G G
6 chr6_15013280 0 15013280 T T T T T T T T G G G G T T T T T T T T
6 chr6_15019155 0 15019155 G G G G G G G G T T T T G G G G G G G G
6 chr6_15024689 0 15024689 C C C C C C C G C C C C C C C C C C C C
6 chr6_15033161 0 15033161 T T T T T T T T T T T T T T T T A A T T
6 chr6_15075540 0 15075540 C G G G G G G G G G G G G G G G G G C C
6 chr6_15080874 0 15080874 A A C C A A A A A A A A A A A A A A A A
6 chr6_15152516 0 15152516 G G G G G G G G C C C C G G G G G G G G
6 chr6_15193289 0 15193289 G G G G G G G G T T T T G G G G G G G G
6 chr6_15203648 0 15203648 T T T T T T T T G G G G T T T T T T T T
6 chr6_15209556 0 15209556 G G G G G G G G G G G G C C G G G G G G
6 chr6_15258569 0 15258569 A A A A A A A A A A A A A A A A C C A A
6 chr6_15262506 0 15262506 T T A T T T T T T T T T T T T T T T T T
6 chr6_15275705 0 15275705 G G G G G G G G C C C C G G G G G G G G
6 chr6_15286331 0 15286331 T T T T T T T T T T G T T T T T T T T T
6 chr6_15294758 0 15294758 T T T T T T T T T T T T T T T T A A T T
6 chr6_15337262 0 15337262 C C C C C C C C G G G G C C C C C C C C
6 chr6_15372230 0 15372230 A A A A A A A A A T A A A A A A A A A A
6 chr6_15383474 0 15383474 C C G G C C C C C C C C C C C C C C C C
6 chr6_15387597 0 15387597 C C C C C C C C C C C C C G C C C C C C
6 chr6_15387929 0 15387929 G G G G G G G G G G G G G G G T G G G G
6 chr6_15425026 0 15425026 C C C C C C C C A C C C C C C C C C C C
6 chr6_15447473 0 15447473 T T T T T T T T T T T T G T T T T T T T
6 chr6_15530397 0 15530397 G G G G G T G G G G G G G G G G G G G G
6 chr6_15538088 0 15538088 C C C C C C C C C C C C C C A A C C C C
6 chr6_15542105 0 15542105 A A A A A A A A T T T T A A A A A A A A
6 chr6_15585289 0 15585289 G G G G G G G G G G G G G G G G T T G G
6 chr6_15616738 0 15616738 C C C C C C C C G G G G C C C C C C C C
6 chr6_15673828 0 15673828 T T T T G G T T G G G G T T T T T T T T
6 chr6_15694811 0 15694811 C C C C C C C C A A A A C C C C C C C C
6 chr6_15704235 0 15704235 T T T T T T T T T T G T T T T T T T T T
6 chr6_15745993 0 15745993 A A A A A A A A A A A A A T A A A A A A
6 chr6_15754110 0 15754110 C C A A C C C C C C C C C C C C C C C C
6 chr6_15765824 0 15765824 T T T T T T T T G G G G T T T T T T T T
6 chr6_15766006 0 15766006 A A A A A A A A A A A A C C C C C C A A
6 chr6_15783577 0 15783577 C C C C C C C C A A A A C C C C C C C C
6 chr6_15785571 0 15785571 A A A A A A A A A A A A A A C C A A A A
6 chr6_15796166 0 15796166 T T G G T T T T T T T T T T T T T T T T
6 chr6_15830593 0 15830593 G G G G G G G G C C C C G G G G G G G G
6 chr6_15856553 0 15856553 A C A A A A A A A A A A A A A A A A C C
6 chr6_15887469 0 15887469 G G G G T T G G G G G G G G G G G G G G
6 chr6_15894368 0 15894368 G G T T G G G G G G G G G G G G G G G G
6 chr6_15899590 0 15899590 T T T T T T T T A A A A T T T T T T T T
6 chr6_15908545 0 15908545 C C C C G G C C C C C C C C C C C C C C
6 chr6_15910589 0 15910589 A A A A A A A A C C C C A A A A A A A A
6 chr6_15919232 0 15919232 T T T T T T T T G G G T T T T T T T T T
6 chr6_15919396 0 15919396 T T T T T T T T A A A A T T T T T T T T
6 chr6_15931543 0 15931543 T T T T A T T T T T T T T T T T T T T T
6 chr6_15935694 0 15935694 T T A A A A T T T T T T A A A A A A T T
6 chr6_15948439 0 15948439 G G T T T T G G G G G G T T T T T T G G
6 chr6_15957019 0 15957019 G G G G G G G G T T T T G G G G G G G G
6 chr6_15969002 0 15969002 C C C C C C C C C G C C C C C C C C C C
6 chr6_15969443 0 15969443 T T T T T T T T T T T T T T T T G G T T
6 chr6_15976187 0 15976187 A A A A A A A A T T T T A A A A A A A A
6 chr6_15984417 0 15984417 G G G G G G G G T T T T G G G G G G G G
6 chr6_15988736 0 15988736 G G G G C C G G G G G G G G G G G G G G
6 chr6_15988885 0 15988885 T T T T T T T T T T T T G T T T T T T T
6 chr6_16001887 0 16001887 A A C C A C A A A A A A A A A A A A A A
6 chr6_16018135 0 16018135 G G G G G T G G G G G G G G G G G G G G
6 chr6_16026150 0 16026150 T T A A T T T T T T T T T T T T T T T T
6 chr6_16047330 0 16047330 C C C C C C C C C C C C C C C C A C C C
6 chr6_16049647 0 16049647 C G C C C C C C G G G G G G G G G G C C
6 chr6_16072489 0 16072489 T T T T T T T T T T T T A T T T T T T T
6 chr6_16086531 0 16086531 G G C C C C G G C C C C C C C C C C G G
6 chr6_16101210 0 16101210 A A T T T T A A T T T T T T T T T T A A
6 chr6_16119654 0 16119654 A A A A A C A A C C C C C C C C C C A A
6 chr6_16130614 0 16130614 C C G G C C C C C C C C C C C C C C C C
6 chr6_16140977 0 16140977 A T T T T T T T T T T T T T T T T T A A
6 chr6_16175022 0 16175022 G G G G G G G G G T G G G G G G G G G G
6 chr6_16187506 0 16187506 A A T T T T A A T T T T T T T T T T A A
6 chr6_16199857 0 16199857 A A A A A A A A C C C C A A A A A A A A
6 chr6_16208149 0 16208149 C C C C C C C C C C C C C C C C A C C C
6 chr6_16213272 0 16213272 G G G G T T G G G G G G G G G G G G G G
6 chr6_16213341 0 16213341 G G G G G G G G C C G G G G G G G G G G
6 chr6_16218987 0 16218987 C C C C C C C C C G G G C C C C C C C C
6 chr6_16222881 0 16222881 A A A A A A A A A A A A A C A A A A A A
6 chr6_16223976 0 16223976 C C C C C C C C C G G G C C C C C C C C
6 chr6_16229747 0 16229747 T T T T T T T T T T T T T T G T T T T T
6 chr6_16238085 0 16238085 A A A A A A A A T T T T A A A A A A A A
6 chr6_16247572 0 16247572 G G T T T T G G G G G G T T T T T T G G
6 chr6_16247878 0 16247878 G G C C G G G G G G G G G G G G G G G G
6 chr6_16294880 0 16294880 C C C C C C C C C C C C A C C C C C C C
6 chr6_16322899 0 16322899 C C C C C C C C C C C C C C C C G G C C
6 chr6_16326145 0 16326145 C C A A C C C C A A A A A A A A A A C C
6 chr6_16333335 0 16333335 A A A A A A A A T T T T A A A A A A A A
6 chr6_16379598 0 16379598 G G G G G G G G G G G G G G T T G G G G
6 chr6_16387139 0 16387139 G G G G G G G G T T T T G G G G G G G G
6 chr6_16389075 0 16389075 A A A A A T A A A A A A A A A A A A A A
6 chr6_16393839 0 16393839 G G G G G G G G T T T T G G G G G G G G
6 chr6_16398006 0 16398006 C C C C C C C C G G G G C C C C C C C C
6 chr6_16411821 0 16411821 A A A A A T A A A A A A A A A A A A A A
6 chr6_16415670 0 16415670 G G G G G G G G C C C C G G G G G G G G
6 chr6_16425798 0 16425798 A A T T T T T T T T T T T T T T T T A A
6 chr6_16437535 0 16437535 G G T T T T G G T T T T T T T T T T G G
6 chr6_16446779 0 16446779 A A A A A A A A A A A A A A C C A A A A
6 chr6_16454229 0 16454229 C C C C C C C C C C A C C C C C C C C C
6 chr6_16470247 0 16470247 C G C C C C C C C C C C C C C C C C G G
6 chr6_16479296 0 16479296 G G G G G G G G G G G G G G C G G G G G
6 chr6_16480331 0 16480331 A A A A A A A A C C C C A A A A A A A A
6 chr6_16481385 0 16481385 C C C C C C C C A A A A C C C C C C C C
6 chr6_16485079 0 16485079 G G G G G G G G C C C C G G G G G G G G
6 chr6_16492803 0 16492803 T T T T T T T T G T T T T T T T T T T T
6 chr6_16492819 0 16492819 T T G G G G T T G G G G G G G G G G T T
6 chr6_16523186 0 16523186 G G G G G G G G C G G G G G G G G G G G
6 chr6_16547719 0 16547719 G G C C G G G G G G G G G G G G G G G G
6 chr6_16553202 0 16553202 A A A C A A A A A A A A A A A A A A A A
6 chr6_16557965 0 16557965 G G G G G T G G G G G G G G G G G G G G
6 chr6_16562122 0 16562122 A A A A A C A A A A A A A A A A A A A A
6 chr6_16564611 0 16564611 A A A A A A A A A A A A A T A A A A A A
6 chr6_16565700 0 16565700 G G G G G G G G C C C C C C C C C C G G
6 chr6_16567769 0 16567769 C C A A A A A A A A A A A A A A A A A A
6 chr6_16574375 0 16574375 C C C C C C C C C C C C A C C C C C C C
6 chr6_16595542 0 16595542 C C C C C C C C C C A C C C C C C C C C
6 chr6_16598553 0 16598553 G G G G G G G G G G G G G G G G C C G G
6 chr6_16598844 0 16598844 T T T T T T T T T T T T T T A T T T T T
6 chr6_16619845 0 16619845 G G G G G G G G T T T T G G G G G G G G
6 chr6_16632259 0 16632259 G G G G G G G G G G G G G G G G C G G G
6 chr6_16633927 0 16633927 G G G G G T G G G G G G G G G G G G G G
6 chr6_16635533 0 16635533 C C A C C C C C C C C C C C C C C C C C
6 chr6_16639597 0 16639597 A A C C A C A A A A A A A A A A A A A A
6 chr6_16644222 0 16644222 C C C C A C C C C C C C C C C C C C C C
6 chr6_16664328 0 16664328 T T T T T T T T T T T T G T T T T T T T
6 chr6_16664884 0 16664884 T T T T T T T T T T T T G T T T T T T T
6 chr6_16670289 0 16670289 T T G G G T T T T T T T T T T T T T T T
6 chr6_16686832 0 16686832 C C C C C G C C C C C C C C C C C C C C
6 chr6_16695241 0 16695241 C C C C C C C C C C C C C C C C A C C C
6 chr6_16705732 0 16705732 G T G G G G G G G G G G G G G G G G G G
6 chr6_16717632 0 16717632 A A A T A T A A A A A A A A A A A A A A
6 chr6_16718775 0 16718775 G G G G G G G G C C G G G G G G G G G G
6 chr6_16722670 0 16722670 G G G G G G G G C C C C G G G G G G G G
6 chr6_16735343 0 16735343 A A A A A A A A A A A C A A A A A A A A
6 chr6_16748929 0 16748929 C C G G G G C C G G G G G G G G G G C C
6 chr6_16794407 0 16794407 G G G G G G G G C C C C G G G G G G G G
6 chr6_16842509 0 16842509 T T T T T T T T T T T T A T A A A A T T
6 chr6_16848245 0 16848245 G G G G G G G G C C C C G G G G G G G G
6 chr6_16858177 0 16858177 G G G G G G G G C C C C G G G G G G G G
6 chr6_16865128 0 16865128 C C C C C C C C C C C C A C C C C C C C
6 chr6_16893575 0 16893575 C G G G C C C G G G G G G G G G G G G G
6 chr6_16912448 0 16912448 C C C C C C C C C C C C C C C C G G C C
6 chr6_16913396 0 16913396 A A A A A A A A C C C C A A A A A A A A
6 chr6_16934905 0 16934905 C C C C C C C C G G G G C C C C C C C C
6 chr6_16962037 0 16962037 A C A A A A A C A A A A A A A A A A C C
6 chr6_16971256 0 16971256 G G G T G G G G G G G G G G G G G G G G
6 chr6_16987798 0 16987798 G G G G G G G G T T T T G G G G G G G G
6 chr6_16988647 0 16988647 T T T T T T T T T T T T G T T T T T T T
6 chr6_17001101 0 17001101 C C C C C C C C C C C C C C C C A A C C
6 chr6_17010436 0 17010436 A C A A A A A A A A A A A A A A A A A A
6 chr6_17030709 0 17030709 T T T T T T T T T T T T T T G G T T T T
6 chr6_17044333 0 17044333 A A A A A A A A A A A C A A A A A A A A
6 chr6_17058843 0 17058843 A A A A A A A A A A C C A A A A A A A A
6 chr6_17071898 0 17071898 C C C C C C C C C C C C C G C C C C C C
6 chr6_17106748 0 17106748 G G G G G G G G G G G G G G G T G G G G
6 chr6_17133076 0 17133076 A A A A A A A A C C C C A A A A A A A A
6 chr6_17146269 0 17146269 A A A A A A A A C C C C A A A A A A A A
6 chr6_17192266 0 17192266 G G G G G G G G C C C C C C C C G G G G
6 chr6_17193471 0 17193471 A A A C C C A A A A A A A A A A A A A A
6 chr6_17208052 0 17208052 C C C C C C C C C C C C C G G G G G C C
6 chr6_17218683 0 17218683 T T T T T T T T A A A A T T T T T T T T
6 chr6_17252149 0 17252149 T T T T T T T T T T T T T T T T G T T T
6 chr6_17258049 0 17258049 T T T T T T T T T T T T G T T T T T T T
6 chr6_17269407 0 17269407 A A A A A A A A T T T T A A A A A A A A
6 chr6_17284194 0 17284194 A A A A A A A A A A A A A T A A A A A A
6 chr6_17292978 0 17292978 G G T T T T G T T T T T T T T T T T T T
6 chr6_17319340 0 17319340 G G G G G G G G C G G G G G G G G G G G
6 chr6_17325561 0 17325561 T T T T T T T T T T T T G T T T T T T T
6 chr6_17352400 0 17352400 A A A A A A A A A A A T A A A A A A A A
6 chr6_17356531 0 17356531 G G G G G G G G C C C C G G G G G G G G
6 chr6_17360038 0 17360038 C C C C C C C C C C A A C C C C C C C C
6 chr6_17364922 0 17364922 G G G G T T G G G G G G G G G G G G G G
6 chr6_17373287 0 17373287 A A A A A A A A A A A A A A A C A A A A
6 chr6_17378749 0 17378749 A C A A A A A C A A A A A A A A A A C C
6 chr6_17394197 0 17394197 A A A A A A A A C C C C A A A A A A A A
6 chr6_17397827 0 17397827 T T T T T T T T G G G G T T T T T T T T
6 chr6_17399394 0 17399394 G G G G G G G G C C C C G G G G G G G G
6 chr6_17403980 0 17403980 T T T T G G T T T T T T T T T T T T T T
6 chr6_17406470 0 17406470 T T T T T T T T T T G T T T T T T T T T
6 chr6_17423285 0 17423285 T T T T T T T T G G G G T T T T T T T T
6 chr6_17428180 0 17428180 C C G G C C C C C C C C C C C C C C C C
6 chr6_17460579 0 17460579 A A A A A A A A C C C C A A A A A A A A
6 chr6_17463525 0 17463525 A A C C A A A A A A A A A A A A A A A A
6 chr6_17466174 0 17466174 C C C C C C C C G G G G C C C C C C C C
6 chr6_17490275 0 17490275 C C C C C C C C C C C G C C C C C C C C
6 chr6_17495421 0 17495421 A A A A A A A A C C C C A A A A A A A A
6 chr6_17499535 0 17499535 G G G G T T G G G G G G G G G G G G G G
6 chr6_17510660 0 17510660 C C C C C C C C A A A A C C C C C C C C
6 chr6_17528115 0 17528115 A A A A A A A A A A A A A A T T A A A A
6 chr6_17602536 0 17602536 C C C C C C C C A C C C C C C C C C C C
6 chr6_17643801 0 17643801 T T T T T T T T G G G T T T T T T T T T
6 chr6_17650912 0 17650912 T T T T T T T T T T A T T T T T T T T T
6 chr6_17674709 0 17674709 C C C C C C C C A A A A C C C C C C C C
6 chr6_17695685 0 17695685 A A A A A A A A T T T T A A A A A A A A
6 chr6_17709001 0 17709001 G G G G G G G G G G G G G T G G G G G G
6 chr6_17710898 0 17710898 A A C C C C A A A A A A A A A A A A A A
6 chr6_17725144 0 17725144 A A T T T T A A A A A A A A A A A A A A
6 chr6_17742331 0 17742331 C C C C C C C C C C C C C C C G C C C C
6 chr6_17759608 0 17759608 T T T T T T T T T T T T T T T T G T T T
6 chr6_17778767 0 17778767 T T T T T T T T A A A A T T T T T T T T
6 chr6_17787851 0 17787851 A A A A A A A A A A A A A A A C A A A A
6 chr6_17788687 0 17788687 C C G G C G C C C C C C C C C C C C C C
6 chr6_17808991 0 17808991 G G G G G G G G T T T T T T T T T T G G
6 chr6_17834829 0 17834829 T T T T T T T T A T T T T T T T T T T T
6 chr6_17860717 0 17860717 C C C C C C C C C C C C C C G G C C C C
6 chr6_17863410 0 17863410 C C C C C C C C C C C G C C C C C C C C
6 chr6_17892834 0 17892834 C C C C C C C C C C C C C G C C C C C C
6 chr6_17892970 0 17892970 A A A A A A A A C C C C A A A A A A A A
6 chr6_17904924 0 17904924 A A A A A A A A A A A A A T A A T T A A
6 chr6_17906447 0 17906447 G G G G G G G G G G G G C C C G G G G G
6 chr6_17932998 0 17932998 G G G G G G G G G G G G C G G G G G G G
6 chr6_17934653 0 17934653 T T T T T T T T A A A A T T T T T T T T
6 chr6_17935234 0 17935234 A A C C A C A A A A A A A A A A A A A A
6 chr6_17938759 0 17938759 A A A A A A A A A A A C A A A A A A A A
6 chr6_17970407 0 17970407 T T T T T T T T T T T T A T T T T T T T
6 chr6_17984219 0 17984219 C C C C C C C C A A A A C C C C C C C C
6 chr6_17993371 0 17993371 G G G G G G G G G G G G G G C C G G G G
6 chr6_17998384 0 17998384 A A A A A A A A T T T T A A A A A A A A
6 chr6_18022727 0 18022727 T T T T T T T T T T T T G T T T T T T T
6 chr6_18025074 0 18025074 A A A A A A A A A A A A A A A A T T A A
6 chr6_18041392 0 18041392 C C C C C C C C A A A A C C C C C C C C
6 chr6_18052076 0 18052076 G G C C C C G G G G G G G G G G G G G G
6 chr6_18103114 0 18103114 T T T T T T T T T T T T A T T T T T T T
6 chr6_18109670 0 18109670 A A C C C C A C C C C C C C C C C C A A
6 chr6_18116003 0 18116003 A A A A A A A A C C C C A A A A A A A A
6 chr6_18171406 0 18171406 A A A A A A A A A A A A A A A A T T A A
6 chr6_18176247 0 18176247 C C C C C C C C C C C C G G C C C C C C
6 chr6_18208466 0 18208466 G G G G C G G G G G G G G G G G G G G G
6 chr6_18228743 0 18228743 T T T T T T T T T T T T T T G T T T T T
6 chr6_18245583 0 18245583 T T T T G T T T T T T T T T T T T T T T
6 chr6_18260370 0 18260370 T T T T T T G T T T T T T T T T T T T T
6 chr6_18266304 0 18266304 G G G T G T G G G G G G G G G G G G G G
6 chr6_18278297 0 18278297 T T T T T T G T T T T T T T T T T T T T
6 chr6_18299845 0 18299845 G G G G G G G G G G G G G G G T G G G G
6 chr6_18313522 0 18313522 C C C C C C C C A C C C C C C C C C C C
6 chr6_18315562 0 18315562 C C C C C C C C C G C C C C C C C C C C
6 chr6_18330878 0 18330878 C C C C C C C C C C C C G G C C C C C C
6 chr6_18373467 0 18373467 G G G G G G G G C C C C G G G G G G G G
6 chr6_18417486 0 18417486 C C C C C G C C C C C C C C C C C C C C
6 chr6_18443094 0 18443094 C C C C C C C C C C C C C G C C C C C C
6 chr6_18467002 0 18467002 C C C C C C C C C C C C C C G G C C C C
6 chr6_18472493 0 18472493 G G G G G T G G G G G G G G G G G G G G
6 chr6_18474515 0 18474515 A A A A A A A A A C C C A A A A A A A A
6 chr6_18490429 0 18490429 A A A A A A A A A A A A A A A A T T A A
6 chr6_18508411 0 18508411 A A A A A A A A A A A A A T A A A A A A
6 chr6_18521949 0 18521949 C C A A A C C C C C C C C C C C C C C C
6 chr6_18525556 0 18525556 T T T T A T T T T T T T T T T T T T T T
6 chr6_18554605 0 18554605 C C C C C C C C A A A A C C C C C C C C
6 chr6_18579279 0 18579279 G G G G G G G G G G G G G G C G G G G G
6 chr6_18581441 0 18581441 A A A A A A A A A C A A A A A A A A A A
6 chr6_18589151 0 18589151 G G G G G G G G C C C C G G G G G G G G
6 chr6_18589854 0 18589854 T T T T T T T T G T T T T T T T T T T T
6 chr6_18601296 0 18601296 T T T T T T T T G G G G T T T T T T T T
6 chr6_18613328 0 18613328 C C C G C G C C C C C C C C C C C C C C
6 chr6_18614981 0 18614981 A A A A A A A A A A A A A A A A C C A A
6 chr6_18633812 0 18633812 T T T T T T T T T T T T G T T T T T T T
6 chr6_18659200 0 18659200 C C C C C C C C G G G G C C C C C C C C
6 chr6_18671328 0 18671328 T T T T G T T T T T T T T T T T T T T T
6 chr6_18690607 0 18690607 C C C G C C C C C C C C C C C C C C C C
6 chr6_18699466 0 18699466 T T G G G G T T T T T T T T T T T T T T
6 chr6_18706669 0 18706669 A A A A A A A A C C C C A A A A A A A A
6 chr6_18720883 0 18720883 C C C C C C C C C C C C C C A C C C C C
6 chr6_18743599 0 18743599 G T G G G G G T G G G G G G G G G G G G
6 chr6_18753217 0 18753217 G G G G G G G G G G C G G G G G G G G G
6 chr6_18759256 0 18759256 C C C C C G C C C C C C C C C C C C C C
6 chr6_18760778 0 18760778 G G G G G G G G C C C C G G G G G G G G
6 chr6_18800974 0 18800974 A A A A A A A A A A A A A T A A A A A A
6 chr6_18812179 0 18812179 G G T T T T G G T T T T T T T T T T G G
6 chr6_18816706 0 18816706 T T T T T T T T T T T T T T T T A A T T
6 chr6_18824991 0 18824991 G G G G G G C G G G G G G G G G G G G G
6 chr6_18827648 0 18827648 A A A A A A A A A A A A A A A T A A A A
6 chr6_18837684 0 18837684 G G G G G G G G T T T T G G G G G G G G
6 chr6_18840219 0 18840219 T T T T T T T T G G G G T T T T T T T T
6 chr6_18880777 0 18880777 C C C C C C C C G G G G C C C C C C C C
6 chr6_18884798 0 18884798 T T T T T T T T A A A A T T T T T T T T
6 chr6_18912076 0 18912076 G G G G G G G G G G G G G G G G C C G G
6 chr6_18927266 0 18927266 T T T T T T T T T T T T T T G T T T T T
6 chr6_18937681 0 18937681 G G G G C G G G G G G G G G G G G G G G
6 chr6_18968012 0 18968012 A A C C A A A A A A A A A A A A A A A A
6 chr6_18971947 0 18971947 C C C C C C C G C C C C C C C C C C C C
6 chr6_19027554 0 19027554 T T T T T T T T T T T T T T G T T T T T
6 chr6_19076246 0 19076246 C C A C C C C C C C C C C C C C C C C C
6 chr6_19078547 0 19078547 A A A A A T A A A A A A A A A A A A A A
6 chr6_19081938 0 19081938 T T T T T T T T T T T T T T T T G T T T
6 chr6_19106012 0 19106012 A A A C A A A A A A A A A A A A A A A A
6 chr6_19108945 0 19108945 A A A A A A A A A A A A A A A A C C A A
6 chr6_19108999 0 19108999 C C C C C C C C A A A A C C C C C C C C
6 chr6_19139053 0 19139053 A A A C A A A A A A A A A A A A A A A A
6 chr6_19197099 0 19197099 C C C C C C C G C C C C C C C C C C C C
6 chr6_19232304 0 19232304 T T T T T T T T A A A A T T T T T T T T
6 chr6_19260166 0 19260166 C C C C C C C C C C C C C C G G C C C C
6 chr6_19266497 0 19266497 C C C C C C C C C C C C C C A A C C C C
6 chr6_19276529 0 19276529 A A T T T T A A T T T T T T T T T T A A
6 chr6_19280821 0 19280821 A A A A A A A A T T T T A A A A A A A A
6 chr6_19292493 0 19292493 A A A A A A A A C C C C A A A A A A A A
6 chr6_19357000 0 19357000 T T T T T T T T A A A A T T T T T T T T
6 chr6_19405093 0 19405093 A C C C C C A C C C C C C C C C C C A A
6 chr6_19414192 0 19414192 G G G G G G G G G G G G C G G G G G G G
6 chr6_19441160 0 19441160 A A A A A A A A A A A A C C A A A A A A
6 chr6_19441344 0 19441344 C C G G G G C C C C C C C C C C C C C C
6 chr6_19473310 0 19473310 A A A A A A A A A A A A A A C C A A A A
6 chr6_19490617 0 19490617 G G G G C C G G G G G G G G G G G G G G
6 chr6_19504865 0 19504865 G G G G G G G G C G C G G G G G G G G G
6 chr6_19526051 0 19526051 G G G G G G G G G G G T G G G G G G G G
6 chr6_19528152 0 19528152 C C A A C C C C C C C C C C C C C C C C
6 chr6_19544644 0 19544644 C C C C A C C C C C C C C C C C C C C C
6 chr6_19545951 0 19545951 G G G G G G G G C C C C G G G G G G G G
6 chr6_19547797 0 19547797 C C C C C C C C C C C C C C C G C C C C
6 chr6_19559884 0 19559884 T T T T T T T T T T G T T T T T T T T T
6 chr6_19563315 0 19563315 C C C C C C C C G G G G C C C C C C C C
6 chr6_19574847 0 19574847 A A A A A A A A T T T T A A A A A A A A
6 chr6_19584590 0 19584590 C C G G C G C C C C C C C C C C C C C C
6 chr6_19608441 0 19608441 A A A A A T A A A A A A A A A A A A A A
6 chr6_19609485 0 19609485 C C C C C G C C C C C C C C C C C C C C
6 chr6_19628339 0 19628339 G G T T T T G G T T T T T T T T T T G G
6 chr6_19649917 0 19649917 A A A A A T A A A A A A A A A A A A A A
6 chr6_19684122 0 19684122 A A A A A A A T A A A A A A A A A A A A
6 chr6_19702414 0 19702414 C C A A A C C C C C C C C C C C C C C C
6 chr6_19730323 0 19730323 G G T T G G G G G G G G G G G G G G G G
6 chr6_19755456 0 19755456 G G G G G G G G G G G G G G G G C C G G
6 chr6_19755479 0 19755479 A A A A A A A A A A A A A T A A A A A A
6 chr6_19763232 0 19763232 A A A A A T A A A A A A A A A A A A A A
6 chr6_19792859 0 19792859 G G T T T T G G G G G G G G G G G G G G
6 chr6_19803444 0 19803444 A A A A A A A A T T T T A A A A A A A A
6 chr6_19804591 0 19804591 T T T T T T T T T T T T G G T T T T T T
6 chr6_19820992 0 19820992 G G G G G G G G T T T T G G G G G G G G
6 chr6_19822406 0 19822406 A A A A A A A C A A A A A A A A A A A A
6 chr6_19867847 0 19867847 C C C C C C C C C C A C C C C C C C C C
6 chr6_19874372 0 19874372 G G G G G G G G G G C G G G G G G G G G
6 chr6_19886538 0 19886538 T T T T T T T T G G G G T T T T T T T T
6 chr6_19950279 0 19950279 A A A A A A A A A A A A A A A A A C A A
6 chr6_19958338 0 19958338 C C C C C C C C C C C C C C C C A C C C
6 chr6_19969480 0 19969480 T T T T T T T T G G G G T T T T T T T T
6 chr6_19970560 0 19970560 G G T T G G G G G G G G T T T T T T G G
6 chr6_19988130 0 19988130 A A A A A A A A T T T T A A A A A A A A
6 chr6_20000819 0 20000819 G G G G G G G G G G G G G T G G G G G G
6 chr6_20009154 0 20009154 G G G G G G C G G G G G G G G G G G G G
6 chr6_20065115 0 20065115 C C C C C C C C C C C C C G C C C C C C
6 chr6_20091140 0 20091140 G G C C C C C G C C C C C C C C C C G G
6 chr6_20113247 0 20113247 A A A A A A A A A A A A A A A A T T A A
6 chr6_20114607 0 20114607 G G G T G G G G G G G G G G G G G G G G
6 chr6_20191025 0 20191025 T T T T T T T T T T T T G T T T T T T T
6 chr6_20221192 0 20221192 G G G G T T G G G G G G G G G G G G G G
6 chr6_20241461 0 20241461 A T T T T T A T T T T T T T T T T T A A
6 chr6_20245355 0 20245355 A T T T T T A T T T T T T T T T T T A A
6 chr6_20256926 0 20256926 C C C C C C C C C C C C C C A A C C C C
6 chr6_20300689 0 20300689 T T T T T T T T G G G G T T T T T T T T
6 chr6_20322319 0 20322319 G G G G G G G G G G G G G T G G G G G G
6 chr6_20326385 0 20326385 A A A A A A A A C C C C A A A A A A A A
6 chr6_20341748 0 20341748 C C C C C C C C C C C C C G C C C C C C
6 chr6_20342574 0 20342574 C C C C C C C C G G G G C C C C C C C C
6 chr6_20357264 0 20357264 G G G G G G G G G G G T G G G G G G G G
6 chr6_20364537 0 20364537 C C C C C C C C C C C C C C A C C C C C
6 chr6_20374488 0 20374488 C C C G C C C C C C C C C C C C C C C C
6 chr6_20374594 0 20374594 A A A A A A A A A A A A A C A A A A A A
6 chr6_20375638 0 20375638 A A A A A A A A A A A C A A A A A A A A
6 chr6_20385703 0 20385703 T T G G G T T T T T T T T T T T T T T T
6 chr6_20390247 0 20390247 G G G G G G G G G G G G G G G T G G G G
6 chr6_20405568 0 20405568 G G T T T T G G G G G G T T T T T T G G
6 chr6_20419346 0 20419346 C C C C C C C C A A A A C C C C C C C C
6 chr6_20439888 0 20439888 T T T T T T T T G G G G T T T T T T T T
6 chr6_20485522 0 20485522 C C C C C C C C C C C C G G C C C C C C
6 chr6_20499402 0 20499402 C C C C C C C C A C A A C C C C C C C C
6 chr6_20502409 0 20502409 G G G G C G G G G G G G G G G G G G G G
6 chr6_20516153 0 20516153 A A A A A A A A C C C C A A A A A A A A
6 chr6_20516454 0 20516454 T T T T T T G T T T T T T T T T T T G G
6 chr6_20528590 0 20528590 G G G G G G G G G G G G G G T T G G G G
6 chr6_20556414 0 20556414 C C C C C C C C C C C C A A A A A A C C
6 chr6_20577689 0 20577689 T T A A T T T T T T T T T T T T T T T T
6 chr6_20629633 0 20629633 G G G G G G G G G G G G G G C C G G G G
6 chr6_20634654 0 20634654 T T T T T T T T G T T T T T T T T T T T
6 chr6_20644347 0 20644347 A A A A A A A A A A A A A A A A A C A A
6 chr6_20657738 0 20657738 C C C C C C C C G G G G C G G G G G C C
6 chr6_20661860 0 20661860 A A A A A A A A C C C C A A A A A A A A
6 chr6_20663308 0 20663308 T T T T T T T T T T A T T T T T T T T T
6 chr6_20688155 0 20688155 C C C C A C C C C C C C C C C C C C C C
6 chr6_20717163 0 20717163 G G G G G G G G G G G G G G G G C C G G
6 chr6_20766560 0 20766560 C C C C C C C C C C C G C C C C C C C C
6 chr6_20882087 0 20882087 G G T T G T G G T T T T T T T T T T T T
6 chr6_20888574 0 20888574 A A A A A A A A A A T T T T T T T T A A
6 chr6_20889925 0 20889925 T T T T T T T T T T T T G T T T T T T T
6 chr6_20894448 0 20894448 C C A A A A C C A A A A A A A A A A C C
6 chr6_20896185 0 20896185 G G T T T T G G T T T T T T T T T T G G
6 chr6_20896987 0 20896987 C C C G C C C C C C C C C C C C C C C C
6 chr6_20901367 0 20901367 T T T T G T T T T T T T T T T T T T T T
6 chr6_20932742 0 20932742 A A A A A A A A T T T T A A A A A A A A
6 chr6_20956281 0 20956281 C C C C C C C C C C C C C G C C C C C C
6 chr6_20957279 0 20957279 A A A C A C A A A A A A A A A A A A A A
6 chr6_20976534 0 20976534 T T T T T T T T A A A A T T T T T T T T
6 chr6_21001218 0 21001218 T T T T T T T T T T T T T T T T G T T T
6 chr6_21025753 0 21025753 C C C C C C C C C C C C C C C C A C C C
6 chr6_21027581 0 21027581 G G G G G G G G G G G G C C C C C C G G
6 chr6_21029192 0 21029192 C C C C C C C C C C C C C C C G G G C C
6 chr6_21057720 0 21057720 G G G G G G G G G G G G G G G G C G G G
6 chr6_21064936 0 21064936 G G G G G G G G G G G G G G T T G G G G
6 chr6_21068447 0 21068447 A A C C A A A A A A A A A A A A A A A A
6 chr6_21081319 0 21081319 G G C C G G G G G G G G G G G G G G G G
6 chr6_21097390 0 21097390 C C C C C C C C C C C C A C C C C C C C
6 chr6_21104111 0 21104111 C C C C C C C C A A A A C C C C C C C C
6 chr6_21108096 0 21108096 G G G G G G G G G G G G G G T T T T G G
6 chr6_21151834 0 21151834 C C C C C C C C G G G G C C C C C C C C
6 chr6_21176203 0 21176203 G G G G G G G G G G G G G T G G G G G G
6 chr6_21184150 0 21184150 G G G G G G G G G T T T G G G G G G G G
6 chr6_21204774 0 21204774 C C C C C C C C C C C C C C C G C C C C
6 chr6_21222304 0 21222304 A A A A A A A A A A A A A A A C A A A A
6 chr6_21226728 0 21226728 T T T T T T T T G G G G T T T T T T T T
6 chr6_21228081 0 21228081 T T T T T T T T G G G G T T T T T T T T
6 chr6_21257282 0 21257282 G G G G G G G G T T T T G G G G G G G G
6 chr6_21263977 0 21263977 G G C C C C G G C C C C C C C C C C G G
6 chr6_21307907 0 21307907 C C C C C C C G C C C C C C G G C C G G
6 chr6_21319530 0 21319530 A A A C A A A A A A A A A A A A A A A A
6 chr6_21330237 0 21330237 T T T T T T T T T T T T G T T T T T T T
6 chr6_21337643 0 21337643 T T G G G G T T G G G G G T G G G G T T
6 chr6_21358196 0 21358196 A A A A A A A A C C C C A A A A A A A A
6 chr6_21364825 0 21364825 T T T T T T T T A T A A T T T T T T T T
6 chr6_21386707 0 21386707 C C C C C C C C C C C C C G C C C C C C
6 chr6_21389037 0 21389037 T T T T T T T T T T T T T T T T G G T T
6 chr6_21412516 0 21412516 G G G G G G G G C C C C G G G G G G G G
6 chr6_21421571 0 21421571 T T T T T T T T G G G G T T T T T T T T
6 chr6_21446113 0 21446113 G G G G G G G G T T T T G G G G G G G G
6 chr6_21460373 0 21460373 C C C C C C C C A C A C C C C C C C C C
6 chr6_21478464 0 21478464 G G G T G G G G G G G G G G G G G G G G
6 chr6_21479693 0 21479693 G G G G T T G G G G G G G G G G G G G G
6 chr6_21501990 0 21501990 T T G G G G G G G G G G G G G G G G G G
6 chr6_21504818 0 21504818 C C C C C C C G C C C C C C C C C C C C
6 chr6_21518016 0 21518016 G G G G G G G G C C C C G G G G G G G G
6 chr6_21524819 0 21524819 A A A A A A A A A A A A A A A A C C A A
6 chr6_21583454 0 21583454 G G G G G G G G G G G G C G G G G G G G
6 chr6_21628361 0 21628361 T T T T T T T T T T T T G T T T T T T T
6 chr6_21678344 0 21678344 G G G G G G G G G G G G C G G G G G G G
6 chr6_21685385 0 21685385 T T T T T T T T T T T T T T T T G G T T
6 chr6_21701695 0 21701695 C C A A C C C C C C C C C C C C C C C C
6 chr6_21703955 0 21703955 C C C C C C C C A A A A C C C C C C C C
6 chr6_21718495 0 21718495 T T T T T T T T A A A A T T T T T T T T
6 chr6_21730249 0 21730249 T T T T T T T T T T T T T T T T G G T T
6 chr6_21734859 0 21734859 G G G G G G G T G G G G G G G G G G G G
6 chr6_21739773 0 21739773 A A A A A A A A T T T T A A A A T T A A
6 chr6_21753392 0 21753392 G G G G G T G G G G G G G G G G G G G G
6 chr6_21763335 0 21763335 C C C C C C C C A A A A C C C C C C C C
6 chr6_21771099 0 21771099 G G G G G G G T G G G G G G G G G G G G
6 chr6_21775613 0 21775613 G G G G G G G G G G G G G G G G G T G G
6 chr6_21776481 0 21776481 C C C C C C C C C C C C A A C C A C C C
6 chr6_21777335 0 21777335 A A A A A C A A A A A A A A A A A A A A
6 chr6_21782769 0 21782769 G G G G G G G G C G G G G G G G G G G G
6 chr6_21783482 0 21783482 T T T T T T T T T T T T T T T T G T T T
6 chr6_21789583 0 21789583 C C C C C C C C C C C C C C C C C G C C
6 chr6_21789661 0 21789661 G G G G G T G G G G G G G G G G G G G G
6 chr6_21799084 0 21799084 G G G G G G G G G G G G C G G G G G G G
6 chr6_21810734 0 21810734 C C C C C C C C C C C C A A C C C C C C
6 chr6_21823991 0 21823991 G G T T T T G T T T T T T T T T T T G G
6 chr6_21836949 0 21836949 C C C C C C A C C C C C C C C C C C C C
6 chr6_21837681 0 21837681 T T T T T T G T T T T T T T T T T T T T
6 chr6_21843921 0 21843921 T T T T T T T T A A A A T T T T T T T T
6 chr6_21874447 0 21874447 G G G G G G G G G G G G G G G G C G G G
6 chr6_21909912 0 21909912 C C A A A A C C C C C C A A A A A A C C
6 chr6_21914610 0 21914610 T T A A A T T T T T T T T T T T T T T T
6 chr6_21924846 0 21924846 C C C C C C C C C C C C C C C C G G C C
6 chr6_21933176 0 21933176 A A A A A A A A C C C C A A A A A A A A
6 chr6_21933792 0 21933792 G G G G G G G G G G G G C G G G G G G G
6 chr6_21934595 0 21934595 G G C C C C G G G G G G G G G G G G G G
6 chr6_21937130 0 21937130 G G G G G G G G G G G G C G G G G G G G
6 chr6_21942444 0 21942444 G G G G G G G G G G G G G G G G T T G G
6 chr6_21957323 0 21957323 G G G G G G G G G G G G G T T T G G G G
6 chr6_21975375 0 21975375 G G G G G G G G T T T T G G G G G G G G
6 chr6_21985183 0 21985183 G G G G G G G G G G G G G G G G C C G G
6 chr6_22007859 0 22007859 T T T T T T T T T T A A T T T T T T T T
6 chr6_22015786 0 22015786 A A C C A A A A A A A A A A A A A A A A
6 chr6_22026884 0 22026884 G G G G G G G G G G G G G G G G C C G G
6 chr6_22033041 0 22033041 C C C C C C C C C C C C G G G G C C C C
6 chr6_22066868 0 22066868 G G T T G T G G G G G G G G G G G G G G
6 chr6_22085389 0 22085389 A A A A A A A A A C A A A A A A A A A A
6 chr6_22086112 0 22086112 C C C C C C C C C C C C C C A A C C C C
6 chr6_22088012 0 22088012 G G G G G G G G C G G G G G G G G G G G
6 chr6_22098163 0 22098163 G G G G G G G G G G G G G T G G G G G G
6 chr6_22123369 0 22123369 G G G G G T G G G G G G G G G G G G G G
6 chr6_22131982 0 22131982 C C C C C G C C G G G G G G G G G G C C
6 chr6_22141287 0 22141287 G G G G G G G G T T T T G G G G G G G G
6 chr6_22154784 0 22154784 A A A A A A A A A A A C A A A A A A A A
6 chr6_22157100 0 22157100 T T T T T T T T T T T T A T T T T T T T
6 chr6_22181651 0 22181651 G G G G G G G G C C C C G G G G G G G G
6 chr6_22210026 0 22210026 C C C C C C C C A C C C C C C C C C C C
6 chr6_22215228 0 22215228 T T T T A T T T T T T T T T T T T T T T
6 chr6_22230985 0 22230985 G G G G G T G G G G G G G G G G G G G G
6 chr6_22270176 0 22270176 G G C C C G G G G G G G G G G G G G G G
6 chr6_22286420 0 22286420 G G G G G G G G G G G G C G G G G G G G
6 chr6_22288883 0 22288883 G G T T G G G G G G G G G G G G G G T T
6 chr6_22290666 0 22290666 T T T T T T T T T T T T G T T T T T T T
6 chr6_22298364 0 22298364 T T T T T T T T T T T T T T T T A T T T
6 chr6_22302890 0 22302890 G G G G C G G G G G G G G G G G G G G G
6 chr6_22306827 0 22306827 C C C C C C C C G G C C C C C C C C C C
6 chr6_22318626 0 22318626 C C C C C C C C A A A A C C C C C C C C
6 chr6_22325586 0 22325586 C C C C C C A C C C C C C C C C C C C C
6 chr6_22334707 0 22334707 C C C C C C C C C C C C C G C C C C C C
6 chr6_22391973 0 22391973 A A A A A A A A A A A A A T A A A A A A
6 chr6_22405597 0 22405597 C C C C C C C C C C C C C G C C C C C C
6 chr6_22438673 0 22438673 A A A A A A A A A A A A C C A A A A A A
6 chr6_22443404 0 22443404 T T T T T T T T A T T T T T T T T T T T
6 chr6_22493339 0 22493339 A A T T T T A A T T T T T T T T T T A A
6 chr6_22495848 0 22495848 G G G G G G G G G G G G G G C G G G G G
6 chr6_22498639 0 22498639 G G G G G G G G C C C C G G G G G G G G
6 chr6_22500973 0 22500973 A A A A A A A A A A A A A A C C A A A A
6 chr6_22514390 0 22514390 G G G G G G G G G G G G G G C C G G G G
6 chr6_22520266 0 22520266 G G G G C G G G G G G G G G G G G G G G
6 chr6_22527504 0 22527504 A A A A A A A A A A A A A T A A A A A A
6 chr6_22532215 0 22532215 G G G G G G G T G G G G G G G G G G G G
6 chr6_22540535 0 22540535 C C C C C C C C C C C C C C G G C C C C
6 chr6_22553558 0 22553558 T T A A A A T T T T T T T T T T T T T T
6 chr6_22555449 0 22555449 T T G G T T T T T T T T T T T T T T T T
6 chr6_22561987 0 22561987 T T T T T T T T G G G T T T T T T T T T
6 chr6_22563092 0 22563092 A A A A A A A A A A A A C C C C A A A A
6 chr6_22609145 0 22609145 G G G G G G G G G G G G C G G G G G G G
6 chr6_22610369 0 22610369 C C C C C C C C C C C C C G C C C C C C
6 chr6_22655539 0 22655539 C C C C C C C C C C C C C C C C A A C C
6 chr6_22698860 0 22698860 G G G G G G G G C G C C G G G G G G G G
6 chr6_22719166 0 22719166 C C C C C C C C C C C C A C C C C C C C
6 chr6_22723589 0 22723589 G G G G G G G G G G G G G G C C G G G G
6 chr6_22727316 0 22727316 G G G G G G G G G T T T G G G G G G G G
6 chr6_22765091 0 22765091 G G G G G G G G C C C C G G G G G G G G
6 chr6_22776728 0 22776728 G G G G G G G G G G G G G G C C C C G G
6 chr6_22792098 0 22792098 C C C C C G C C C C C C C C C C C C C C
6 chr6_22813728 0 22813728 A A A A T T A A A A A A A A A A A A A A
6 chr6_22848240 0 22848240 T T T T T T T T G G T T T T T T T T T T
6 chr6_22863882 0 22863882 T T T T T T T T G T T T T T T T T T T T
6 chr6_22864105 0 22864105 G G G G G G G G G G G G G G G T G G G G
6 chr6_22874880 0 22874880 G G G G G G G G G G G T G G G G G G G G
6 chr6_22893498 0 22893498 A A A A T T A A A A A A A A A A A A A A
6 chr6_22894655 0 22894655 C C C C C C C C C C G G C C C C C C C C
6 chr6_22900241 0 22900241 C C C C C C C C C G C C C C C C C C C C
6 chr6_22911357 0 22911357 T T G T T T T T T T T T T T T T T T T T
6 chr6_22921110 0 22921110 G T G G G G G G G G G G G G G G G G G G
6 chr6_22923953 0 22923953 C C C C C C C C C C C C C G C C C C C C
6 chr6_22934619 0 22934619 C C C C C C C C C C C C C C C C G G C C
6 chr6_22962149 0 22962149 T T T T T T T T G G G G T T T T T T T T
6 chr6_22965947 0 22965947 A A A A A A A A A A A A C C A A C C A A
6 chr6_22995892 0 22995892 G G G G G T G G G G G G G G G G G G G G
6 chr6_22996660 0 22996660 G G C G G G G G G G G G G G G G G G G G
6 chr6_22996847 0 22996847 T T T T T T T T T T T T T T T T G G T T
6 chr6_23010587 0 23010587 A A A A A A A A C C C C A A A A A A A A
6 chr6_23025542 0 23025542 C C C C C C C C A A A A C C C C C C C C
6 chr6_23031354 0 23031354 C C C C C C C C A A A A C C C C C C C C
6 chr6_23049927 0 23049927 G G G G G G G G G T G G G G G G G G G G
6 chr6_23053237 0 23053237 T T T T T T T T T T T T T T T T A T T T
6 chr6_23057384 0 23057384 T T G G T T T T T T T T T T T T T T T T
6 chr6_23064605 0 23064605 C C C C C C C C C C C G C C C C C C C C
6 chr6_23064994 0 23064994 G G G G G G G G G G G G G G T T G G G G
6 chr6_23105544 0 23105544 T T T T T T T T T T T T G G T T T T T T
6 chr6_23115267 0 23115267 A A A A A A A A A C A A A A A A A A A A
6 chr6_23133841 0 23133841 T T T T T T T T G G G G T T T T T T T T
6 chr6_23137895 0 23137895 A C C C C C C C C C C C C C C C C C C C
6 chr6_23138740 0 23138740 G G C C C C G G G G G G G G G G G G G G
6 chr6_23140810 0 23140810 C C G G C C C C C C C C C C C C C C C C
6 chr6_23160648 0 23160648 A A A A A C A A A A A A A A A A A A A A
6 chr6_23184194 0 23184194 C C C C C C C C C G C C C C C C C C C C
6 chr6_23198119 0 23198119 G G C G G G G G G G G G G G G G G G G G
6 chr6_23210842 0 23210842 T T T T T T T T T T T T G T T T T T T T
6 chr6_23211237 0 23211237 A A A A A A A A A A A A A A A T A A A A
6 chr6_23232306 0 23232306 A A A A A A A C A A A A A A A A A A A A
6 chr6_23232864 0 23232864 C C C C C C C C A A A A C C C C C C C C
6 chr6_23237782 0 23237782 T T T T T T T T A T A T T T T T T T T T
6 chr6_23243650 0 23243650 G G G G G G G G G G G G G G G G C C G G
6 chr6_23254074 0 23254074 G G G G G G G G G G G G G G G T G G G G
6 chr6_23260584 0 23260584 A A A A A A A A A A A A C C A A A A A A
6 chr6_23319350 0 23319350 A A A A A A A A A A A A A C A A A A A A
6 chr6_23337150 0 23337150 T T T T T T T T G T G T T T T T T T T T
6 chr6_23363936 0 23363936 G G G G G G G G T T G G G G G G G G G G
6 chr6_23369942 0 23369942 A A A A A A A A A A A T A A A A A A A A
6 chr6_23371505 0 23371505 A A A A A A A A A A A C A A A A A A A A
6 chr6_23372392 0 23372392 C C C C C C C C C C A C C C C C C C C C
6 chr6_23379546 0 23379546 C C C C C C C C C C C C C G C C C C C C
6 chr6_23380092 0 23380092 T T T T T T T T T T T T G T T T T T T T
6 chr6_23381112 0 23381112 G G T T T T G T T T T T T T T T T T G G
6 chr6_23388345 0 23388345 G G G G G G G G G G G T G G G G G G G G
6 chr6_23398832 0 23398832 G G T T T T G G T T T T T T T T T T G G
6 chr6_23422542 0 23422542 T T A A A T T T T T T T T T T T T T T T
6 chr6_23469452 0 23469452 C C C C C C C C A A A A C C C C C C C C
6 chr6_23516149 0 23516149 T T T T T T T T T T G T T T T T T T T T
6 chr6_23528887 0 23528887 C C C C C C C C G G G G C C C C C C C C
6 chr6_23544227 0 23544227 A A A A A A A A A A A C A A A A A A A A
6 chr6_23548904 0 23548904 G G T T T T G G T T T T T T T T T T G G
6 chr6_23562058 0 23562058 T T G G T T T T T T T T T T T T T T T T
6 chr6_23606637 0 23606637 A C A A A A C C A A A A A A A A A A A A
6 chr6_23632006 0 23632006 T T T T T T T T T T T T A T T T T T T T
6 chr6_23634478 0 23634478 C C C C C C C C A C C C C C C C C C C C
6 chr6_23648397 0 23648397 C C G G C C C C C C C C C C C C C C C C
6 chr6_23650635 0 23650635 A A C C C C C C C C C C C C C C C C A A
6 chr6_23656562 0 23656562 T T T T T T G G T T T T T T T T T T T T
6 chr6_23695316 0 23695316 A A A A A A A A A A A A A C A A A A A A
6 chr6_23711799 0 23711799 C C A A A A C C A A A A C C C C C C C C
6 chr6_23750283 0 23750283 C C G G G G C C C C C C C C C C C C C C
6 chr6_23765913 0 23765913 T T T T T T T T T T T T T T G G T T T T
6 chr6_23770785 0 23770785 C C C C C C C C G G G G C C C C C C C C
6 chr6_23803326 0 23803326 T T T T T T T T G G G G T T T T T T T T
6 chr6_23804828 0 23804828 C C C C C C C C C C C G C C C C C C C C
6 chr6_23859889 0 23859889 C G C C C C G G C C C C C C C C C C G G
6 chr6_23863694 0 23863694 C C C C C C C C C C C C A C C C C C C C
6 chr6_23890685 0 23890685 A A A A A A A A A A A A A C A A A A A A
6 chr6_23900761 0 23900761 A A A A A A A A C C A C A A A A A A A A
6 chr6_23916707 0 23916707 C C C C C C C C A A A A C C C C C C C C
6 chr6_23923955 0 23923955 G G G G G G G G G G G G G G C C G G G G
6 chr6_23946044 0 23946044 T T T T T T T T G G G G T T T T T T T T
6 chr6_23947964 0 23947964 T T T T T T T T T T G T T T T T T T T T
6 chr6_23974238 0 23974238 C C C C C C C C C C C C C C C C A A C C
6 chr6_23989838 0 23989838 A A A A A A A A A A A A A C A A A A A A
6 chr6_23999736 0 23999736 C C C C C C C C G G G G C C C C C C C C
6 chr6_24031729 0 24031729 C C A A C C C C C C C C C C C C C C C C
6 chr6_24039555 0 24039555 C C C C C C C G C C C C C C C C C C C C
6 chr6_24041679 0 24041679 T T T T G T T T T T T T T T T T T T T T
6 chr6_24046154 0 24046154 G G T T G T G G G G G G G G G G G G G G
6 chr6_24088499 0 24088499 T T G G G G T T T T T T T T T T T T T T
6 chr6_24109179 0 24109179 C C G G C C C C C C C C C C C C C C C C
6 chr6_24135311 0 24135311 A A A A A A A A T T T T A A A A A A A A
6 chr6_24167028 0 24167028 C C A C C C C C C C C C C C C C C C C C
6 chr6_24181261 0 24181261 G G G G G G G G G T G G G G G G G G G G
6 chr6_24210236 0 24210236 C C C C C C C C G G G G C C C C C C C C
6 chr6_24223999 0 24223999 T T T T T T T T G G G G T T T T T T T T
6 chr6_24224109 0 24224109 G G G G G G G G G G G G G G G G T T G G
6 chr6_24226088 0 24226088 A A A A A C A A A A A A A A A A A A A A
6 chr6_24234656 0 24234656 T T T T T T T T T T T T T T A T T T T T
6 chr6_24235667 0 24235667 A A A A A A A A T T T T A A A A A A A A
6 chr6_24241542 0 24241542 C C C C C C A A C C C C C C C C C C C C
6 chr6_24257081 0 24257081 G G G G G G G G C C C C G G G G G G G G
6 chr6_24275393 0 24275393 G G G G G G G G G G G G G G G G G T G G
6 chr6_24278144 0 24278144 A A A A A A A A C C C C A A A A A A A A
6 chr6_24280530 0 24280530 C C C C C C C C C C C C C C A A C C C C
6 chr6_24282718 0 24282718 A A A T A T A A A A A A A A A A A A A A
6 chr6_24293004 0 24293004 G G G G G G G G T T T T G G G G G G G G
6 chr6_24313360 0 24313360 T T T T G T T T T T T T T T T T T T T T
6 chr6_24326615 0 24326615 T T T T T T T T T T T T T T T T A A T T
6 chr6_24332824 0 24332824 G G C G G G G G G G G G G G G G G G G G
6 chr6_24337862 0 24337862 G G C G G G G G G G G G G G G G G G G G
6 chr6_24344665 0 24344665 T T T T A T T T T T T T T T T T T T T T
6 chr6_24369864 0 24369864 A A A A A A A A C C C C A A A A A A A A
6 chr6_24370031 0 24370031 G G G G C C G G G G G G G G G G G G G G
6 chr6_24378647 0 24378647 G G G G G G G G G G G G G G G G C G G G
6 chr6_24381179 0 24381179 C C C C C C C C G G G G C C C C C C C C
6 chr6_24384641 0 24384641 C C C C A A C C C C C C C C C C C C C C
6 chr6_24406820 0 24406820 A A A A A A A A C C C C A A A A A A A A
6 chr6_24421175 0 24421175 G G G G G G G T G G G G G G G G G G G G
6 chr6_24427135 0 24427135 C C C C C C C C C C C C C G C C C C C C
6 chr6_24467488 0 24467488 G T G G G G G G G G G G G G G G G G G G
6 chr6_24469243 0 24469243 G G G G G G G G C C G G G G G G G G G G
6 chr6_24485518 0 24485518 A A A A A A A A A A A A C C A A A A A A
6 chr6_24486768 0 24486768 C C C C C C C C C C C C C C G G C C C C
6 chr6_24493976 0 24493976 G G G G G G G G C C C C G G G G G G G G
6 chr6_24494331 0 24494331 C C C C C C C C C C C C C C A A C C C C
6 chr6_24499574 0 24499574 T T T T T T T T A T T T T T T T T T T T
6 chr6_24517539 0 24517539 G G G G G G G G G G G G T T G G G G G G
6 chr6_24535628 0 24535628 A T A A A A A T A A A A A A A A A A A A
6 chr6_24539298 0 24539298 C C C C A C C C C C C C C C C C C C C C
6 chr6_24574681 0 24574681 C C C C C C C C C C C C C C C C A A C C
6 chr6_24612415 0 24612415 G G G G G G G G G G G G C C C C G G G G
6 chr6_24639357 0 24639357 A A A C A A A A A A A A A A A A A A A A
6 chr6_24640549 0 24640549 A A A A A A A A T T T T A A A A A A A A
6 chr6_24652316 0 24652316 A A A A A A A A A A A A A A C C A A A A
6 chr6_24659109 0 24659109 G G G G G G G G G G G G G G G G T T G G
6 chr6_24676501 0 24676501 T T T T T T T T G T G T T T T T T T T T
6 chr6_24682252 0 24682252 G G G G G G G G G G C G G G G G G G G G
6 chr6_24704370 0 24704370 C C G G G G G G G G G G G G G G G G C C
6 chr6_24710931 0 24710931 C C C C C C C C C C C C C C C C A C C C
6 chr6_24715682 0 24715682 C C C C C C C C A A A A C C C C C C C C
6 chr6_24731218 0 24731218 A A A C A A A A A A A A A A A A A A A A
6 chr6_24737233 0 24737233 C C C C C C C C A A A A C C C C C C C C
6 chr6_24737762 0 24737762 G G G G G G G G G G G G G G G G C C G G
6 chr6_24752636 0 24752636 G G T T G G G G G G G G G G G G G G G G
6 chr6_24755708 0 24755708 A A A A A A A A A A A A C C C C A A A A
6 chr6_24758734 0 24758734 A A A A A A A A C C C C A A A A A A A A
6 chr6_24804171 0 24804171 T T T T T T T T T T T T T T G G T T T T
6 chr6_24808425 0 24808425 C C C C C C C C C C C C A C C C C C C C
6 chr6_24827008 0 24827008 C C C C A C C C C C C C C C C C C C C C
6 chr6_24828040 0 24828040 T T T T T T T T T T T T T T G G T T T T
6 chr6_24836273 0 24836273 T T T T T T T T G G G G T T T T T T T T
6 chr6_24860077 0 24860077 A A A A A A A A T T T T A A A A A A A A
6 chr6_24862766 0 24862766 C C C C C G C C C C C C C C C C C C C C
6 chr6_24890152 0 24890152 C C C C C C C C G G G G C C C C C C C C
6 chr6_24937534 0 24937534 C C C C C C C C C C C C C C C C A C C C
6 chr6_24937823 0 24937823 C C C C C C C C C C C C C C C C G G C C
6 chr6_24947338 0 24947338 C C C C C C C C C C C C C G C C C C C C
6 chr6_24965584 0 24965584 C C C C C C C C C C C C C G C C C C C C
6 chr6_24969906 0 24969906 G G G G G G G G G G G G G G C C G G G G
6 chr6_24971124 0 24971124 C C C C C C C C A A A A C C C C C C C C
6 chr6_24977821 0 24977821 T T T T T T T T T T T T T T G G T T T T
6 chr6_24984577 0 24984577 T T T T T T T T T T T T T T T T G G T T
6 chr6_24986549 0 24986549 C C C C C C C C G G G G C C C C C C C C
6 chr6_25001269 0 25001269 C C C C C C C C C C C C C G C C C C C C
6 chr6_25007995 0 25007995 G G G G G G G G T T T T G G G G G G G G
6 chr6_25029661 0 25029661 G G G G C G G G G G G G G G G G G G G G
6 chr6_25049483 0 25049483 T T T T T T T T T T T T A T T T T T T T
6 chr6_25223230 0 25223230 G G G G G G G G T T T T G G G G G G T T
6 chr6_25261634 0 25261634 C C A C C C C C C C C C C C C C C C C C
6 chr6_25264395 0 25264395 C C C C C C C C A A A A C C C C C C C C
6 chr6_25268595 0 25268595 G G G T G G G G G G G G G G G G G G G G
6 chr6_25274769 0 25274769 C C C C C C C C G G G G C C C C C C C C
6 chr6_25278792 0 25278792 G G G G G G G T G G G G G G G G G G G G
6 chr6_25286724 0 25286724 T T T T T T T T G G G G T T T T T T T T
6 chr6_25311606 0 25311606 T T T T T T T T G G G G T T T T T T T T
6 chr6_25317653 0 25317653 A A A A A A A A A A A A A A A A C C A A
6 chr6_25321584 0 25321584 T T A T T T T T T T T T T T T T T T T T
6 chr6_25334825 0 25334825 G G G G G G G G C C C C G G G G G G G G
6 chr6_25338598 0 25338598 C C G G G G C G G G G G G G G G G G G G
6 chr6_25339580 0 25339580 G G G G G G G G T T T T G G G G G G G G
6 chr6_25347658 0 25347658 C C C C C C C C C C C C G G G G C C C C
6 chr6_25371878 0 25371878 T T G G T T T T T T T T T T T T T T T T
6 chr6_25379910 0 25379910 A A A A A A A A A A A A A A C C A A A A
6 chr6_25388848 0 25388848 G G G G G G G G C C C C G G G G G G G G
6 chr6_25435914 0 25435914 G G G G G G G G G T G T G G G G G G G G
6 chr6_25458861 0 25458861 G G G G G G G G G G G G G G G G T T G G
6 chr6_25463059 0 25463059 T T T T T T T T G G G G T T T T T T T T
6 chr6_25551487 0 25551487 T T T T T T T T G G G G T T T T T T T T
6 chr6_25560215 0 25560215 A A A A A A A A C C C C A A A A A A A A
6 chr6_25566376 0 25566376 A A A A A A A A A A A A A C A A A A A A
6 chr6_25589233 0 25589233 T T T T T T T T A T A T T T T T T T T T
6 chr6_25590958 0 25590958 C C C C C C C C C C C G C C C C C C C C
6 chr6_25590977 0 25590977 C C C C C C C C C C C G C C C C C C C C
6 chr6_25592012 0 25592012 C C C G C C C C C C C C C C C C C C C C
6 chr6_25598258 0 25598258 C C C C C C G G C C C C C C C C C C C C
6 chr6_25606823 0 25606823 A A A A A A A A A A A A A C A A A A A A
6 chr6_25641737 0 25641737 G G G G G G G G C C C C G G G G G G G G
6 chr6_25644914 0 25644914 C C A A C C C C C C C C C C C C C C C C
6 chr6_25645615 0 25645615 G G G G G G G G C C C C G G C C C C G G
6 chr6_25646305 0 25646305 G G G G G G G G C C C C G G C C C C G G
6 chr6_25647727 0 25647727 T T T T T T T T T T T T T T G G T T T T
6 chr6_25651947 0 25651947 T T T T T T T T G T T T T T T T T T T T
6 chr6_25658791 0 25658791 G G G T G G G G G G G G G G G G G G G G
6 chr6_25677693 0 25677693 G G G G G T G G G G G G G G G G G G G G
6 chr6_25683106 0 25683106 A A A A A A C C A A A A A A A A A A A A
6 chr6_25730165 0 25730165 C C C C C C C C C C C C C C C G C C C C
6 chr6_25739552 0 25739552 A A C C C C A A A A A A A A A A C C A A
6 chr6_25745163 0 25745163 C C C C C C C C A A A A C C C C C C C C
6 chr6_25762695 0 25762695 T T T T T T T T G G G G G G G G G G T T
6 chr6_25774109 0 25774109 G G G G G G G G G G G G C G G G G G G G
6 chr6_25776253 0 25776253 G G G G G G T T G G G G G G G G G G G G
6 chr6_25782835 0 25782835 G G G G G G G G G G G G G T G G G G G G
6 chr6_25792257 0 25792257 C C A A A C C C C C C C C C C C C C C C
6 chr6_25796922 0 25796922 A A A A A A A A A A A A A A A T A A A A
6 chr6_25802448 0 25802448 A A A A A A A A T T T T A A A A A A A A
6 chr6_25817147 0 25817147 C C C C C C G G C C C C C C C C C C C C
6 chr6_25828848 0 25828848 G G G G G G G G G T G G G G G G G G G G
6 chr6_25832640 0 25832640 C C C C C C C C G G G G C C C C C C C C
6 chr6_25894793 0 25894793 A A A A A A A A A C C C A A A A A A A A
6 chr6_25900493 0 25900493 C C C C C C C C A C C C C C C C C C C C
6 chr6_25939551 0 25939551 G G G G G G G G T T T T G G G G G G G G
6 chr6_25943403 0 25943403 T T T T G T T T G G G G G G G G G G T T
6 chr6_25949859 0 25949859 A A A A A A A A T T T T A A A A A A A A
6 chr6_25965718 0 25965718 G G G G C G G G G G G G G G G G G G G G
6 chr6_25975358 0 25975358 A A A A A A A A A T A A A A A A A A A A
6 chr6_25980829 0 25980829 A A A A A A A A T T T T A A A A A A A A
6 chr6_25993653 0 25993653 C C C C C C C C C C C C G G C C C C C C
6 chr6_26000257 0 26000257 C C G G G G C C G G G G G G G G G G C C
6 chr6_26010352 0 26010352 A A A A A A A A T T T T A A A A T T A A
6 chr6_26022581 0 26022581 G G C C C G G G C C C C C C C C C C C C
6 chr6_26112740 0 26112740 C C C C C C C C C C C C G G C C C C C C
6 chr6_26182024 0 26182024 G G G G G G G G T T T T T T T T T T G G
6 chr6_26196378 0 26196378 G G G G G G G G G G G G G T G G G G G G
6 chr6_26211411 0 26211411 C C C C C C C C C C C C C C C C A C C C
6 chr6_26229244 0 26229244 T T T T T T T T T T T T T T G T T T T T
6 chr6_26244539 0 26244539 G G G G G T G G G G G G G G G G G G G G
6 chr6_26267444 0 26267444 C C C C A C C C C C C C C C C C C C C C
6 chr6_26287366 0 26287366 A A A A C C A A A A A A A A A A A A A A
6 chr6_26299655 0 26299655 C C A A A A C C C C C C C C C C C C C C
6 chr6_26302017 0 26302017 C C C C C C C C C C C C C C C C G G C C
6 chr6_26315048 0 26315048 A A A A A A A A C C C C A A A A A A A A
6 chr6_26358527 0 26358527 G G G G G G G G T T T T G G G G G G G G
6 chr6_26364117 0 26364117 A A A A A A A A C C C C A A A A A A A A
6 chr6_26371002 0 26371002 G G C C C C G G G G G G G G G G G G G G
6 chr6_26434681 0 26434681 G G G G G G G G T T T T G G G G G G G G
6 chr6_26438015 0 26438015 C C C C C C C G C C C C C C C C C C C C
6 chr6_26466299 0 26466299 T T T T T T G T T T T T T T T T T T T T
6 chr6_26493358 0 26493358 A A A A A A A A C C C C A A A A A A A A
6 chr6_26512320 0 26512320 A A A A A A C C A A A A A A A A A A C C
6 chr6_26517056 0 26517056 G G G G G G G G C C C C G G G G G G G G
6 chr6_26545944 0 26545944 C C C C C C C C C C C C C C C C C G C C
6 chr6_26547003 0 26547003 G G G G T T G G G G G G G G G G G G G G
6 chr6_26563272 0 26563272 T T T T T T T T G G G G T T T T T T T T
6 chr6_26592155 0 26592155 G G G G G G G G G T G G G G G G G G G G
6 chr6_26611999 0 26611999 G G G G G G G G G G G G G G G G C C G G
6 chr6_26619825 0 26619825 A T A A A A A A A A A A A A A A A A A A
6 chr6_26639125 0 26639125 C C C C C C C C C C C C C C G G C C C C
6 chr6_26639305 0 26639305 C C G G G G C C G G G G G G G G G G C C
6 chr6_26702646 0 26702646 C C C C C C C C C C C C C C C C G G C C
6 chr6_26705753 0 26705753 G G G G G G G G G G G G T T G G G G G G
6 chr6_26715790 0 26715790 G G G G G G G G G G C G G G G G G G G G
6 chr6_26773918 0 26773918 A A A A A A A A A A A A A A A A T T A A
6 chr6_26785118 0 26785118 T T T T T T T T A A A A T T T T T T T T
6 chr6_26794441 0 26794441 A A C C C C A A A A A A A A A A A A A A
6 chr6_26798770 0 26798770 A A A A A A A A A A A A A A A A A T A A
6 chr6_26811162 0 26811162 G G G G T T G G G G G G G G G G G G G G
6 chr6_26826760 0 26826760 C C C C A A C C C C C C C C C C C C C C
6 chr6_26834222 0 26834222 G G C G C C G G G G G G G G G G G G G G
6 chr6_26855721 0 26855721 G G G G C C G G G G G G G G G G G G G G
6 chr6_26909810 0 26909810 A A A A T T A A A A A A A A A A A A A A
6 chr6_26940839 0 26940839 G G G G G G G G T T T T G G G G G G G G
6 chr6_26951109 0 26951109 C G C C C C C C C C C C C C C C C C C C
6 chr6_26956651 0 26956651 G G C C C C G G C C C C C C C C C C G G
6 chr6_26969778 0 26969778 A A A A A A A A A A A T A A A A A A A A
6 chr6_26978921 0 26978921 G G G G G G G G G G G G G G G G G T G G
6 chr6_26980010 0 26980010 T T T T T T T T G G G G T T T T T T T T
6 chr6_26994323 0 26994323 T T T T T T T T G G G G T T T T T T T T
6 chr6_27054704 0 27054704 T T T T A A T T T T T T T T T T T T T T
6 chr6_27067374 0 27067374 T T T T T T T T T T T T A T T T T T T T
6 chr6_27091689 0 27091689 G G G G G G G G G G G G G G G G C C G G
6 chr6_27095300 0 27095300 T T T T T T T T T T T T A A T T T T T T
6 chr6_27100110 0 27100110 C C C C C C C C G G G G C C C C C C C C
6 chr6_27108482 0 27108482 T T T T T T T T T T T T T T T T G G T T
6 chr6_27116457 0 27116457 G G G G G G G G C G G G G G G G G G G G
6 chr6_27130800 0 27130800 C C A A A A C C C C C C C C C C C C C C
6 chr6_27134927 0 27134927 A A A A A A T T A A A A A A A A A A A A
6 chr6_27137528 0 27137528 C C C C G G C C C C C C C C C C C C C C
6 chr6_27140406 0 27140406 T T T T T T T T T T T T G G T T T T T T
6 chr6_27146821 0 27146821 C C C C C C C C A A A A C C C C C C C C
6 chr6_27153983 0 27153983 C C C C C C C C C C C C C C C C G G C C
6 chr6_27164860 0 27164860 G G G G G G G G C C C C G G G G G G G G
6 chr6_27172539 0 27172539 C C G G G G C C C C C C C C C C C C C C
6 chr6_27189957 0 27189957 G G G G G G G G C C C C G G G G G G G G
6 chr6_27221675 0 27221675 C C A A C C C C C C C C C C C C C C C C
6 chr6_27265492 0 27265492 G G G G G G G G T T T T G G G G G G G G
6 chr6_27300795 0 27300795 G G G G G G G G G G G G G G C C G G G G
6 chr6_27347652 0 27347652 G G G G G G G G C C C G G G G G G G G G
6 chr6_27355240 0 27355240 G G G G G G G G C C C C G G G G G G G G
6 chr6_27381374 0 27381374 G G G G G G G G G G C G G G G G G G G G
6 chr6_27389575 0 27389575 C C A A A A C C C C C C C C C C C C C C
6 chr6_27413927 0 27413927 T T T T T T T T A T T T T T T T T T T T
6 chr6_27438081 0 27438081 C C A A A A C C A A A A A A A A A A C C
6 chr6_27446472 0 27446472 G G G G G G G G G G G G G G C G G G G G
6 chr6_27469135 0 27469135 G G G G G G G G G G G G G G G G C C G G
6 chr6_27478184 0 27478184 G G G G G G G G G G G G G G G G C C G G
6 chr6_27493027 0 27493027 G G G G G G G G G G G G C G G G G G G G
6 chr6_27496801 0 27496801 C C G G G G C C C C C C C C C C C C C C
6 chr6_27501460 0 27501460 G G C C G G G G G G G G G G G G G G G G
6 chr6_27502710 0 27502710 A A A A A A A A A A A A A A C C C C A A
6 chr6_27508100 0 27508100 C C C C C C C C C C C C A A C C C C C C
6 chr6_27560219 0 27560219 C C C C C C C C G G G G C C C C C C G G
6 chr6_27564254 0 27564254 A A A A A A A A A A A A A A T T A A A A
6 chr6_27589076 0 27589076 T T T T T T T T T T T T G T T T T T T T
6 chr6_27607721 0 27607721 G G G G G G G G C C C C G G G G G G G G
6 chr6_27622736 0 27622736 G G G G G G G G G G G G C G G G G G G G
6 chr6_27636726 0 27636726 A A A A A A A A A A A A A A A A T T A A
6 chr6_27657272 0 27657272 G G T T T T G G T T T T T T T T T T G G
6 chr6_27745132 0 27745132 C C C C C C A A C C C C C C C C C C C C
6 chr6_27747592 0 27747592 G G G G G G G G G G G G G G G G C C G G
6 chr6_27764441 0 27764441 A A A A A A A A T T T T A A A A A A A A
6 chr6_27773246 0 27773246 A A A A T T A A A A A A A A A A A A A A
6 chr6_27775851 0 27775851 A A A A A A C C A A A A A A A A A A A A
6 chr6_27789573 0 27789573 T T T T T T T T T T T T G T T T T T T T
6 chr6_27797852 0 27797852 C C C C C C C C A A A A C C C C C C C C
6 chr6_27825124 0 27825124 T T T T T T T T T T T T A A A A A A T T
6 chr6_27826591 0 27826591 G G G G C C G G G G G G G G G G G G G G
6 chr6_27846125 0 27846125 A A A A A A A A C C C C A A A A A A A A
6 chr6_27896787 0 27896787 C C C C C C C C C C C C C G C C C C C C
6 chr6_27947295 0 27947295 C C A A C C C C C C C C C C C C C C C C
6 chr6_27952746 0 27952746 A A A A A A A A A A A A C C C C C C A A
6 chr6_27965848 0 27965848 G G C C C C G G G G G G G G G G G G G G
6 chr6_27967377 0 27967377 T T A A A A T T A A A A A A A A A A T T
6 chr6_27968016 0 27968016 C C C C C C C C A A A A A C C C C C C C
6 chr6_28026950 0 28026950 C C C C C C C C G G G G C C C C C C C C
6 chr6_28028041 0 28028041 G G G G G G T T G G G G G G G G G G G G
6 chr6_28030058 0 28030058 A A A A A A A A T T T T A A A A A A A A
6 chr6_28037125 0 28037125 C C C C C C C C G G C C C C C C C C C C
6 chr6_28053774 0 28053774 C C C C C C C C G G G G C C C C C C C C
6 chr6_28057364 0 28057364 C C C C C C C C C C C G C C C C C C C C
6 chr6_28066015 0 28066015 C C C C C C C C A C A A C C C C C C C C
6 chr6_28076726 0 28076726 G G G G G G G G G G G T G G G G G G G G
6 chr6_28104426 0 28104426 G G G G G G G G C C C C G G G G G G G G
6 chr6_28106330 0 28106330 A A A A A A A A T T T T A A A A A A A A
6 chr6_28106420 0 28106420 T T T T T T T T G G G G T T T T T T T T
6 chr6_28152446 0 28152446 A A T T T T A A A A A A A A A A A A A A
6 chr6_28155796 0 28155796 T T T T T T T T T T T T T T G T T T T T
6 chr6_28168071 0 28168071 T T T T T T T T G G G G T T T T T T T T
6 chr6_28168498 0 28168498 T T T T T T T T G G G G T T T T T T T T
6 chr6_28188695 0 28188695 C C C C C C C C C C C C C C C C G G C C
6 chr6_28201277 0 28201277 T T T T T T T T T T A T T T T T T T T T
6 chr6_28208044 0 28208044 C C C C C C C C G G G G C C C C C C C C
6 chr6_28219160 0 28219160 C C C C C C C C G G G G C C C C C C C C
6 chr6_28223037 0 28223037 C C C C C C G G C C C C C C C C C C C C
6 chr6_28225812 0 28225812 T T T T T T T T G T T T T T T T T T T T
6 chr6_28237110 0 28237110 A A A A A A A A A A A A T T A A A A A A
6 chr6_28256185 0 28256185 T T T T T T T T T T T T G T T T T T T T
6 chr6_28272555 0 28272555 A A A A A A A A A A A A A A A A A C A A
6 chr6_28273153 0 28273153 C C G G G G C C C C C C C C C C C C C C
6 chr6_28297365 0 28297365 A A A A A A A A C C C C A A A A A A A A
6 chr6_28304202 0 28304202 G G G G G G T T G G G G G G G G G G G G
6 chr6_28316379 0 28316379 C C C C C C C C G G G G C C C C C C C C
6 chr6_28329696 0 28329696 A A A A A A A A T T T T A A A A A A A A
6 chr6_28331114 0 28331114 T T T T T T T T T T T T T T G G T T T T
6 chr6_28366410 0 28366410 T T T T T T T T T T T T T T A A A A T T
6 chr6_28401334 0 28401334 G G G G G G G G G G G G G G G G T T G G
6 chr6_28424458 0 28424458 C C C C C C C C G G C C C C C C C C C C
6 chr6_28425778 0 28425778 C C C C C C C C C C C C G G C C C C C C
6 chr6_28429421 0 28429421 T T G G G G T T T T T T T T T T T T T T
6 chr6_28437346 0 28437346 C C C C C C C C A A A A C C C C C C C C
6 chr6_28445122 0 28445122 G G G G G G G G C C C C G G G G G G G G
6 chr6_28465631 0 28465631 G G G G G G G G G G G G G G C C G G G G
6 chr6_28485960 0 28485960 C C C C C C C C C C C C C C C C G G C C
6 chr6_28518227 0 28518227 T T T T T T T T G G G G T T T T T T T T
6 chr6_28527663 0 28527663 G G G G G G G G C C C C G G G G G G G G
6 chr6_28528674 0 28528674 T T T T T T G G T T T T T T T T T T T T
6 chr6_28539096 0 28539096 G G G G G G G G C C C C G G G G G G G G
6 chr6_28563276 0 28563276 A A A A A A A A A A A A T T A A A A A A
6 chr6_28571382 0 28571382 T T T T T T T T T T A T T T T T T T T T
6 chr6_28575170 0 28575170 T T G G T T T T T T T T T T T T T T T T
6 chr6_28609125 0 28609125 C C C C C C C C A C C C C C C C C C C C
6 chr6_28648779 0 28648779 G G G G G G G G G G G G G G C G G G G G
6 chr6_28659961 0 28659961 C G G G G G G G G G G G G G G G G G G G
6 chr6_28660565 0 28660565 C C C C C C C C G G G G C C C C C C C C
6 chr6_28664848 0 28664848 T T T T T T T T T T T T G G T T T T T T
6 chr6_28681327 0 28681327 T T T T T T T T T T A T T T T T T T T T
6 chr6_28681867 0 28681867 A A A A A A A A A A A A A A A T A A A A
6 chr6_28683667 0 28683667 C C C C G G C C C C C C C C C C C C C C
6 chr6_28697129 0 28697129 A A A A A A A A A A A A A T A A A A A A
6 chr6_28708892 0 28708892 G G G G G G G G G G G T G G G G G G G G
6 chr6_28712782 0 28712782 T T T T T T T T T T T T G G G G T T T T
6 chr6_28719673 0 28719673 T T G G T T T T T T T T T T T T T T T T
6 chr6_28724953 0 28724953 G G G G G G G G G G G G G G G G C C G G
6 chr6_28773967 0 28773967 G G G G T T G G G G G G G G G G G G G G
6 chr6_28799034 0 28799034 G G G G G G G G C C C C G G G G G G G G
6 chr6_28803018 0 28803018 C C G G G G G G G G G G G G G G G G C C
6 chr6_28834522 0 28834522 G G G G C C G G C C C C G G G G G G G G
6 chr6_28839855 0 28839855 G G G G G G C C G G G G G G G G G G G G
6 chr6_28844449 0 28844449 A A A A A A A A C C C C A A A A A A A A
6 chr6_28852655 0 28852655 A A A A A A A A C C C C A A A A A A A A
6 chr6_28871268 0 28871268 A A A A C C A A A A A A A A A A A A A A
6 chr6_28880931 0 28880931 C C C C C C C C G G G G C G G G G G C C
6 chr6_28884940 0 28884940 C C G G C C C C C C C C C C C C C C C C
6 chr6_28891435 0 28891435 A A A A A A A A A A A A A A T T A A A A
6 chr6_28914499 0 28914499 G G C C G G G G G G G G G G G G G G G G
6 chr6_28963246 0 28963246 T T T T T T T T A A A A T T T T T T T T
6 chr6_29014814 0 29014814 C C C C C C C C C C C C C C C C G G C C
6 chr6_29024176 0 29024176 C C A A A A C C C C C C C C C C C C C C
6 chr6_29029220 0 29029220 G G T T G G G G G G G G G G G G G G G G
6 chr6_29038642 0 29038642 T T T T T T T T T T T T G T T T T T T T
6 chr6_29042829 0 29042829 C C C C C C C C C G G G C C C C C C C C
6 chr6_29056165 0 29056165 G G T T T T G G G G G G G G G G G G G G
6 chr6_29091198 0 29091198 C C C C C C C C C C C C C G C C C C C C
6 chr6_29098901 0 29098901 G G G G G G G G G G G G G G C C C C G G
6 chr6_29138831 0 29138831 C C C C C C G G C C C C C C C C C C C C
6 chr6_29146310 0 29146310 C C C C C C C C G G G G C C C C C C C C
6 chr6_29180031 0 29180031 C C C C C C C C C C C C C C C C A A C C
6 chr6_29184702 0 29184702 A A A A A A A A T T A T A A A A A A A A
6 chr6_29208660 0 29208660 C C C C C C C C C C C C C C A C C C C C
6 chr6_29220968 0 29220968 G G G G G G G G G G G G T T G G G G G G
6 chr6_29237897 0 29237897 C C C C C C C C C C C C G G C C C C C C
6 chr6_29239691 0 29239691 A A C C C C A A A A A A A A A A A A A A
6 chr6_29252189 0 29252189 G G G G G G G G C C C C G G G G G G G G
6 chr6_29252743 0 29252743 G G G G G G G G T T T T G G G G G G G G
6 chr6_29316624 0 29316624 C C C C C C C C C C C C G G G G C C C C
6 chr6_29323729 0 29323729 C C C C C C A A C C C C C C C C C C C C
6 chr6_29326712 0 29326712 A A C C A A A A A A A A A A A A A A A A
6 chr6_29344870 0 29344870 C C C C C C C C C C C C C C C C G G C C
6 chr6_29352908 0 29352908 A A A A A A A A A A A A A C A A A A A A
6 chr6_29359763 0 29359763 C C C C G G C C C C C C C C C C C C C C
6 chr6_29375409 0 29375409 A A A A A A A A A A A A T T T T A A A A
6 chr6_29376516 0 29376516 C C C C C C C C A A A A C C C C C C C C
6 chr6_29401093 0 29401093 C G G G G G G G G G G G G G G G G G C C
6 chr6_29422794 0 29422794 C C C C C C C C G G G G C C C C C C C C
6 chr6_29435686 0 29435686 C C C C C C C C A A A A C C C C C C C C
6 chr6_29478241 0 29478241 G G G G T T G G G G G G G G G G G G G G
6 chr6_29480060 0 29480060 T T T T T T T T G T G T T T T T T T T T
6 chr6_29505524 0 29505524 A A A A A A A A A A A A C C A A A A A A
6 chr6_29506907 0 29506907 G G G G C C G G G G G G G G G G G G G G
6 chr6_29517560 0 29517560 C C C C C C C C G G G G C C C C C C C C
6 chr6_29553024 0 29553024 A A A A A A A A C C C C A A A A A A A A
6 chr6_29598272 0 29598272 G G G G G G G G G G G G T T T T T T G G
6 chr6_29603971 0 29603971 T T T T T T T T T T G T T T T T T T T T
6 chr6_29607196 0 29607196 A A T T A A A A A A A A A A A A A A A A
6 chr6_29629944 0 29629944 T T T T T T A A T T T T T T T T T T T T
6 chr6_29630030 0 29630030 A A C C C C C C C C C C C C C C C C A A
6 chr6_29646940 0 29646940 A A A A A A A A A A A A A C A A A A A A
6 chr6_29677176 0 29677176 A A A A A A A A A A A A A A A T A A A A
6 chr6_29680118 0 29680118 G G G G G G G G G G G G G G G T G G G G
6 chr6_29727160 0 29727160 G G G G G G G G T T T T G G G G G G G G
6 chr6_29738157 0 29738157 G T G G G G G G G G G G G G G G G G T T
6 chr6_29756063 0 29756063 A A A A A A A A C C C C A A A A A A A A
6 chr6_29846200 0 29846200 A A A A A A A A A A A T A A A A A A A A
6 chr6_29854030 0 29854030 C C C C C C C C C C C C C C C G C C C C
6 chr6_29888251 0 29888251 A A A A A A A A A A A A A A A A C C A A
6 chr6_29962275 0 29962275 T T T T T T T T T T T T G T T T T T T T
6 chr6_30015592 0 30015592 T T T T T T T T T T G T T T T T T T T T
6 chr6_30019626 0 30019626 G G G G G G G G G G G G C C C C G G G G
6 chr6_30037808 0 30037808 C C C C C C C C G G G G C C C C C C C C
6 chr6_30037897 0 30037897 C C C C C C C C C C C C C G C C C C C C
6 chr6_30038363 0 30038363 T T T T T T T T G G G G T T T T T T T T
6 chr6_30039205 0 30039205 G G G G C G G G G G G G C C C C C C G G
6 chr6_30055043 0 30055043 T T T T T T T T T T T T T T G G T T T T
6 chr6_30100818 0 30100818 T T G G G G T T G G G G G G G G G G T T
6 chr6_30124884 0 30124884 A A A A A A A A A A A A A A A A A C A A
6 chr6_30146489 0 30146489 C C C C C C C C C C C C C C C G C C C C
6 chr6_30147070 0 30147070 T T T T T T T T T T T T T T G T T T T T
6 chr6_30161395 0 30161395 A C C C C C C C C C C C C C C C C C A A
6 chr6_30179770 0 30179770 A A A A A A A A T T T T A A A A A A A A
6 chr6_30180104 0 30180104 C C C C C C C C A A A A C C C C C C C C
6 chr6_30181794 0 30181794 G G G G G G G G C C C C G G G G G G G G
6 chr6_30187138 0 30187138 C C C C C C C C C C C C C C C C G G C C
6 chr6_30200865 0 30200865 G G G G G G G G T T T T G G G G G G G G
6 chr6_30216991 0 30216991 C C C C C C C C C C C C A C A A C C C C
6 chr6_30217445 0 30217445 T T G G G G T T G G G G G G G G G G T T
6 chr6_30220625 0 30220625 C C C C C C C C A A A A C C C C C C C C
6 chr6_30235330 0 30235330 C C A A A A C C A A A A A A A A A A C C
6 chr6_30243675 0 30243675 C C C C C C C C A C A C C C C C C C C C
6 chr6_30262414 0 30262414 C C C C C C C C C C C C C C C C A C C C
6 chr6_30278976 0 30278976 C C C C C C C G C C C C C C C C C C C C
6 chr6_30285304 0 30285304 A A C C C C A A C C C C C C C C C C A A
6 chr6_30349544 0 30349544 C C C C G G C C C C C C C C C C C C C C
6 chr6_30371245 0 30371245 T T A A A A T T T T T T A A A A A A T T
6 chr6_30376712 0 30376712 C C A A A A C C C C C C C C C C C C C C
6 chr6_30377167 0 30377167 C C A A A A C C C C C C C C C C C C C C
6 chr6_30386010 0 30386010 C C C C C C C C G G G G C C C C C C C C
6 chr6_30392861 0 30392861 T T T T T T G G T T T T T T T T T T T T
6 chr6_30413076 0 30413076 A T A A A A A A A A A A A A A A A A A A
6 chr6_30429350 0 30429350 A A A A C C A A A A A A A A A A A A A A
6 chr6_30506237 0 30506237 C C C C C C C C G G G G C C C C C C C C
6 chr6_30513015 0 30513015 C C C C C C C C G G G G C C C C C C C C
6 chr6_30516239 0 30516239 A A A A A A A A A C C C C C C C C C A A
6 chr6_30525370 0 30525370 T T T T G T T T T T T T T T T T T T T T
6 chr6_30528086 0 30528086 C C C C C C C C A A A A C C C C C C C C
6 chr6_30539024 0 30539024 G G G G C C G G G G G G G G G G G G G G
6 chr6_30552653 0 30552653 T T T T T T T T A A A A T T T T T T T T
6 chr6_30557323 0 30557323 T T T T T T T T G G G G T T T T T T T T
6 chr6_30567100 0 30567100 A A C C C C A A A A A A A A A A A A A A
6 chr6_30583337 0 30583337 T T G G G G T T G G G G G G G G G G T T
6 chr6_30595662 0 30595662 C C C C C C A A C C C C C C C C C C C C
6 chr6_30626048 0 30626048 G G G G G G G G G G C G G G G G G G G G
6 chr6_30659353 0 30659353 G G G G G G G G C C G G G G G G G G G G
6 chr6_30697511 0 30697511 T T A A T T T T T T T T T T T T T T T T
6 chr6_30709038 0 30709038 T T T T T T T T A A A T T T T T T T T T
6 chr6_30722617 0 30722617 C C C C C C C C A A A C C C C C C C C C
6 chr6_30751898 0 30751898 G G C C C C G G C C C C C C C C C C G G
6 chr6_30753839 0 30753839 C C C C C C C C G G G G C C C C C C C C
6 chr6_30769036 0 30769036 G G G G G G G G G G G G C G G G G G G G
6 chr6_30780405 0 30780405 C C C C C C C C C C G G C C C C C C C C
6 chr6_30805419 0 30805419 C C C C C C G G C C C C C C C C C C C C
6 chr6_30822354 0 30822354 C C C C C G C C C C C C C C C C C C C C
6 chr6_30825256 0 30825256 A A A A A A A A A A A A A A T T A A A A
6 chr6_30830324 0 30830324 G G C C C G G G G G G G G G G G G G G G
6 chr6_30830535 0 30830535 T T T T T T T T T T T T G G T T T T T T
6 chr6_30884149 0 30884149 C C C C C C C C C G C C C C C C C C C C
6 chr6_30890357 0 30890357 C C C C C C C C G G G G C C C C C C C C
6 chr6_30898114 0 30898114 A A A A A A A A A T A A A A A A A A A A
6 chr6_30905154 0 30905154 G G G G G G G G G T G G G G G G G G G G
6 chr6_30911989 0 30911989 C C C C C C C C C G C C C C C C C C C C
6 chr6_30919259 0 30919259 C C C C C C C C A A A A C C C C C C C C
6 chr6_30945955 0 30945955 G G G G G G G G G G G G G G G G C G G G
6 chr6_30954909 0 30954909 C C C C C C C C A C A A C C C C C C C C
6 chr6_30969366 0 30969366 A A A A A A A A C C C C A A A A A A A A
6 chr6_30979147 0 30979147 G G C C C C G G G G G G G G G G G G G G
6 chr6_30981632 0 30981632 C C C C C C C C C C C C C G G G C C C C
6 chr6_30984129 0 30984129 C C C C C C A C C C C C C C C C C C C C
6 chr6_31006996 0 31006996 T T G G G G T T G G G G G G G G G G T T
6 chr6_31007075 0 31007075 A A A A A A A A C C C C A A A A A A A A
6 chr6_31030608 0 31030608 C C C C C C C C C C C C C C G G C C C C
6 chr6_31036478 0 31036478 T T T T T T T T A A A A T T T T T T T T
6 chr6_31074047 0 31074047 C C C C C C C C C G C C C C C C C C C C
6 chr6_31096236 0 31096236 C C C C C C C C C G G G C C C C C C C C
6 chr6_31102136 0 31102136 C C C C C C C C C C C C G G G G G G C C
6 chr6_31105812 0 31105812 T T T T T T T T T T T T T T G G T T T T
6 chr6_31113796 0 31113796 A A A A A A A A A A A A A T A A A A A A
6 chr6_31146028 0 31146028 C C C G C C C C C C C C C C C C C C C C
6 chr6_31160900 0 31160900 C C G G G G C C C C C C G G G G G G C C
6 chr6_31162161 0 31162161 G G G G G G G G G G G G G G G G T T G G
6 chr6_31166350 0 31166350 C C C C C C C C C C C C C G C C C C C C
6 chr6_31181571 0 31181571 C C C C C C C C C C C C C C C C A A C C
6 chr6_31181607 0 31181607 G G G G G G G G C C C C G G G G G G G G
6 chr6_31183525 0 31183525 A A A A C C A A C C C C A A A A A A A A
6 chr6_31188087 0 31188087 C C C C C C C C C C A A C C C C C C C C
6 chr6_31189870 0 31189870 T T T T T T T T G G G G T T T T T T T T
6 chr6_31192710 0 31192710 T T A A A A T T T T T T T T T T T T T T
6 chr6_31226164 0 31226164 C C C C C C C C C C C C C C C C C G C C
6 chr6_31239657 0 31239657 G G T T T T T T T T T T T T T T T T G G
6 chr6_31247502 0 31247502 C C C C C C C C A A A A C C C C C C C C
6 chr6_31256105 0 31256105 C C C C C C C C C C C C C C A A C C C C
6 chr6_31260562 0 31260562 A A A A A A A A A A A A A C A A A A A A
6 chr6_31261911 0 31261911 G G G G G G G G C G G G G G G G G G G G
6 chr6_31266666 0 31266666 G G G G G G G G C C C C G G G G G G G G
6 chr6_31271489 0 31271489 G G G G G G G G C C C C G G G G G G G G
6 chr6_31275663 0 31275663 C C C C C C C C C C C C G G C C C C C C
6 chr6_31305683 0 31305683 C C G G G G C C C C C C G G G G G G C C
6 chr6_31330011 0 31330011 T T T T T T T T T T T T G G G G G G T T
6 chr6_31330138 0 31330138 C C C C C C C C C C C C C C C C C G C C
6 chr6_31337627 0 31337627 C C A A A A C C C C C C C C C C C C C C
6 chr6_31344896 0 31344896 G G G G G G G G G G G G T T G G G G G G
6 chr6_31365683 0 31365683 A A A A A A A A C C C C A A A A A A A A
6 chr6_31393253 0 31393253 T T T T T T T T G G G G T T T T T T T T
6 chr6_31424187 0 31424187 C C C C C C C C C C C C C C C C A A C C
6 chr6_31464057 0 31464057 G G G G G G G G G G G G C C C C C C G G
6 chr6_31472836 0 31472836 C C C C C C C C C C C C G G G G C C C C
6 chr6_31485071 0 31485071 G G G G G G G G G G G G C C G G G G G G
6 chr6_31488912 0 31488912 G G G G G G G G G G G G G T G G G G G G
6 chr6_31497880 0 31497880 A A C C C C A A C C C C C C C C C C A A
6 chr6_31501264 0 31501264 G G T T T T G G G G G G T T T T T T G G
6 chr6_31518993 0 31518993 C C C C C C C C A A A A C C C C C C C C
6 chr6_31522407 0 31522407 C C C C C C C C C C A C C C C C C C C C
6 chr6_31525970 0 31525970 T T A A A T T T T T T T T T T T T T T T
6 chr6_31541878 0 31541878 G G G G G G G G G G G G G G G T G G G G
6 chr6_31546948 0 31546948 T T T T T T T T A A A T T T T T T T T T
6 chr6_31554639 0 31554639 T T T T T T T T T T T T T T T T G G T T
6 chr6_31608792 0 31608792 C C C C A C C C C C C C C C C C C C C C
6 chr6_31618490 0 31618490 T T T T T T T T G G G G T T T T T T T T
6 chr6_31641504 0 31641504 T T T T T T T T G G G G T T T T T T T T
6 chr6_31645682 0 31645682 C C C C C C C C A A A A C C C C C C C C
6 chr6_31671424 0 31671424 A A A A A A A A A A A A C C C C C C A A
6 chr6_31673001 0 31673001 C C C C C C C C C C C C C G C C C C C C
6 chr6_31710308 0 31710308 G G G G G G G G C C C C G G G G G G G G
6 chr6_31714118 0 31714118 G G G G G G G G G G G G C C G G G G G G
6 chr6_31742695 0 31742695 T T T T T T T T T T T T T T A A T T T T
6 chr6_31744246 0 31744246 G G T T T T G G G G G G G G G G G G G G
6 chr6_31812370 0 31812370 T T T T T T T T A A A A T T T T T T T T
6 chr6_31815674 0 31815674 C C C C C C C C C C C C C C C C G G C C
6 chr6_31841819 0 31841819 C C A C C C C C C C C C C C C C C C C C
6 chr6_31847656 0 31847656 C C C C C C C C C C C C C C C C A A C C
6 chr6_31851573 0 31851573 C C C C C C C C G G G G C C C C C C C C
6 chr6_31856080 0 31856080 C C C C C C C C C C C C C C C C G G C C
6 chr6_31858151 0 31858151 T T T T T T T T T T T T G G T T T T T T
6 chr6_31860027 0 31860027 A A A A A C A A A A A A A A A A A A A A
6 chr6_31875863 0 31875863 C C C C C C C C C C C C C C C C C G C C
6 chr6_31897499 0 31897499 T T T T T T T T T T T T T T A T T T T T
6 chr6_31902868 0 31902868 G G G G G G G G G G C G G G G G G G G G
6 chr6_31915896 0 31915896 C C C C C C C C C C C C G G G G G G C C
6 chr6_31918379 0 31918379 G G G G G G G G G G G G C C C C C C G G
6 chr6_31922585 0 31922585 G G G G G G G G T T G T G G G G G G G G
6 chr6_31931315 0 31931315 G G G G G G G G G G C G G G G G G G G G
6 chr6_31949815 0 31949815 G G G G G G G G G G G G G G T T G G G G
6 chr6_31954445 0 31954445 T T G G G G T T T T T T T T T T T T T T
6 chr6_31956483 0 31956483 C C G G G G C C G G G G G G G G G G C C
6 chr6_31966315 0 31966315 C C C C C C C C C C C C A C C C C C C C
6 chr6_31993377 0 31993377 A A A A A A A A C C C C A A A A A A A A
6 chr6_31999773 0 31999773 C C C C C C C C C C C C C G C C C C C C
6 chr6_32012108 0 32012108 C C C C C C C C A A A C C C C C C C C C
6 chr6_32037525 0 32037525 A A A A A A A A A A A A A A C C A A A A
6 chr6_32039667 0 32039667 A A A A A A A A T T T T A A A A A A A A
6 chr6_32044256 0 32044256 G G G G G G G G C C C C G G G G G G G G
6 chr6_32047108 0 32047108 T T T T T T A A T T T T T T T T T T T T
6 chr6_32048119 0 32048119 C C C C C C C C C C C C G G C C C C C C
6 chr6_32072003 0 32072003 C C C C C C C C C C C C C C C G C C C C
6 chr6_32086296 0 32086296 T T T T T T T T G G G G T T T T T T T T
6 chr6_32086734 0 32086734 T T G G G G G G G G G G G G G G G G T T
6 chr6_32099589 0 32099589 A A A A A A A A T T T T A A A A A A A A
6 chr6_32100848 0 32100848 G G C C C C G G C C C C C C C C C C G G
6 chr6_32119682 0 32119682 A A A A A A A A C C C C A A A A A A A A
6 chr6_32125563 0 32125563 C C C C C C C C C C C C A A C C C C C C
6 chr6_32131748 0 32131748 T T T T T T T T G G G G T T T T T T T T
6 chr6_32138059 0 32138059 A A A A A A A A A A A A C C A A A A A A
6 chr6_32144072 0 32144072 C C C C C C C C C C C C A C C C C C C C
6 chr6_32163065 0 32163065 G G G G G G G G C C C C G G G G G G G G
6 chr6_32168215 0 32168215 G G G G G G C C G G G G G G G G G G G G
6 chr6_32183201 0 32183201 G G G G G G G G G G G G G G G G T T G G
6 chr6_32188524 0 32188524 C C C C C C C C C C C C C C C G C C C C
6 chr6_32189749 0 32189749 A A A A A A A A A A A A A A A A T T A A
6 chr6_32200271 0 32200271 G G T T G T G G G G G G G G G G G G G G
6 chr6_32217653 0 32217653 G G G G C G G G G G G G G G G G G G G G
6 chr6_32235408 0 32235408 G G G G G G G G G G G G C C G G G G G G
6 chr6_32259153 0 32259153 C C C C C C C C A A A A C C C C C C C C
6 chr6_32269224 0 32269224 G G G G G G G G G G G G C C C C C C G G
6 chr6_32279674 0 32279674 G G G G G G G G G G C C G G G G G G G G
6 chr6_32344381 0 32344381 A A A A A A A A C C A C A A A A A A A A
6 chr6_32344936 0 32344936 T T G G G G T T G G G G G G G G G G T T
6 chr6_32346439 0 32346439 A A C C C C A A C C C C C C C C C C A A
6 chr6_32347674 0 32347674 G G G G G G G G T T T T G G G G G G G G
6 chr6_32354421 0 32354421 C C C C C C C C C C C C C C G G G G C C
6 chr6_32355538 0 32355538 C C C C C C C C C C C C A C C C C C C C
6 chr6_32363519 0 32363519 C C C C C C C C C C C C C G C C C C C C
6 chr6_32363833 0 32363833 T T T T T T T T A A A A T T T T T T T T
6 chr6_32375811 0 32375811 A A A A A A A A C C A C A A A A A A A A
6 chr6_32377930 0 32377930 A A C C A A A A A A A A A A A A A A A A
6 chr6_32406557 0 32406557 T T T T T T T T G G G G T T T T T T T T
6 chr6_32408982 0 32408982 G G G G G G G G T T T T G G G G G G G G
6 chr6_32414552 0 32414552 A A A A A A A A C C C C A A A A A A A A
6 chr6_32426205 0 32426205 C C C C C C C C C C C C G G C C C C C C
6 chr6_32435052 0 32435052 T T T T T T T T T T T T T T T T G G T T
6 chr6_32459485 0 32459485 T T A A A T T T A A A A A A A A A A T T
6 chr6_32463438 0 32463438 A A A A A A A A A A A A A A A A A C A A
6 chr6_32473841 0 32473841 A A A A A C A A A A A A A A A A A A A A
6 chr6_32480051 0 32480051 G G G G G G G G G G C G G G G G G G G G
6 chr6_32482110 0 32482110 G G G G G G G G C G C G G G G G G G G G
6 chr6_32505895 0 32505895 C C C C C C C C C C C C C C G G C C C C
6 chr6_32518683 0 32518683 A A A A A A A A A A A C A A A A A A A A
6 chr6_32520863 0 32520863 G G G G G G G G T T T T G G G G G G G G
6 chr6_32550122 0 32550122 T T T T T T T T T T A T T T T T T T T T
6 chr6_32563642 0 32563642 A A C C C C A A A A A A A A A A A A A A
6 chr6_32582312 0 32582312 A A A A A A A A A A A T A A A A A A A A
6 chr6_32605286 0 32605286 T T T T T T T T T T T T T T T T G T T T
6 chr6_32626320 0 32626320 G G G G G G G G C C C C G G G G G G G G
6 chr6_32631418 0 32631418 C C C C C G C C C C C C C C C C C C C C
6 chr6_32642036 0 32642036 G G G G G G G G G G G G G G G G G T G G
6 chr6_32643316 0 32643316 G G G T G G G G G G G G G G G G G G G G
6 chr6_32644495 0 32644495 T T G T G T T T T T T T T T T T T T T T
6 chr6_32645785 0 32645785 C C C C C C C C C C C C A C C C C C C C
6 chr6_32679370 0 32679370 G G G G G G G G G G G G G T T T T T G G
6 chr6_32687279 0 32687279 C C G G G G G G G G G G G G G G G G G G
6 chr6_32708033 0 32708033 G G G G G G G G G G G G G T G G G G G G
6 chr6_32714619 0 32714619 G G G G G G G G C C C C G G G G G G G G
6 chr6_32718271 0 32718271 A A A A A A A A A A A A A A A A C C A A
6 chr6_32720966 0 32720966 T T T T T T T T T T T T T T A A T T T T
6 chr6_32722576 0 32722576 G G C C C G G G C C C C C C C C C C G G
6 chr6_32722874 0 32722874 C C C C C C C C G G G G C C C C C C C C
6 chr6_32739680 0 32739680 G G T T T T G G T T T T T T T T T T G G
6 chr6_32745631 0 32745631 A A A A A C A A A A A A A A A A A A A A
6 chr6_32750789 0 32750789 G G G G G G C G G G G G G G G G G G G G
6 chr6_32752495 0 32752495 C C C C C C C C C C C C A A A A A A C C
6 chr6_32758825 0 32758825 G G G G C G G G G G G G G G G G G G G G
6 chr6_32770210 0 32770210 A A A C A A A A A A A A A A A A A A A A
6 chr6_32773021 0 32773021 C C C C C C C C C C C C G G C C C C C C
6 chr6_32774660 0 32774660 C C C C C C C C G G G G C C C C C C C C
6 chr6_32774720 0 32774720 G G G G G G G G G G G G G T G G G G G G
6 chr6_32786061 0 32786061 A A T T T T T T T T T T T T T T T T T T
6 chr6_32786186 0 32786186 A A A A A A A A A A A T A A A A A A A A
6 chr6_32806447 0 32806447 C C C C C C C C G G G G C C C C C C C C
6 chr6_32834874 0 32834874 A A A A A A A A C C C C A A A A A A A A
6 chr6_32856972 0 32856972 A C C C C C C C C C C C C C C C C C C C
6 chr6_32885288 0 32885288 T T G G G G G G G G G G G G G G G G T T
6 chr6_32904042 0 32904042 T T A A A A A A A A A A A A A A A A A A
6 chr6_32935626 0 32935626 T T T T T T T T A A A A T T T T T T T T
6 chr6_32972319 0 32972319 A A A A A A A A A A A A A C A A A A A A
6 chr6_32975774 0 32975774 A A A A A A T T A A A A A A A A A A A A
6 chr6_32983826 0 32983826 G G G G G G G G G G G G G G T T G G G G
6 chr6_32992025 0 32992025 A A C C C C C C C C C C C C C C C C C C
6 chr6_32993101 0 32993101 C C C C C C C C G G G G C C C C C C C C
6 chr6_32996133 0 32996133 A A A A A A A A A A A A A C A A A A A A
6 chr6_32996459 0 32996459 A A A A A A A A A A A A C C C C C C A A
6 chr6_33006776 0 33006776 C C C C A C C C C C C C C C C C C C C C
6 chr6_33027207 0 33027207 C C C C C C C C G G G G G G G G G G C C
6 chr6_33061186 0 33061186 A A A A A A A A C C C C A A A A A A A A
6 chr6_33071303 0 33071303 T T T T T T T T A A A A T T T T T T T T
6 chr6_33079517 0 33079517 C C C C C C C C C C A C C C C C C C C C
6 chr6_33084936 0 33084936 G G G G G G G G G G G G G G G G C C G G
6 chr6_33086953 0 33086953 G G G G C G G G G G G G G G G G G G G G
6 chr6_33121662 0 33121662 G G G G G G G G C C C C G G G G G G G G
6 chr6_33126947 0 33126947 T T T T T T T T G G G G T T T T T T T T
6 chr6_33144467 0 33144467 T T T T T T T T T T T T T T T T G G T T
6 chr6_33149803 0 33149803 C C C C C C C C C C C C C C A A C C C C
6 chr6_33150473 0 33150473 C C C C C C C C C C C C G G C C C C C C
6 chr6_33158765 0 33158765 G G G G G G G G T T G G G G G G G G G G
6 chr6_33165745 0 33165745 C C C C C C C C C C C C C G C C C C C C
6 chr6_33176512 0 33176512 G G G G G G G G C C C C G G G G G G G G
6 chr6_33191326 0 33191326 C C C C C C C C C C C C C C C C A A C C
6 chr6_33195344 0 33195344 T T T T T T T T T T T T G G G G T T T T
6 chr6_33228334 0 33228334 G G T T T T G G T T T T G G G G G G G G
6 chr6_33258205 0 33258205 C C C C C C C C C C C G C C C C C C C C
6 chr6_33265062 0 33265062 T T T T T T T T G G G G T T T T T T T T
6 chr6_33289968 0 33289968 T T T T T T T T T T T T T T G G T T T T
6 chr6_33299938 0 33299938 G G G G G G G G G G G G C C G G G G G G
6 chr6_33303752 0 33303752 C C C C C C C C C C C C C C C C C G C C
6 chr6_33314274 0 33314274 G G G G G G G G G G G G C G G G G G G G
6 chr6_33328137 0 33328137 T T T T T T T T T T T T G T T T T T T T
6 chr6_33333939 0 33333939 A A A A A A A A C C C C A A A A A A A A
6 chr6_33334251 0 33334251 A A C C A A A A A A A A A A A A A A A A
6 chr6_33337971 0 33337971 C C C C C C C C C C C C C C C C A A C C
6 chr6_33347696 0 33347696 A C A A A A C C A A A A A A A A A A A A
6 chr6_33355367 0 33355367 T T T T T T T T T T T T G T T T T T T T
6 chr6_33357479 0 33357479 C C C C C C C C G G C G C C C C C C C C
6 chr6_33371762 0 33371762 A A A A A A A A T T T T A A A A A A A A
6 chr6_33380771 0 33380771 C C C C C C A C C C C C C C C C C C C C
6 chr6_33398933 0 33398933 G G G G G G G G G G G G C G G G G G G G
6 chr6_33400610 0 33400610 G G G G G G G T G G G G G G G G G G G G
6 chr6_33416273 0 33416273 G G C C C C G G G G G G G G G G G G G G
6 chr6_33417966 0 33417966 G G G G G G G G T T T T G G G G G G G G
6 chr6_33433071 0 33433071 C C A C C C C C C C C C C C C C C C C C
6 chr6_33437799 0 33437799 G G G G G G G G G G G G G T G G G G G G
6 chr6_33462066 0 33462066 C C C C C C C C A A A A C C C C C C C C
6 chr6_33462719 0 33462719 T T T T T T T T G T T T T T T T T T T T
6 chr6_33467750 0 33467750 C C C C C C C C A C A A C C C C C C C C
6 chr6_33487976 0 33487976 C C C C C C C C C C C C C G C C C C C C
6 chr6_33525405 0 33525405 G T G G G G G G G G G G G G G G G G G G
6 chr6_33541650 0 33541650 T T A A A A T T A A A A A A A A A A T T
6 chr6_33546324 0 33546324 G G T T G G G G G G G G G G G G G G G G
6 chr6_33549167 0 33549167 C C C C C C C C A A A A C C C C C C C C
6 chr6_33550840 0 33550840 C C C C C C C C C C C C C C A C C C C C
6 chr6_33564183 0 33564183 A A A A A A A A T T T T A A A A A A A A
6 chr6_33571937 0 33571937 T T G G G G T T G G G G G G G G G G T T
6 chr6_33587053 0 33587053 G G G G G G G G T T T T G G G G G G G G
6 chr6_33592200 0 33592200 T T A A A A A A A A A A A A A A A A T T
6 chr6_33633437 0 33633437 G G G G G G G G G G G G G G G G G T G G
6 chr6_33651906 0 33651906 T T T T A A T T T T T T T T T T T T T T
6 chr6_33675404 0 33675404 A A A A A A A A A A A A A A C C A A A A
6 chr6_33689212 0 33689212 C C C C C C C C A A A A C C C C C C C C
6 chr6_33695591 0 33695591 C C A A A C C C C C C C C C C C C C C C
6 chr6_33704251 0 33704251 A A A A A A A A C C C C A A A A A A A A
6 chr6_33760822 0 33760822 G G G G G G G G C C C C G G G G G G G G
6 chr6_33795761 0 33795761 G G G G G G G G G G G G G G G G C G G G
6 chr6_33821979 0 33821979 T T T T T T T T G G G G T T T T T T T T
6 chr6_33834377 0 33834377 T T T T T T T T T T A T T T T T T T T T
6 chr6_33837479 0 33837479 C C C C A C C C C C C C C C C C C C C C
6 chr6_33861238 0 33861238 C C C C C C C C C C C C C G C C C C C C
6 chr6_33862494 0 33862494 T T T T G T T T T T T T T T T T T T T T
6 chr6_33902596 0 33902596 G G G G G G C G G G G G G G G G G G G G
6 chr6_33925818 0 33925818 C C C C C C C C C C C C C G C C C C C C
6 chr6_33936485 0 33936485 T T T T T T T T A A A A T T T T T T T T
6 chr6_33990775 0 33990775 G G G G G T G G G G G G G G G G G G G G
6 chr6_33995474 0 33995474 G G T T T T G G G G G G G G G G G G G G
6 chr6_34010731 0 34010731 G G G G G G G G C C C C G G G G G G G G
6 chr6_34043485 0 34043485 C C C C C C C C C C C C C C C C G G C C
6 chr6_34045700 0 34045700 A A A A A A A A C C A A A A A A A A A A
6 chr6_34067004 0 34067004 T T T T T T T T A A A A T T T T T T T T
6 chr6_34089441 0 34089441 A A A A A A A A A A A A A A A A C C A A
6 chr6_34116053 0 34116053 C C C C C C C C G G G G C C C C C C C C
6 chr6_34149154 0 34149154 C C C C C C C C C C C C C C G G C C C C
6 chr6_34155071 0 34155071 G G G G G G G G G G G G G G G G G T G G
6 chr6_34171162 0 34171162 T T T T T T T T T T G G T T T T T T T T
6 chr6_34173794 0 34173794 A A A A A A A A A A C C A A A A A A A A
6 chr6_34179795 0 34179795 A A A A A A A A A A T T A A A A A A A A
6 chr6_34189543 0 34189543 A A A A A A A A A A A A A A T T A A A A
6 chr6_34220979 0 34220979 G G G G C C G G G G G G G G G G G G G G
6 chr6_34226927 0 34226927 G G G G G G G G G G G T G G G G G G G G
6 chr6_34330191 0 34330191 C C C C C C C C C C C C C G C C C C C C
6 chr6_34341926 0 34341926 G G G G G G C G G G G G G G G G G G G G
6 chr6_34344366 0 34344366 A A A A A A A A A A A A A A A A A T A A
6 chr6_34359626 0 34359626 T T T T T T T T T T T T T T T T G T T T
6 chr6_34369687 0 34369687 G G G G G G G G C C C C G G G G G G G G
6 chr6_34379370 0 34379370 T T G G G G T T T T T T T T T T T T T T
6 chr6_34432568 0 34432568 C C C C C C C C C C C C C C G G C C C C
6 chr6_34433045 0 34433045 T T T T T T T T T T T T T T A A T T T T
6 chr6_34433177 0 34433177 G G G G G T G G G G G G G G G G G G G G
6 chr6_34455378 0 34455378 T T T T T T T T T T T T G G G G T T T T
6 chr6_34461541 0 34461541 A A A A A A A A A A A A A T A A A A A A
6 chr6_34496482 0 34496482 G G G G G G G G T T T T G G G G G G G G
6 chr6_34511785 0 34511785 G G G G G G G G G G G G C G G G G G G G
6 chr6_34512848 0 34512848 C C C C C C C C A A A C C C C C C C C C
6 chr6_34543291 0 34543291 G G G G G G G G C G G G G G G G G G G G
6 chr6_34554760 0 34554760 A A A A A A A A A A A A A T A A A A A A
6 chr6_34577645 0 34577645 G G C C C C G G C C C C C C C C C C G G
6 chr6_34585671 0 34585671 A A C C A A A A A A A A A A A A A A A A
6 chr6_34595646 0 34595646 C C C C C G C C C C C C C C C C C C C C
6 chr6_34596048 0 34596048 G G G G G G G G C C C C G G G G G G G G
6 chr6_34596276 0 34596276 G G G G G G G G C C C C G G G G G G G G
6 chr6_34611755 0 34611755 G G G G G G G G C G G G G G G G G G G G
6 chr6_34624913 0 34624913 C C C C C C C C C C C C C C G G C C C C
6 chr6_34625669 0 34625669 A A A A A A A A A A A A T T A A A A A A
6 chr6_34628690 0 34628690 G G T T G G G G G G G G G G G G G G G G
6 chr6_34667705 0 34667705 C C C C C G C C C C C C C C C C C C C C
6 chr6_34672831 0 34672831 A A C C C C A A C C C C C C C C C C A A
6 chr6_34693736 0 34693736 T T T T T T G T T T T T T T T T T T T T
6 chr6_34709661 0 34709661 A A A A A A A A A A A A A A C C A A A A
6 chr6_34729172 0 34729172 G G G G C G G G C C C C C C C C C C G G
6 chr6_34738393 0 34738393 C C A A C C C C C C C C A A A A A A C C
6 chr6_34741368 0 34741368 A A A A A A A A A A A A A A C C C C A A
6 chr6_34742418 0 34742418 C C C C C C C C C C C C C C C C A A C C
6 chr6_34746562 0 34746562 C C C C C C C C G G G G G G G G G G C C
6 chr6_34749846 0 34749846 A A C C C C A A C C C C C C C C C C A A
6 chr6_34772067 0 34772067 A A T T T T A A A A A A A A A A A A A A
6 chr6_34781431 0 34781431 G G G G G G G G C C C C G G G G G G G G
6 chr6_34801352 0 34801352 T T T T T T T T T T T T A T T T T T T T
6 chr6_34818408 0 34818408 C C C C C C C C A C C C C C C C C C C C
6 chr6_34832564 0 34832564 G G G G G G G G G T T T G G G G G G G G
6 chr6_34832788 0 34832788 T T A A A A T T A A A A A A A A A A T T
6 chr6_34865649 0 34865649 A T A A A A A A A A A A A A A A A A A A
6 chr6_34961195 0 34961195 G G G G G G G G G G G G G T G G G G G G
6 chr6_34965334 0 34965334 T T T T T T T T G G G G T T T T T T T T
6 chr6_34974979 0 34974979 G G G G G G G G G G G T G G G G G G G G
6 chr6_34977991 0 34977991 G G G G G G G G G G G G C G C G G G G G
6 chr6_34993435 0 34993435 A A A A A A A A A A A C A A A A A A A A
6 chr6_35015327 0 35015327 T T T T T T T T G T G T T T T T T T T T
6 chr6_35017152 0 35017152 T T T T T T T T G G G G T T T T T T T T
6 chr6_35035740 0 35035740 G G G G G G G G G G G G C C C C G G G G
6 chr6_35058800 0 35058800 G G G G G G G G C G C C G G G G G G G G
6 chr6_35065857 0 35065857 G G G G G G G G C G G G G G G G G G G G
6 chr6_35070155 0 35070155 T T T T T T T T T T T T G T T T T T T T
6 chr6_35095213 0 35095213 G G G G G G G G C G C C C C C C G G G G
6 chr6_35114707 0 35114707 C C C C C C C C A A A A C C C C C C C C
6 chr6_35153309 0 35153309 G G G G G G G G T T T T G G G G G G G G
6 chr6_35154567 0 35154567 A A A A A C A A A A A A A A A A A A A A
6 chr6_35187307 0 35187307 G G G G G G G G G G G G G T G G G G G G
6 chr6_35206367 0 35206367 C C A A C C C C C C C C C C C C C C C C
6 chr6_35215942 0 35215942 G G G G G G G G T T T T G G G G G G G G
6 chr6_35236346 0 35236346 T T A A A A A A A A A A A A A A A A A A
6 chr6_35261757 0 35261757 C C C C C C C C C C C C C G C C C C C C
6 chr6_35261771 0 35261771 A A A A A A A A A A A A A A A A T T A A
6 chr6_35268857 0 35268857 A A A A A A A A A A A A T T A A T T A A
6 chr6_35289244 0 35289244 G G C C C C G G G G G G C C C C C C G G
6 chr6_35484531 0 35484531 A A A A A A A A A A A A C C C C C C A A
6 chr6_35511534 0 35511534 A A A A A C A A A A A A A A A A A A A A
6 chr6_35522968 0 35522968 C C C C C C C C G G G G C C C C C C C C
6 chr6_35535990 0 35535990 A A A A A A A A C C C C A A A A A A A A
6 chr6_35591686 0 35591686 G G G G G G G G G G G G G G C C G G G G
6 chr6_35704203 0 35704203 A A A A A A A A A C C C A A A A A A A A
6 chr6_35705984 0 35705984 C C C C C C C C C C C C C C A A A A C C
6 chr6_35715761 0 35715761 A A A A A T A A A A A A A A A A A A A A
6 chr6_35718816 0 35718816 C C C C C C C C A A A A C C C C C C C C
6 chr6_35724613 0 35724613 T T T T T T T T T T A T T T T T T T T T
6 chr6_35725291 0 35725291 C C C C C C A A C C C C C C C C C C C C
6 chr6_35726564 0 35726564 G G G G G G G G G T T T G G G G G G G G
6 chr6_35751934 0 35751934 A A A A A A A A A C C C A A A A A A A A
6 chr6_35755515 0 35755515 T T T T T T T T G G G G T T T T T T T T
6 chr6_35767419 0 35767419 C G G G G G G G G G G G G G G G G G G G
6 chr6_35803278 0 35803278 A A A A A A A A A A A A A A A A A C A A
6 chr6_35814256 0 35814256 A A A A A A A A T T T T A A A A A A A A
6 chr6_35822016 0 35822016 C C C C C G C C C C C C C C C C C C C C
6 chr6_35919103 0 35919103 C C C C C C A C C C C C C C C C C C C C
6 chr6_35941660 0 35941660 A A A A A A A A A A A A A A A A T T A A
6 chr6_36038457 0 36038457 A A A A A C A A A A A A A A A A A A A A
6 chr6_36049303 0 36049303 T T A A A A A A A A A A A A A A A A T T
6 chr6_36068455 0 36068455 A A T T T T A A A A A A A A A A A A A A
6 chr6_36110800 0 36110800 A A T T A A A A A A A A A A A A A A A A
6 chr6_36112877 0 36112877 G G G G G G G G G G G G G G G G G T G G
6 chr6_36131859 0 36131859 A A A A A A A A C C C C A A A A A A A A
6 chr6_36134003 0 36134003 G G G G G G G G G G G G C C C C G G G G
6 chr6_36160650 0 36160650 G G G G G G G G G G G G C G G G G G G G
6 chr6_36206517 0 36206517 C C C C C C C C C C C C C C C C C G C C
6 chr6_36207739 0 36207739 G G G G G G G G T T T T G G G G G G G G
6 chr6_36223243 0 36223243 G G G G G T G G G G G G G G G G G G G G
6 chr6_36238217 0 36238217 T T T T T T T T G G G G T T T T T T T T
6 chr6_36260051 0 36260051 C C C C A C C C C C C C C C C C C C C C
6 chr6_36264968 0 36264968 T T T T A T T T T T T T T T T T T T T T
6 chr6_36379370 0 36379370 G G T T G G G G T T T T G G G G G G G G
6 chr6_36388098 0 36388098 T T T T T T T T G T T T T T T T T T T T
6 chr6_36400105 0 36400105 C C C C C C C C C C C C C C C C A A C C
6 chr6_36422960 0 36422960 T T T T T T T T T T T T G T T T T T T T
6 chr6_36424797 0 36424797 T T T T T T T T T T T T T T T T A A T T
6 chr6_36446742 0 36446742 A A A A A A A A T T T T A A A A A A A A
6 chr6_36447085 0 36447085 T T T T T T T T T T T T A A A A T T T T
6 chr6_36464343 0 36464343 C C G G C G C C C C C C C C C C C C C C
6 chr6_36479307 0 36479307 G G G G G G G G G G G G G G G G C C G G
6 chr6_36508285 0 36508285 C C C C C C C C C C A C C C C C C C C C
6 chr6_36523312 0 36523312 A A A A A A A A A A A A C C C C A A A A
6 chr6_36599000 0 36599000 G G G G G G G G G G G G C G G G G G G G
6 chr6_36601889 0 36601889 T T T T T T T T G T T T T T T T T T T T
6 chr6_36602263 0 36602263 C C C C C C C C G G G G C C C C C C C C
6 chr6_36611586 0 36611586 C C A A A A C C C C C C C C C C C C C C
6 chr6_36616272 0 36616272 C C C G C C C C C C C C C C C C C C C C
6 chr6_36651778 0 36651778 G G G G G G G G G G G G C G G G G G G G
6 chr6_36680592 0 36680592 C C C C A C C C C C C C C C C C C C C C
6 chr6_36720035 0 36720035 G G G G G G G G G G G G G G G G T T G G
6 chr6_36734523 0 36734523 G G C C C C G G C C C C C C C C C C G G
6 chr6_36756077 0 36756077 G T T T T T T T T T T T T T T T T T G G
6 chr6_36779571 0 36779571 T T T T T T T T T T T T T T T T G G T T
6 chr6_36783316 0 36783316 A A A A A A A A C C C C A A A A A A A A
6 chr6_36826972 0 36826972 C C G G G G C C G G G G G G G G G G C C
6 chr6_36828991 0 36828991 G G G G G G G G G G G G G T G G G G G G
6 chr6_36873346 0 36873346 T T T T T T T T T T T T T T G G T T T T
6 chr6_36873770 0 36873770 T T T T T T T T T T T T G G G G G G T T
6 chr6_36878606 0 36878606 A A A A A A A A A T T T A A A A A A A A
6 chr6_36878630 0 36878630 G G G G G G G G C G G G G G G G G G G G
6 chr6_36888947 0 36888947 C C C C C C C C A A A C C C C C C C C C
6 chr6_36893206 0 36893206 C C A A A A C C C C C C C C C C C C C C
6 chr6_36896465 0 36896465 G G G G G G G G C C C C G G G G G G G G
6 chr6_36907214 0 36907214 A A C C C C A A C C C C C C C C C C A A
6 chr6_36910492 0 36910492 C C G G C G C C C C C C C C C C C C C C
6 chr6_36941741 0 36941741 A A A A A C A A A A A A A A A A A A A A
6 chr6_36955737 0 36955737 T T T T T T T T T T G T T T T T T T T T
6 chr6_36978375 0 36978375 G G T T T T G G T T T T G G G G G G G G
6 chr6_37010612 0 37010612 T T G G T T T T T T T T T T T T T T T T
6 chr6_37013359 0 37013359 A A T T T T A A A A A A A A A A A A A A
6 chr6_37036190 0 37036190 T T A A A A T T A A A A A A A A A A T T
6 chr6_37041850 0 37041850 C C A A A A C C C C C C A C A C A A C C
6 chr6_37065230 0 37065230 C C A A C C C C C C C C C C C C C C C C
6 chr6_37112018 0 37112018 T T G G G G T T G G G G G G G G G G T T
6 chr6_37126006 0 37126006 T T T T T T T T G G G G T T T T T T T T
6 chr6_37158014 0 37158014 A A A A A A A T A A A A A A A A A A A A
6 chr6_37172159 0 37172159 C C C G C G C C C C C C C C C C C C C C
6 chr6_37180671 0 37180671 G T T T T T T T T T T T T T T T T T T T
6 chr6_37187996 0 37187996 G G G G G G G G G G G G C C G G G G G G
6 chr6_37218664 0 37218664 G G T T T T G G T T T T T T T T T T G G
6 chr6_37243399 0 37243399 G G G G G G G G G G G G G T G G G G G G
6 chr6_37255156 0 37255156 C C C C C C C C A A A A C C C C C C C C
6 chr6_37256124 0 37256124 A A A A A T A A A A A A A A A A A A A A
6 chr6_37257309 0 37257309 G G G G G G G G G G G G G G G G T T G G
6 chr6_37297631 0 37297631 A A T T A T A A A A A A A A A A A A A A
6 chr6_37320235 0 37320235 G G G G G G G T G G G G G G G G G G G G
6 chr6_37321614 0 37321614 A C A A A A A A A A A A A A A A A A A A
6 chr6_37353431 0 37353431 C C C C C C C C C C C C A C C C C C C C
6 chr6_37368587 0 37368587 T T T T T T T T G T T T T T T T T T T T
6 chr6_37385360 0 37385360 A A A A A A A A A A A A A A A C A A A A
6 chr6_37401980 0 37401980 A A A A A A A A A A A A A A A A C C A A
6 chr6_37425725 0 37425725 T T G T T T T T T T T T T T T T T T T T
6 chr6_37430238 0 37430238 C C C C C C C C C C C C C C A C C C C C
6 chr6_37463067 0 37463067 T T T T T T T T T T T T T T G T T T T T
6 chr6_37476392 0 37476392 A A A A A A A A A A A A A C A A A A A A
6 chr6_37548734 0 37548734 C C C C C C C C C C C C G G C C C C C C
6 chr6_37624103 0 37624103 A A A A A A A A A A A A T T T T A A A A
6 chr6_37696448 0 37696448 G G G G G G G G G G G T G G G G G G G G
6 chr6_37715566 0 37715566 G G G G G T G G G G G G G G G G G G G G
6 chr6_37719610 0 37719610 A A A A A A A A A A A A A A A C A A A A
6 chr6_37730164 0 37730164 G G G G G T G G G G G G G G G G G G G G
6 chr6_37733921 0 37733921 C C C C C C C C C C C C C C A C C C C C
6 chr6_37734949 0 37734949 G G T T T T G G T T T T T T T T T T G G
6 chr6_37735630 0 37735630 G G G G G T G G G G G G G G G G G G G G
6 chr6_37820441 0 37820441 C C A A A A A A A A A A A A A A A A A A
6 chr6_37821128 0 37821128 A A T T T T A A A A A A A A A A A A A A
6 chr6_37838405 0 37838405 A A A A A A A A T T T T A A A A A A A A
6 chr6_37885623 0 37885623 G G G G G G G G G T G G G G G G G G G G
6 chr6_37966850 0 37966850 G G G G G G T T G G G G G G G G G G G G
6 chr6_37985245 0 37985245 G G C C G G G G C C C C G G G G G G G G
6 chr6_38012018 0 38012018 A A A A A A T T A A A A A A A A A A A A
6 chr6_38013865 0 38013865 G G T T G G G G G G G G G G G G G G G G
6 chr6_38014100 0 38014100 A A C C C C C C C C C C C C C C C C C C
6 chr6_38121262 0 38121262 G G G G G G G G T T T T G G G G G G G G
6 chr6_38200137 0 38200137 C G G G G G G G G G G G G G G G G G G G
6 chr6_38236453 0 38236453 T T T T G G T T T T T T T T G G T T T T
6 chr6_38285308 0 38285308 A A A A A A A A A A A A T T T T T T A A
6 chr6_38307040 0 38307040 T T G G G G T T T T T T G G G G G G T T
6 chr6_38314750 0 38314750 A A A A A A A A T T T T A A A A A A A A
6 chr6_38424854 0 38424854 A A A A A A A A A A A A A C A A A A A A
6 chr6_38425810 0 38425810 T T T T T T T T G T T T T T T T T T T T
6 chr6_38438470 0 38438470 C C G G C C C C C C C C C C C C C C C C
6 chr6_38448617 0 38448617 C C C C C C C C G G G G C C C C C C C C
6 chr6_38453273 0 38453273 T T G G T T T T T T T T T T T T T T T T
6 chr6_38457230 0 38457230 G G G G C C G G G G G G G G G G G G G G
6 chr6_38460154 0 38460154 T T T T T T T T A A A A T T T T T T T T
6 chr6_38559976 0 38559976 T T T T T T T T A A A A T T T T T T T T
6 chr6_38572796 0 38572796 A A A A A A A A C C A A A A A A A A A A
6 chr6_38597998 0 38597998 G G G G G G G G G G G G C G G G G G G G
6 chr6_38613329 0 38613329 G G G G G G G G C C C C G G G G G G G G
6 chr6_38633389 0 38633389 T T G G T T T T T T T T T T T T T T T T
6 chr6_38641925 0 38641925 T T T T T T T T G G G G T T T T T T T T
6 chr6_38647923 0 38647923 C C C C C C C C C C C C A C C C C C C C
6 chr6_38651719 0 38651719 G G C C C C G G C C C C C C C C C C G G
6 chr6_38654118 0 38654118 C C C C C C C C C C C C C C C G C C C C
6 chr6_38716889 0 38716889 A A A A A C A A A A A A A A A A A A A A
6 chr6_38719888 0 38719888 G G G G G G G G G G G G C G G G G G G G
6 chr6_38762246 0 38762246 C G G G G G G G G G G G G G G G G G G G
6 chr6_38766220 0 38766220 A A A A A A A A A C C C A A A A A A A A
6 chr6_38806439 0 38806439 G G G G G G G G G G G G G G C C G G G G
6 chr6_38836018 0 38836018 A A A A A A A A A A A A A A A A A C A A
6 chr6_38836033 0 38836033 T T T T T T T T T T T T A T T T T T T T
6 chr6_38876671 0 38876671 C C C C C C C C C C C C A C C C C C C C
6 chr6_38893340 0 38893340 G G G G G G G G T T T T G G G G G G G G
6 chr6_38893389 0 38893389 A A A A A A A A C C A A A A A A A A A A
6 chr6_38911465 0 38911465 C C C C C C C C G G G G C C C C C C C C
6 chr6_38931857 0 38931857 C C C C C C C C C C C C C C C G C C C C
6 chr6_38948327 0 38948327 A A A A A A A A A A A T A A A A A A A A
6 chr6_38955555 0 38955555 T T T T T T T T T T T T G T T T T T T T
6 chr6_38986146 0 38986146 A A A A C C A A A A A A A A A A A A A A
6 chr6_39015002 0 39015002 G G C C G G G G G G G G G G G G G G G G
6 chr6_39018048 0 39018048 A A T T A A A A A A A A A A A A A A A A
6 chr6_39049685 0 39049685 T T T T T T T T T T T T T T G T T T T T
6 chr6_39067211 0 39067211 C C C C C C C C A A A A C C C C C C C C
6 chr6_39068037 0 39068037 A A A A A A A A A A A A A C A A A A A A
6 chr6_39078295 0 39078295 T T A A A A T T A A A A A A A A A A T T
6 chr6_39085254 0 39085254 A A A A A A A A T T T T A A A A A A A A
6 chr6_39112657 0 39112657 A A A T A A A A A A A A A A A A A A A A
6 chr6_39139142 0 39139142 C C C C C C C C A A A A C C C C C C C C
6 chr6_39207755 0 39207755 T T T T T T T T A A T T T T T T T T T T
6 chr6_39210057 0 39210057 C C C C C C C C G G G G C C C C C C C C
6 chr6_39225012 0 39225012 T T T T T T T T A A T T T T T T T T T T
6 chr6_39249070 0 39249070 C C C C C C C C A C C C C C C C C C C C
6 chr6_39281275 0 39281275 A C A A A A C C A A A A A A A A A A A A
6 chr6_39287129 0 39287129 G G G G G G G G G G G G C G G G G G G G
6 chr6_39303992 0 39303992 T T T T T T T T G G G G T T T T T T T T
6 chr6_39305443 0 39305443 T T T T T T T T T T T T T T T T G G T T
6 chr6_39305500 0 39305500 C C A C C C C C C C C C C C C C C C C C
6 chr6_39306216 0 39306216 A A T T T T A A T T T T T T T T T T A A
6 chr6_39317955 0 39317955 C C A C C C C C C C C C C C C C C C C C
6 chr6_39322358 0 39322358 C G C C C C C C C C C C C C C C C C G G
6 chr6_39373345 0 39373345 G G G G C G G G G G G G G G G G G G G G
6 chr6_39374120 0 39374120 T T T T T T T T T T T T T T T T A T T T
6 chr6_39389692 0 39389692 T T T T T T T T A A A A T T T T T T T T
6 chr6_39409716 0 39409716 G G G G G G G G G G G G T T G G G G G G
6 chr6_39419828 0 39419828 A A A A A T A A A A A A A A A A A A A A
6 chr6_39479441 0 39479441 C C C C C C C C C C C C C C C C A A C C
6 chr6_39489297 0 39489297 C C C C C C C C A A A C C C C C C C C C
6 chr6_39505157 0 39505157 T T T T T T T T T T T T G G T T T T T T
6 chr6_39529343 0 39529343 G G G G G G G G G G G G G G G G T T G G
6 chr6_39534373 0 39534373 A A A A A A A A T T T T A A A A A A A A
6 chr6_39574952 0 39574952 G G G G G T G G G T G T G G G G G G G G
6 chr6_39599562 0 39599562 C C A A A A C C A A A A A A A A A A C C
6 chr6_39638862 0 39638862 G G C C C C G G G G G G G G G G G G G G
6 chr6_39657900 0 39657900 T T T T T T T T A A A A T T T T T T T T
6 chr6_39679483 0 39679483 G G G G G G G G G G G G G G C G G G G G
6 chr6_39681087 0 39681087 C C C C C C C C C G C G C C C C C C C C
6 chr6_39684919 0 39684919 C C C C C C A A C C C C C C C C C C C C
6 chr6_39703996 0 39703996 C C C C C C C C C C C C C C C G C C C C
6 chr6_39706176 0 39706176 C C C C C C C C C G C G C C C C C C C C
6 chr6_39715156 0 39715156 C C G G G G C C C C C C C C C C C C C C
6 chr6_39733574 0 39733574 G G G G G G G G G G G G G G G G C G G G
6 chr6_39734057 0 39734057 G G G G G G G G C C C C G G G G G G G G
6 chr6_39744816 0 39744816 G G G G G G G G C C C C G G G G G G G G
6 chr6_39759780 0 39759780 C C G G C G C C C C C C C C C C C C C C
6 chr6_39774761 0 39774761 G G G G G G G G G G G T G G G G G G G G
6 chr6_39810638 0 39810638 C C C C C C C C A A A A C C C C C C C C
6 chr6_39823967 0 39823967 A A A A A A A A A A A A A A A A C C A A
6 chr6_39831172 0 39831172 C C C C C C C C G G G G C C C C C C C C
6 chr6_39848962 0 39848962 C C C C C C C C C C C C C G C C C C C C
6 chr6_39851665 0 39851665 C C C C C C C C C C A C C C C C C C C C
6 chr6_39863899 0 39863899 T T T T T T T T G G G G T T T T T T T T
6 chr6_39876392 0 39876392 C C C C C C C C C C C G C C C C C C C C
6 chr6_39888518 0 39888518 A A A A A A A A A A A A A C A A A A A A
6 chr6_39895876 0 39895876 G G G G G G G G C C C C G G G G G G G G
6 chr6_39931116 0 39931116 G G G G G G G G G G G G G G G G G T G G
6 chr6_39937986 0 39937986 C C C C C C C C A A A A C C C C C C C C
6 chr6_39949029 0 39949029 T T T T T T T T T T T T A A T T T T T T
6 chr6_40035971 0 40035971 T T T T T T T T T T T T T T A A T T T T
6 chr6_40070637 0 40070637 A A T T T T A A T T T T T T T T T T A A
6 chr6_40113996 0 40113996 A A A A A A A A A A A A T T A A A A A A
6 chr6_40123811 0 40123811 A A A A A A A A A A A A A A A A A T A A
6 chr6_40151621 0 40151621 C C C C C C C C C C C C C C A A C C C C
6 chr6_40173157 0 40173157 C G G G G G G G G G G G G G G G G G G G
6 chr6_40173416 0 40173416 C C C C C C C C G G G G C C C C C C C C
6 chr6_40192303 0 40192303 A A A A A C A A A A A A A A A A A A A A
6 chr6_40253530 0 40253530 A A A A A A A A T T A A A A A A A A A A
6 chr6_40257222 0 40257222 C C C C C C C C C C C C A A C C C C C C
6 chr6_40294778 0 40294778 G T G G G G G G G G G G G G G G G G G G
6 chr6_40295574 0 40295574 A A A A A A A A A A A A A A C C C C A A
6 chr6_40299131 0 40299131 G G G G G G G G G G G G G G C C G G G G
6 chr6_40320954 0 40320954 C C C C C C C C A A A A A A A A A A C C
6 chr6_40334130 0 40334130 A A A A A A A A A A A A A A A C A A A A
6 chr6_40371749 0 40371749 C C C C C C C C G G G G C C C C C C C C
6 chr6_40372645 0 40372645 A A A A A T A A A A A A A A A A A A A A
6 chr6_40430820 0 40430820 C C C C C C C C G G C G C C C C C C C C
6 chr6_40432233 0 40432233 A A A A A A A A A A A A A C A A A A A A
6 chr6_40432686 0 40432686 G G G G G G G G T T T T G G G G G G G G
6 chr6_40465145 0 40465145 T T T T T T G T T T T T T T T T T T T T
6 chr6_40477530 0 40477530 T T T T T T T T A A T T T T T T T T T T
6 chr6_40490986 0 40490986 C C C C C C C C C C C C C C C C A C C C
6 chr6_40509300 0 40509300 C C C C C C C C C C C G C C C C C C C C
6 chr6_40527039 0 40527039 T T T T G G T T T T T T T T T T T T T T
6 chr6_40556893 0 40556893 C C C C C C C C C C C C A C C C C C C C
6 chr6_40557105 0 40557105 G G G G C G G G G G G G G G G G G G G G
6 chr6_40573974 0 40573974 T T T T T T T T T T T T G T T T T T T T
6 chr6_40588702 0 40588702 T T T T T T T T T T T T G T T T T T T T
6 chr6_40608319 0 40608319 C C C C C C C C C C C C G G G G G G C C
6 chr6_40643741 0 40643741 C C C C C C C C C C C C C C C C A A C C
6 chr6_40650430 0 40650430 G G T T T T G G T T T T T T T T T T G G
6 chr6_40661526 0 40661526 T T T T T T T T T T T T G T T T T T T T
6 chr6_40669851 0 40669851 C C C C C G C C C C C C C C C C C C C C
6 chr6_40670115 0 40670115 G G G G G G G G T T T T G G G G G G G G
6 chr6_40670922 0 40670922 C C C C C C C C C C C C A C C C C C C C
6 chr6_40766272 0 40766272 C G G G G G C G G G G G G G G G G G G G
6 chr6_40788480 0 40788480 C C C C A C C C C C C C C C C C C C C C
6 chr6_40791624 0 40791624 G G G G G G G G T T T T G G G G G G G G
6 chr6_40812324 0 40812324 C C C C C C C C C C C C C C C C A A C C
6 chr6_40813147 0 40813147 C C C C C C C C C C C C C C C G C C C C
6 chr6_40815109 0 40815109 C C C C A C C C C C C C C C C C C C C C
6 chr6_40817231 0 40817231 A A A A A A A A A A A T A A A A A A A A
6 chr6_40825009 0 40825009 G G G G G G G G G G G G G G G G C G G G
6 chr6_40844185 0 40844185 A A A A A A A A A A A C A A A A A A A A
6 chr6_40844210 0 40844210 T T T T T T T T T T G T T T T T T T T T
6 chr6_40851343 0 40851343 G G G G G G G G C C C C G G G G G G G G
6 chr6_40862633 0 40862633 A A A A A A A A A A A A A A A C A A A A
6 chr6_40872346 0 40872346 T T T T T T T T T T T T T T A A T T T T
6 chr6_40874936 0 40874936 G G G G G G G G G G G G C G G G G G G G
6 chr6_40895794 0 40895794 C C C C C G C C C C C C C C C C C C C C
6 chr6_40909528 0 40909528 G G G G G G G G C C C C G G G G G G G G
6 chr6_40939728 0 40939728 T T T T T T T T G G G G T T T T T T T T
6 chr6_40950381 0 40950381 A A A A A A A A A A A A A A A A A T A A
6 chr6_40951712 0 40951712 C C C G C C C C C C C C C C C C C C C C
6 chr6_40958837 0 40958837 C C C C C C C C A A A A C C C C C C C C
6 chr6_40975329 0 40975329 G G G G G G G G T T T T G G G G G G G G
6 chr6_40997257 0 40997257 C C C C C C C C C C A C C C C C C C C C
6 chr6_41015668 0 41015668 C C C C C C C C G G C G C C C C C C C C
6 chr6_41019487 0 41019487 G G G G G G G G G G G G G G G G T T G G
6 chr6_41020785 0 41020785 C C C G C C C C C C C C C C C C C C C C
6 chr6_41028739 0 41028739 G G G G G G G G G G C G G G G G G G G G
6 chr6_41035985 0 41035985 G G G G G G G G C C C C G G G G G G G G
6 chr6_41036108 0 41036108 G G G G G G G G G G G G G G G G C C G G
6 chr6_41065950 0 41065950 T T G G G G T T G G G G G G G G G G T T
6 chr6_41066585 0 41066585 C C C C C C C C G G G G C C C C C C C C
6 chr6_41068895 0 41068895 C C C C A C C C C C C C C C C C C C C C
6 chr6_41092876 0 41092876 T T T T T T T T G G G G T T T T T T T T
6 chr6_41108722 0 41108722 C G C C C C C C C C C C C C C C C C C C
6 chr6_41155407 0 41155407 T T T T G T T T T T T T T T T T T T T T
6 chr6_41164697 0 41164697 C C C C C C C C G G G G C C C C C C C C
6 chr6_41178610 0 41178610 G G G G G G G G C C C C G G G G G G G G
6 chr6_41187627 0 41187627 C C C G C C C C C C C C C C C C C C C C
6 chr6_41193527 0 41193527 C C C C C C C C A A A A C C C C C C C C
6 chr6_41194008 0 41194008 G G G G G G G G C C C C G G G G G G G G
6 chr6_41209100 0 41209100 T T T T T T T T G G G T T T T T T T T T
6 chr6_41241319 0 41241319 A A A A C C A A A A A A A A A A A A A A
6 chr6_41246791 0 41246791 C C C C C C C C A A C C C C C C C C C C
6 chr6_41253337 0 41253337 C C C C C C C C A A A C C C C C C C C C
6 chr6_41260441 0 41260441 T T T T T T T T T T T T T T A A T T T T
6 chr6_41291899 0 41291899 C C C C C C C C A A A A C C C C C C C C
6 chr6_41313366 0 41313366 G G G G G G G G G G G G G T G G G G G G
6 chr6_41320378 0 41320378 C C C C C C C C C C C C G G C C C C C C
6 chr6_41334646 0 41334646 T T T T T T T T A A A A T T T T T T T T
6 chr6_41351546 0 41351546 C C C C A C C C C C C C C C C C C C C C
6 chr6_41364158 0 41364158 G G G G G G G G C C C C G G G G G G G G
6 chr6_41375511 0 41375511 A A A A A A A A A A A A A A A A T T A A
6 chr6_41376652 0 41376652 T T T T T T T T T T T T T T T T A A T T
6 chr6_41398225 0 41398225 A A C C C C A A C C C C C C C C C C A A
6 chr6_41406531 0 41406531 G G G G G G C G G G G G G G G G G G G G
6 chr6_41444057 0 41444057 A A C C A A A A A A A A A A A A A A A A
6 chr6_41450954 0 41450954 T T A A A A T T A A A A A A A A A A T T
6 chr6_41467844 0 41467844 A A A A A A A A T T T T A A A A A A A A
6 chr6_41487709 0 41487709 T T A A A A T T A A A A A A A A A A T T
6 chr6_41491405 0 41491405 G G G G G G G G G G G G T T T T T T G G
6 chr6_41524079 0 41524079 A A C C A A A A A A A A A A A A A A A A
6 chr6_41533253 0 41533253 T T T T G T T T T T T T T T T T T T T T
6 chr6_41543526 0 41543526 T T T T T T T T T T T T A T T T T T T T
6 chr6_41556027 0 41556027 G G G G C G G G G G G G C C C C C C G G
6 chr6_41559805 0 41559805 G G G G G G G G T T T T G G G G G G G G
6 chr6_41564919 0 41564919 C G G G G G C G G G G G G G G G G G G G
6 chr6_41567403 0 41567403 A A A A A C A A A A A A A A A A A A A A
6 chr6_41576475 0 41576475 G G G G C G G G G G G G G G G G G G G G
6 chr6_41578979 0 41578979 A A A A A A A A A A A A A A A A C C A A
6 chr6_41581117 0 41581117 A A A A A A A A T T T T A A A A A A A A
6 chr6_41618286 0 41618286 G G G G G G G G C C C C G G G G G G G G
6 chr6_41621712 0 41621712 G G G G G G G G G G G G G G G G G T G G
6 chr6_41664301 0 41664301 T T T T T T T T T T G T T T T T T T T T
6 chr6_41673109 0 41673109 G G G G G G G G G G C G G G G G G G G G
6 chr6_41769317 0 41769317 T T T T T T T T T T T T T T G T T T T T
6 chr6_41816115 0 41816115 A C C C C C C C C C C C C C C C C C C C
6 chr6_41836070 0 41836070 G G G T G G G G G G G G G G G G G G G G
6 chr6_41837997 0 41837997 G G C G G G G G G G G G G G G G G G G G
6 chr6_41857062 0 41857062 T T A A T T T T T T T T T T T T T T T T
6 chr6_41860140 0 41860140 A A C C A A A A A A A A A A A A A A A A
6 chr6_41866300 0 41866300 A A T T A A A A A A A A A A A A A A A A
6 chr6_41867042 0 41867042 C C C C C C G G C C C C C C C C C C C C
6 chr6_41882401 0 41882401 A A A A A C A A A A A A A A A A A A A A
6 chr6_41915377 0 41915377 T T T T T T T T G G G G T T T T T T T T
6 chr6_41920487 0 41920487 A A A A A A A A A A A A A A A A T T A A
6 chr6_41929752 0 41929752 T T T T T T T T A A A A T T T T T T T T
6 chr6_41933426 0 41933426 T T T T T T T T T T T T G T T T T T T T
6 chr6_41966746 0 41966746 C C C C C C C C G G C G C C C C C C C C
6 chr6_41975335 0 41975335 A A A A A A A A A A A C A A A A A A A A
6 chr6_42024115 0 42024115 A A A A A A A A A A A A A A A A C C A A
6 chr6_42026735 0 42026735 C C C C C C C C G G G G C C C C C C C C
6 chr6_42074607 0 42074607 G G C G G G G G G G G G G G G G G G G G
6 chr6_42076297 0 42076297 C C A C C C C C C C C C C C C C C C C C
6 chr6_42079526 0 42079526 A A A A A A A A A A A A A A A A C C A A
6 chr6_42099111 0 42099111 T T T T T T A A T T T T T T T T T T A A
6 chr6_42124494 0 42124494 C C C C A C C C C C C C C C C C C C C C
6 chr6_42136212 0 42136212 A A A A A A A A C C C C A A A A A A A A
6 chr6_42176009 0 42176009 T T T T T T T T A A A A T T T T T T T T
6 chr6_42178244 0 42178244 T T T T T T T T G G G G T T T T T T T T
6 chr6_42189687 0 42189687 C C C C C C C C G G G G C C C C C C C C
6 chr6_42193165 0 42193165 C C G G G G C C G G G G G G G G G G G G
6 chr6_42197328 0 42197328 A A C C C C A A C C C C C C C C C C A A
6 chr6_42201432 0 42201432 G T T T T T T T T T T T T T T T T T T T
6 chr6_42235281 0 42235281 A A A A A A A A A A A A A A A A T T A A
6 chr6_42244590 0 42244590 G T T T T T T T T T T T T T T T T T T T
6 chr6_42262962 0 42262962 G G G G G G G G G G C G G G G G G G G G
6 chr6_42280886 0 42280886 C C C C C C C C C C C C A C C C C C C C
6 chr6_42306152 0 42306152 T T G G G G T T T T T T T T T T T T T T
6 chr6_42354795 0 42354795 T T T T T T T T A A A A T T T T T T T T
6 chr6_42355321 0 42355321 G G G G G G G G G G G G G T G G G G G G
6 chr6_42379536 0 42379536 C C G G G G C C C C C C C C C C C C C C
6 chr6_42382450 0 42382450 C C C C C C C C A A A A C C C C C C C C
6 chr6_42386595 0 42386595 C G C C C C C C C C C C C C C C C C G G
6 chr6_42422392 0 42422392 C C C C C C C C A A A C C C C C C C C C
6 chr6_42427051 0 42427051 G G G G G G G T G G G G G G G G G G G G
6 chr6_42434837 0 42434837 T T T T T T A T T T T T T T T T T T T T
6 chr6_42458955 0 42458955 C C C C C C C C C C C C C C C C C G C C
6 chr6_42460330 0 42460330 T T T T T T T T G G G G T T T T T T T T
6 chr6_42494026 0 42494026 G G G G G G G G G G G G G T G G G G G G
6 chr6_42497249 0 42497249 A A A A A A A A A A A A A A A A A C A A
6 chr6_42520774 0 42520774 T T T T T T T T T T T T T T T T G T T T
6 chr6_42525347 0 42525347 G G G G G G G G C C C C G G G G G G G G
6 chr6_42530095 0 42530095 T T T T T T G T T T T T T T T T T T T T
6 chr6_42541044 0 42541044 T T G G G T T T T T T T T T T T T T T T
6 chr6_42557575 0 42557575 T T T T T T T T G G G G T T T T T T T T
6 chr6_42565095 0 42565095 C C C C C C C C C C C C A C C C C C C C
6 chr6_42581485 0 42581485 G G G G G G G G C C C G G G G G G G G G
6 chr6_42615695 0 42615695 G G G G G G G G T T T T G G G G G G G G
6 chr6_42621967 0 42621967 G T T T T T T T T T T T T T T T T T G G
6 chr6_42642899 0 42642899 A A A A A A A A A A A A A T A A A A A A
6 chr6_42649578 0 42649578 T T T T T T T T T T T T T T T T A A T T
6 chr6_42663362 0 42663362 C C C C C C C C C C C C C C C C G G C C
6 chr6_42681190 0 42681190 C C A A C C C C C C C C C C C C C C C C
6 chr6_42688908 0 42688908 G G G G G G G G G G G G C G G G G G G G
6 chr6_42691924 0 42691924 T T T T T T T T T T T T G G G G G G T T
6 chr6_42694070 0 42694070 C C C C C C C C G G G G C C C C C C C C
6 chr6_42714323 0 42714323 A A A A A A A A C C C C A A A A A A A A
6 chr6_42737229 0 42737229 A A A A A A A A A A A A A A A C A A A A
6 chr6_42741799 0 42741799 G G G G G G G G G G G G G G G G C C G G
6 chr6_42766145 0 42766145 A C C C C C C C C C C C C C C C C C C C
6 chr6_42787382 0 42787382 T T T T G T T T T T T T T T T T T T T T
6 chr6_42788994 0 42788994 G G G G G G G G T T T T G G G G G G G G
6 chr6_42861800 0 42861800 A A A A A A A A C C C C A A A A A A A A
6 chr6_42867677 0 42867677 C C C C C C C C A A A A C C C C C C C C
6 chr6_42868190 0 42868190 A C A A A A A A A A A A A A A A A A C C
6 chr6_42874658 0 42874658 G G C C C C G G C C C C C C C C C C G G
6 chr6_42891443 0 42891443 G G G G C G G G G G G G G G G G G G G G
6 chr6_42906514 0 42906514 C C C C C C C C C C C C C C G G C C C C
6 chr6_42949568 0 42949568 C C C C C C C C A A A A C C C C C C C C
6 chr6_42963611 0 42963611 C C C C C C C C G G C C C C C C C C C C
6 chr6_42975626 0 42975626 C C C C C G C C C C C C C C C C C C C C
6 chr6_42985366 0 42985366 G G G G G G G G G G G G G T G G G G G G
6 chr6_42988570 0 42988570 G G G G G T G G G G G G G G G G G G G G
6 chr6_42994155 0 42994155 C C C C C C C C A A A A C C C C C C C C
6 chr6_43000846 0 43000846 G G G G G G G G C C C C G G G G G G G G
6 chr6_43016378 0 43016378 A A A A A A A A A A A C A A A A A A A A
6 chr6_43038464 0 43038464 T T T T T T T T T T T T G T T T T T T T
6 chr6_43079248 0 43079248 G G C C C G G G C C C C C C C C C C G G
6 chr6_43081611 0 43081611 C C C C C C C C C C C C C C C G C C C C
6 chr6_43088295 0 43088295 A A A A A C A A A A A A A A A A A A A A
6 chr6_43096257 0 43096257 C C C C C C C C G G G G C C C C C C C C
6 chr6_43101713 0 43101713 G G C C C C G G C C C C C C C C C C G G
6 chr6_43128899 0 43128899 A T A A A A A A A A A A A A A A A A A A
6 chr6_43130695 0 43130695 G G G G G G G G T T G T G G G G G G G G
6 chr6_43136625 0 43136625 G G G G G G G G C C C C G G G G G G G G
6 chr6_43147626 0 43147626 C C C C C C C C G G G G C C C C C C C C
6 chr6_43161969 0 43161969 A A A A A A A A A A A A A A A A C C A A
6 chr6_43164647 0 43164647 A A A A A A A A A A A A A T A A A A A A
6 chr6_43166000 0 43166000 C C C C C C C C C C C G C C C C C C C C
6 chr6_43205130 0 43205130 A A A A A A A A A A A A C C A A A A A A
6 chr6_43209514 0 43209514 A A A A A A A A A A A A A A A T A A A A
6 chr6_43220890 0 43220890 C C C C C C C C C C C C C C A C C C C C
6 chr6_43231704 0 43231704 C C A A A A C C C C C C C C C C C C C C
6 chr6_43241237 0 43241237 A A A A A A A A A A A A A A T T A A A A
6 chr6_43246043 0 43246043 C C C C C C C C C C C G C C C C C C C C
6 chr6_43251770 0 43251770 G G G T G G G G G G G G G G G G G G G G
6 chr6_43260172 0 43260172 A A A A A A A A T T T T A A A A A A A A
6 chr6_43290470 0 43290470 C C A A A A A A A A A A A A A A A A C C
6 chr6_43449003 0 43449003 T T T T T T T T G G G G T T T T T T T T
6 chr6_43451759 0 43451759 A A A A A T A A A A A A T T T T A A A A
6 chr6_43455345 0 43455345 G G G G G T G G G G G G G G G G G G G G
6 chr6_43459228 0 43459228 G G G G C G G G G G G G G G G G G G G G
6 chr6_43502185 0 43502185 A A A A A A A A A A A A C C C C C C A A
6 chr6_43505125 0 43505125 C C C C C G C C C C C C C C C C C C C C
6 chr6_43523325 0 43523325 T T T T T T T T T T T T G G T T T T T T
6 chr6_43526484 0 43526484 A A A T A A A A A A A A A A A A A A A A
6 chr6_43526580 0 43526580 G G C C G G G G G G G G G G G G G G G G
6 chr6_43536551 0 43536551 A A A A A A A A A A A A A A A A T T A A
6 chr6_43538118 0 43538118 T T T T T T T T G G T T T T T T T T T T
6 chr6_43565498 0 43565498 G G G G C G G G G G G G G G G G G G G G
6 chr6_43571607 0 43571607 G G G G G G G G G G G G G G G G G T G G
6 chr6_43597711 0 43597711 A A A A A A A A A A A A A T A A A A A A
6 chr6_43622089 0 43622089 A A A A A A A A A A A A A C A A A A A A
6 chr6_43634495 0 43634495 C C C C C C C C C C C C A C C C C C C C
6 chr6_43634844 0 43634844 T T T T G G T T T T T T T T T T T T T T
6 chr6_43640581 0 43640581 C C C C C C C C C C C C C C G G C C C C
6 chr6_43664609 0 43664609 A A A A A A A A A A A C A A A A A A A A
6 chr6_43665111 0 43665111 C C C C C C C C C C C C C C C C A C C C
6 chr6_43676148 0 43676148 G G G G G G G G G G G G G G C C G G G G
6 chr6_43719224 0 43719224 T T T T T T T T T T T T G G T T T T T T
6 chr6_43726450 0 43726450 C C C C C C C C C C C G C C C C C C C C
6 chr6_43730793 0 43730793 T T T T T T T T T T A T T T T T T T T T
6 chr6_43730975 0 43730975 C C C C C C C C C C A C C C C C C C C C
6 chr6_43762122 0 43762122 T T T T T T T T A A A A T T T T T T T T
6 chr6_43770410 0 43770410 T T T T T T T T T T T T T T G G T T T T
6 chr6_43799493 0 43799493 A A A A A A A A A A A C A A A A A A A A
6 chr6_43814121 0 43814121 C C C C C C C C G G G G C C C C C C C C
6 chr6_43820845 0 43820845 A T T T T T T T T T T T T T T T T T A A
6 chr6_43822409 0 43822409 T T T T T T T T T T T T T T A A T T T T
6 chr6_43843515 0 43843515 T T G T G T T T T T T T T T T T T T T T
6 chr6_43856238 0 43856238 A A A T A A A A A A A A A A A A A A A A
6 chr6_43875786 0 43875786 G G G G G G G G C C C C G G G G G G G G
6 chr6_43877427 0 43877427 C C C C C C C C A A A A C C C C C C C C
6 chr6_43885518 0 43885518 T T T T T T T T G G G G T T T T T T T T
6 chr6_43895812 0 43895812 T T T T G T T T T T T T T T T T T T T T
6 chr6_43935280 0 43935280 G G C C G G G G G G G G G G G G G G G G
6 chr6_43940585 0 43940585 T T T T T T T T A A A A T T T T T T T T
6 chr6_43973019 0 43973019 A A A A A A A A A A A A A C A A A A A A
6 chr6_43992727 0 43992727 G G G G G G G G G G G G G G G G G T G G
6 chr6_43998800 0 43998800 G G G G G G G G G G G G G G C G G G G G
6 chr6_44001680 0 44001680 T T T T T T T T T T T T T T G G T T T T
6 chr6_44015899 0 44015899 C C C C C C C C A A A A C C C C C C C C
6 chr6_44037619 0 44037619 A A A A A A A A A A A A A A C C A A A A
6 chr6_44077534 0 44077534 A A A A A A A A A A A C A A A A A A A A
6 chr6_44116781 0 44116781 T T T T A T T T T T T T T T T T T T T T
6 chr6_44127909 0 44127909 C C C C C C C C C C C C C C G G C C C C
6 chr6_44133949 0 44133949 C C C C A C C C C C C C C C C C C C C C
6 chr6_44135275 0 44135275 T T T T T T T T A A A A T T T T T T T T
6 chr6_44167850 0 44167850 T T T T G T T T T T T T T T T T T T T T
6 chr6_44195678 0 44195678 A A A A A A A C A A A A A A A A A A A A
6 chr6_44196814 0 44196814 A A A A A A A A C C C C A A A A A A A A
6 chr6_44205236 0 44205236 T T T T T T G T T T T T T T T T T T T T
6 chr6_44206722 0 44206722 T T T T T T T T T T T T G T T T T T T T
6 chr6_44246025 0 44246025 T T G T T T T T T T T T T T T T T T T T
6 chr6_44249821 0 44249821 A A A A A A A A T T T T A A A A A A A A
6 chr6_44266195 0 44266195 T T T T T T G T T T T T T T T T T T T T
6 chr6_44284759 0 44284759 A A A A A A A A A A A A A A A A A T A A
6 chr6_44296135 0 44296135 T T T T G T T T T T T T T T T T T T T T
6 chr6_44304327 0 44304327 A A A A A A A A T T T T A A A A A A A A
6 chr6_44328715 0 44328715 G G G G T T G G G G G G G G G G G G G G
6 chr6_44330222 0 44330222 A T A A A A A T A A A A A A A A A A A A
6 chr6_44387019 0 44387019 A A A A A A A A A A A A T T A A T T A A
6 chr6_44390603 0 44390603 A C C C C C C C C C C C C C C C C C C C
6 chr6_44403341 0 44403341 T T G G T T T T T T T T T T T T T T T T
6 chr6_44463250 0 44463250 A A A A A A A A C C C C A A A A A A A A
6 chr6_44477437 0 44477437 A A A A A A A A A A A A A A A A C C A A
6 chr6_44507511 0 44507511 G G G G G G G G C C C C G G G G G G G G
6 chr6_44517598 0 44517598 A A A A A A A A A A T T A A A A A A A A
6 chr6_44520063 0 44520063 T T A T A T T T T T T T T T T T T T T T
6 chr6_44527477 0 44527477 G G G G G G C G G G G G G G G G G G G G
6 chr6_44527507 0 44527507 T T T T G T T T T T T T T T T T T T T T
6 chr6_44555018 0 44555018 G G G G G G G G G G G G G G C C C C G G
6 chr6_44555637 0 44555637 G G G G G G G G T T T T G G G G G G G G
6 chr6_44562893 0 44562893 G G G G G T G G G G G G G G G G G G G G
6 chr6_44593575 0 44593575 G G G G G G G T G G G G G G G G G G G G
6 chr6_44594554 0 44594554 T T T T T T T T T T T T T T A T T T T T
6 chr6_44615023 0 44615023 T T G G G G G G G G G G G G G G G G G G
6 chr6_44703347 0 44703347 T T T T T T T T A A A A T T T T T T T T
6 chr6_44705981 0 44705981 T T T T T T T T A A A T T T T T T T T T
6 chr6_44718096 0 44718096 C C C C C C C C C C C C A C C C C C C C
6 chr6_44721766 0 44721766 C C C C C C C C G G G G C C C C C C C C
6 chr6_44732782 0 44732782 A A A C A A A A A A A A A A A A A A A A
6 chr6_44742188 0 44742188 C C C C A C C C C C C C C C C C C C C C
6 chr6_44800212 0 44800212 A A A A A A A A A A A A A T A A A A A A
6 chr6_44842234 0 44842234 A A A A A A A A A A A A A C A A A A A A
6 chr6_44846601 0 44846601 A A A A T T A A A A A A A A A A A A A A
6 chr6_44850711 0 44850711 A A A A A A A A A A A A A C A A C C A A
6 chr6_44852521 0 44852521 A C C C C C A A C C C C C C C C C C A A
6 chr6_44864859 0 44864859 T T T T G T T T T T T T T T T T T T T T
6 chr6_44878397 0 44878397 T T T T T T T T T T A T T T T T T T T T
6 chr6_44880449 0 44880449 C C C C C C C C A C C C C C C C C C C C
6 chr6_44919842 0 44919842 C C C C C C C C C C C C A A C C C C C C
6 chr6_44929073 0 44929073 G G G G G G G G G T G T G G G G G G G G
6 chr6_44941126 0 44941126 G G G G G G G G G G C G G G G G G G G G
6 chr6_44962240 0 44962240 G G G G C G G G G G G G G G G G G G G G
6 chr6_44979334 0 44979334 C C C C C C C C C C C C C C C G C C C C
6 chr6_44987050 0 44987050 C C C C C C C C C C C C C C C C G G C C
6 chr6_45014579 0 45014579 G G G G G G G G T T T T T T T T T T G G
6 chr6_45022596 0 45022596 G G T T G G G G G G G G G G G G G G G G
6 chr6_45029759 0 45029759 C C C C C C C C C C C C C C A A C C C C
6 chr6_45048082 0 45048082 T T T T T T T T G G G G T T T T T T T T
6 chr6_45111951 0 45111951 A A C C C C A C C C C C C C C C C C A A
6 chr6_45122400 0 45122400 G G G G G G G G T T T T G G G G T T G G
6 chr6_45126573 0 45126573 C C C G C G C C C C C C C C C C C C C C
6 chr6_45128644 0 45128644 T T T T T T T T G T T T T T T T T T T T
6 chr6_45142608 0 45142608 G G G T G T G G G G G G G G G G G G G G
6 chr6_45160755 0 45160755 T T T T T T T T T T T T T T G G T T T T
6 chr6_45162393 0 45162393 G G G G G G C C G G G G G G G G G G G G
6 chr6_45176252 0 45176252 A A A A A A A A A T A T A A A A A A A A
6 chr6_45198967 0 45198967 T T T T T T A T T T T T T T T T T T T T
6 chr6_45201343 0 45201343 G G G G G G G G G T G T G G G G G G G G
6 chr6_45209982 0 45209982 C C C C C C C C A A A A C C C C C C C C
6 chr6_45232615 0 45232615 C C C C C G C C C C C C C C C C C C C C
6 chr6_45322160 0 45322160 C C C C C C C C C C C C C C C C G G C C
6 chr6_45325374 0 45325374 T T T T T T T T T T T T T T T T G G T T
6 chr6_45339202 0 45339202 T T T T T T T T T T T T G G G G G G T T
6 chr6_45342518 0 45342518 A A A A A A A A T T T T A A A A A A A A
6 chr6_45342736 0 45342736 T T T T T T T T T T T T A T T T T T T T
6 chr6_45345477 0 45345477 C C C C C C C C C C C C C G C C C C C C
6 chr6_45362197 0 45362197 A A A A A A A A A C A C A A A A A A A A
6 chr6_45404385 0 45404385 T T G G G G T T T T T T G G G G G G T T
6 chr6_45440907 0 45440907 A A A A A A A A C C C C A A A A A A A A
6 chr6_45446743 0 45446743 G G G G G G G G G G G G C C G G G G G G
6 chr6_45447408 0 45447408 T T T T T T T T T T T T T T T T A T T T
6 chr6_45485661 0 45485661 C C C C C C C C C C C C C C G G C C C C
6 chr6_45517346 0 45517346 G G G T G G G G G G G G G G G G G G G G
6 chr6_45520416 0 45520416 G G T T T T G G T T T T T T T T T T G G
6 chr6_45581310 0 45581310 A A A A A A A A A A A A A A T T A A A A
6 chr6_45604115 0 45604115 C C C C C C C C C C C C C C C C A A C C
6 chr6_45621700 0 45621700 C C C C C C C C C C C C C C C G C C C C
6 chr6_45644971 0 45644971 G G G G G G G G G G G G C G G G G G G G
6 chr6_45647834 0 45647834 A A A A A A A A A A A A A A A A C C A A
6 chr6_45712848 0 45712848 T T T T T T T T T T T T T T G G T T T T
6 chr6_45720241 0 45720241 A A A A A A A A A A A A A C A A A A A A
6 chr6_45722153 0 45722153 G G G G G G G G T T T T G G G G G G G G
6 chr6_45727354 0 45727354 G G G G G G G G T T T T G G G G G G G G
6 chr6_45738175 0 45738175 A C C C C C A C C C C C C C C C C C C C
6 chr6_45747780 0 45747780 C C C C C C C C C C C C C C C C C G C C
6 chr6_45792037 0 45792037 G G G G G G G G C C C C G G G G G G G G
6 chr6_45821501 0 45821501 C C C C A A C C A A A A A A A A A A C C
6 chr6_45824670 0 45824670 G T G G G G G G G G G G G G G G G G G G
6 chr6_45840912 0 45840912 C C C C C C C C C C C C A C C C C C C C
6 chr6_45938881 0 45938881 C C C C C C A A C C C C C C C C C C C C
6 chr6_45943199 0 45943199 C C C C C G C C C C C C C C C C C C C C
6 chr6_45943580 0 45943580 C C C C C C C C C C C C C C A A C C C C
6 chr6_45943688 0 45943688 C C A C C C C C C C C C C C C C C C C C
6 chr6_45958992 0 45958992 C C C C C G C C C C C C C C C C C C C C
6 chr6_45959455 0 45959455 C C C C C C C C A A A A C C C C C C C C
6 chr6_45987059 0 45987059 T T A T T T T T T T T T T T T T T T T T
6 chr6_45991041 0 45991041 G G G G G G G G G G G G G G G G C C G G
6 chr6_46016520 0 46016520 G G C G G G G G G G G G G G G G G G G G
6 chr6_46019686 0 46019686 C C C C C C C C A A A A C C C C C C C C
6 chr6_46041715 0 46041715 G T T T T T T T T T T T T T T T T T T T
6 chr6_46074763 0 46074763 T T T T T T T T A A A A T T T T T T T T
6 chr6_46075211 0 46075211 T T T T T T T T A A A A T T T T T T T T
6 chr6_46095348 0 46095348 T T T T T T T T T T T T A T T T T T T T
6 chr6_46097806 0 46097806 A A A A A A A A A A A A C C A A A A A A
6 chr6_46133666 0 46133666 A A A A A A A A A A A A C C A A A A A A
6 chr6_46141538 0 46141538 T T T T T T T T T T T T T T T T G T T T
6 chr6_46168564 0 46168564 A A A A A A A A A A A A A C A A A A A A
6 chr6_46229966 0 46229966 T T T T T T T T T T T T T T A A T T T T
6 chr6_46236120 0 46236120 C C C C C C C C C C C C C G C C C C C C
6 chr6_46268472 0 46268472 T T T T T T T T G G G G T T T T T T T T
6 chr6_46319397 0 46319397 A A A A A A A A A A A A A C A A A A A A
6 chr6_46334076 0 46334076 C C A A A C C C C C C C C C C C C C C C
6 chr6_46335417 0 46335417 C C G G C G C C C C C C C C C C C C C C
6 chr6_46354511 0 46354511 C C C C C C C C G G G G C C C C C C C C
6 chr6_46419331 0 46419331 C C C C C C C C A A A A C C C C C C C C
6 chr6_46459504 0 46459504 C G G G G G G G G G G G G G G G G G G G
6 chr6_46467199 0 46467199 A A A A A A A A C C C C A A A A A A A A
6 chr6_46527064 0 46527064 A C C C C C C C C C C C C C C C C C C C
6 chr6_46598736 0 46598736 C C C C C C C C A A A A C C C C C C C C
6 chr6_46605911 0 46605911 G G G G G G G G T T T T G G G G G G G G
6 chr6_46607389 0 46607389 C C C C C C C C C C C G C C C C C C C C
6 chr6_46633992 0 46633992 G G G G G G G G T T T T G G G G G G T T
6 chr6_46658444 0 46658444 G G G G G G G G G G G G T T T T T T G G
6 chr6_46673026 0 46673026 C C C C C C C C C C C C A A C C C C C C
6 chr6_46691435 0 46691435 A A A A A A A A T T A A A A A A A A A A
6 chr6_46784256 0 46784256 A A A A A T A A A A A A A A A A A A A A
6 chr6_46791645 0 46791645 T T T T T T T T T T T T G T T T T T T T
6 chr6_46791669 0 46791669 G G G G C G G G G G G G G G G G G G G G
6 chr6_46797368 0 46797368 A A A A A A A C A A A A A A A A A A A A
6 chr6_46820601 0 46820601 C C C C C C C C G G G G C C C C C C C C
6 chr6_46833293 0 46833293 T T T T G T T T T T T T T T T T T T T T
6 chr6_46838548 0 46838548 A A A A A A A A A A A C A A A A A A A A
6 chr6_46845230 0 46845230 G G G G T T G G G G G G G G G G G G G G
6 chr6_46846045 0 46846045 A C C C C C C C C C C C C C C C C C C C
6 chr6_46851148 0 46851148 A A A A A A A A A A A A A A A A T T A A
6 chr6_46867074 0 46867074 T T T T T T T T T T T T T T G T T T T T
6 chr6_46867208 0 46867208 T T T T G T T T T T T T T T T T T T T T
6 chr6_46902671 0 46902671 C C C C C C C C G G G G C C C C C C C C
6 chr6_46936139 0 46936139 G G G G G G G G G G G G G G C C G G G G
6 chr6_46950947 0 46950947 A A A A A A A A T T T T A A A A A A A A
6 chr6_46963658 0 46963658 G G G G G G G G T T T T G G G G G G G G
6 chr6_46967328 0 46967328 A A A A A A A A A A A A A C A A A A A A
6 chr6_46972827 0 46972827 T T T T T T T T T T T T A T T T T T T T
6 chr6_47000898 0 47000898 C C C C C C C C C C C C A C C C C C C C
6 chr6_47025202 0 47025202 G G G G G G G G G G G G G G C C G G G G
6 chr6_47042235 0 47042235 G G G G C G G G G G G G G G G G G G G G
6 chr6_47046656 0 47046656 A A A A A A A A A A A A A A A T A A A A
6 chr6_47076450 0 47076450 T T G G G G T T T T T T T T T T T T T T
6 chr6_47087068 0 47087068 C C C C C C C C C C C C C C C C G G C C
6 chr6_47093917 0 47093917 T T T T T T T T G G G G T T T T T T T T
6 chr6_47105256 0 47105256 A A A A A A A A A A A A A A A A A T A A
6 chr6_47108410 0 47108410 C C C C C C C C C C C C C G C C C C C C
6 chr6_47151011 0 47151011 A A A A A A A A A A A A A C A A A A A A
6 chr6_47182353 0 47182353 C C C C C C C C G G G G C C C C C C C C
6 chr6_47183695 0 47183695 G G G G G G G G G G G G C G G G G G G G
6 chr6_47219592 0 47219592 T T T T T T T T G G G T T T T T T T T T
6 chr6_47222571 0 47222571 G G C C G G G G C C C C C C C C C C G G
6 chr6_47225327 0 47225327 T T T T T T G T T T T T T T T T T T T T
6 chr6_47244471 0 47244471 C C C C C C C C A A A A C C C C C C C C
6 chr6_47245454 0 47245454 T T T T T T T T G G G G T T G G T T T T
6 chr6_47269830 0 47269830 G G G T G G G G G G G G G G G G G G G G
6 chr6_47282036 0 47282036 G G G G G G G G G G G G G G G G C C G G
6 chr6_47286228 0 47286228 A A A T A A A A A A A A A A A A A A A A
6 chr6_47289351 0 47289351 T T T T T T T T G G G G T T T T T T T T
6 chr6_47297184 0 47297184 G G G T G T G G G G G G G G G G G G G G
6 chr6_47339589 0 47339589 C C C C C C C C C C C C C C G G C C C C
6 chr6_47371012 0 47371012 A A A A A A A T A A A A A A A A A A A A
6 chr6_47380137 0 47380137 A A A A A A A A A A A A A A A A T T A A
6 chr6_47380400 0 47380400 G G G G G G G G G G G G G T G G G G G G
6 chr6_47385645 0 47385645 G G G G G G G G G G G G G G G G T T G G
6 chr6_47399830 0 47399830 G G G G G G G G G G G G C G G G G G G G
6 chr6_47465366 0 47465366 A A A A A C A A A A A A A A A A A A A A
6 chr6_47469480 0 47469480 C C C C C C C C C C C C C C A A C C C C
6 chr6_47491372 0 47491372 A A A A A A A A A A A A A A T T A A A A
6 chr6_47491445 0 47491445 T T T T T T T T T T T T T T T T A A T T
6 chr6_47497474 0 47497474 C C G G G G C C G G G G G G G G G G C C
6 chr6_47501455 0 47501455 C C C C A C C C C C C C C C C C C C C C
6 chr6_47508051 0 47508051 G G G G C G G G G G G G G G G G G G G G
6 chr6_47512270 0 47512270 C C A A A A A A A A A A A A A A A A C C
6 chr6_47516213 0 47516213 C C C G C C C C C C C C C C C C C C C C
6 chr6_47545820 0 47545820 T T T T T T T T T T T T G G T T T T T T
6 chr6_47583488 0 47583488 A A A A A A A A T T T T A A A A A A A A
6 chr6_47584498 0 47584498 C C C C C C C C C C C C C C C C G G C C
6 chr6_47597853 0 47597853 C C C C C C C C C C C C C C C G C C C C
6 chr6_47623514 0 47623514 A A A A A T A A A A A A A A A A A A A A
6 chr6_47656832 0 47656832 T T T T G G T T T T T T T T T T T T T T
6 chr6_47661621 0 47661621 G G G G T T G G G G G G G G G G G G G G
6 chr6_47675560 0 47675560 A A A C A A A A A A A A A A A A A A A A
6 chr6_47689475 0 47689475 C C A C C C C C C C C C C C C C C C C C
6 chr6_47698705 0 47698705 G G G G G G G G C C C C G G G G G G G G
6 chr6_47713973 0 47713973 A A A A A A A A A A A A C C C C C C A A
6 chr6_47717599 0 47717599 G G G G G G G G C C G G G G G G G G G G
6 chr6_47741951 0 47741951 T T T T T T T T T T T T A A A A A A T T
6 chr6_47742731 0 47742731 G G G G G T G G G G G G G G G G G G G G
6 chr6_47758557 0 47758557 G G G G G G G G C C C C G G G G G G G G
6 chr6_47791017 0 47791017 C C C C C C C C G G G G C C C C C C C C
6 chr6_47825753 0 47825753 A A A A A A A A T T T T A A A A A A A A
6 chr6_47850811 0 47850811 C C C C C C C G C C C C C C C C C C G G
6 chr6_47864796 0 47864796 C G G G G G C G G G G G G G G G G G G G
6 chr6_47879943 0 47879943 G G G G T T G G G G G G G G G G G G G G
6 chr6_47902100 0 47902100 A A A A A A A A C C C C A A A A A A A A
6 chr6_47923350 0 47923350 G G T T T T G G G G G G G G G G G G G G
6 chr6_47949949 0 47949949 C C C C C C C C C C C C C C C C A A C C
6 chr6_47952722 0 47952722 C C C C C C A C C C C C C C C C C C C C
6 chr6_47962054 0 47962054 C C C C C C C G C C C C C C C C C C C C
6 chr6_47990841 0 47990841 C C A A A A C C C C C C C C C C C C C C
6 chr6_48000286 0 48000286 A A T T T T A A A A A A A A A A A A A A
6 chr6_48043706 0 48043706 T T T T A T T T T T T T T T T T T T T T
6 chr6_48068032 0 48068032 A A A A A A A A A A A A A T A A A A A A
6 chr6_48076991 0 48076991 G G C C C G G G G G G G G G G G G G G G
6 chr6_48085839 0 48085839 T T T T T T T T G G G G T T T T T T T T
6 chr6_48127016 0 48127016 C C C C C C C C C C C C A A C C C C C C
6 chr6_48131226 0 48131226 T T T T T T T T G G G G T T T T T T T T
6 chr6_48148554 0 48148554 G G T T T T G G T T T T T T T T T T G G
6 chr6_48176163 0 48176163 G G C C G G G G G G G G G G G G G G G G
6 chr6_48189207 0 48189207 G G G G G G G G T T T T G G G G G G G G
6 chr6_48193548 0 48193548 C C C G C C C C C C C C C C C C C C C C
6 chr6_48211334 0 48211334 T T G G G G T T G G G G G G G G G G T T
6 chr6_48227603 0 48227603 A A A A A C A A A A A A A A A A A A A A
6 chr6_48238977 0 48238977 T T T T T T T T T T T T T T T T G T T T
6 chr6_48241029 0 48241029 G G G G G G G G G G C C G G G G G G G G
6 chr6_48262021 0 48262021 C C C C C C C C C C C C C C C G C C C C
6 chr6_48273427 0 48273427 C C C C C C C C C C C C C G C C C C C C
6 chr6_48280799 0 48280799 C C C C C C C C C C C C C C C C A C C C
6 chr6_48316657 0 48316657 C C C C C C C C G G G G C C C C C C C C
6 chr6_48377819 0 48377819 G G G G G G G G G G G G G G C G G G G G
6 chr6_48404054 0 48404054 T T G G G G G G G G G G G G G G G G G G
6 chr6_48423778 0 48423778 A A A A A A A A A A A A A A A A T T A A
6 chr6_48446300 0 48446300 G G G G G G G G G G G G C G G G G G G G
6 chr6_48449980 0 48449980 G G G G G G G G G G G T G G G G G G G G
6 chr6_48450997 0 48450997 G G G G G G G G G G C G G G G G G G G G
6 chr6_48466012 0 48466012 A A A A A A A A A A A A A A A A A T A A
6 chr6_48493021 0 48493021 G G G G G G G G T T T T G G G G G G G G
6 chr6_48559470 0 48559470 A A A A A A A A A A A A A C A A A A A A
6 chr6_48582706 0 48582706 C C C C C C C C C C C C C C A A C C C C
6 chr6_48596038 0 48596038 A A A A A C A A A A A A A A A A A A A A
6 chr6_48612581 0 48612581 A A A A A A A A C C C C A A A A A A A A
6 chr6_48622184 0 48622184 C C C C C C C C C C C C C C C C A A C C
6 chr6_48663322 0 48663322 G G G G G G G G T T T T G G G G G G G G
6 chr6_48678083 0 48678083 T T G G G G T T T T T T T T T T T T T T
6 chr6_48745374 0 48745374 G G G G G G G G C C C C G G G G G G G G
6 chr6_48758315 0 48758315 C G C C C C C C C C C C C C C C C C C C
6 chr6_48760161 0 48760161 C C C C C G C C C C C C C C C C C C C C
6 chr6_48787003 0 48787003 A A A A A A A A A A A A C C A A A A A A
6 chr6_48799140 0 48799140 T T T T T T T T T T A T T T T T T T T T
6 chr6_48817376 0 48817376 T T T T T T T T T T T T T T T T A T T T
6 chr6_48841831 0 48841831 A A C C C C A A C C C C C C C C C C A A
6 chr6_48844671 0 48844671 G G G G G G G G C C C G G G G G G G G G
6 chr6_48847133 0 48847133 T T T T T T T T G G G G T T T T T T T T
6 chr6_48855941 0 48855941 T T T T T T T T G G G G T T T T T T T T
6 chr6_48878888 0 48878888 C C C C C C C C A A A A C C C C C C C C
6 chr6_48910240 0 48910240 C C C C C C C C G G G G C C C C C C C C
6 chr6_48927751 0 48927751 T T T T G T T T T T T T T T T T T T T T
6 chr6_48934832 0 48934832 T T T T T T T T A A A A T T T T T T T T
6 chr6_48936644 0 48936644 T T G G G T T T T T T T T T T T T T T T
6 chr6_48946691 0 48946691 C C C C A C C C C C C C C C C C C C C C
6 chr6_48949426 0 48949426 A A A A A A A A A A A T A A A A A A A A
6 chr6_48949558 0 48949558 G G G G G G C C G G G G G G G G G G G G
6 chr6_48951449 0 48951449 A A A A A A A A T T T T A A A A A A A A
6 chr6_48955709 0 48955709 C C C C C C C C G G G G C C C C C C C C
6 chr6_48975705 0 48975705 G G T T G G G G G G G G G G G G G G G G
6 chr6_48984283 0 48984283 A A A A A A A A A A A C A A A A A A A A
6 chr6_48993725 0 48993725 C C A A A A C C A A A A A A A A A A C C
6 chr6_48994430 0 48994430 C C C C C C C C G G C C C C C C C C C C
6 chr6_49001587 0 49001587 A T A A A A A T A A A A A A A A A A A A
6 chr6_49001835 0 49001835 A A A A A A A A C C C C A A A A A A A A
6 chr6_49014242 0 49014242 G G G G C G G G G G G G G G G G G G G G
6 chr6_49024880 0 49024880 G G G G G G G G G G G G G T G G G G G G
6 chr6_49058465 0 49058465 C C C C C C C C C C C C A A A C A A C C
6 chr6_49064845 0 49064845 C C C C C C C C G G G G C C C C C C C C
6 chr6_49067743 0 49067743 A A A A A A A A A A A A A A T T A A A A
6 chr6_49115925 0 49115925 T T T T T T T T T T T T G T T T T T T T
6 chr6_49133341 0 49133341 G G G G G G G G C C C C G G G G G G G G
6 chr6_49144541 0 49144541 A A A A A A A C A A A A A A A A A A A A
6 chr6_49172162 0 49172162 G G G G C G G G G G G G G G G G G G G G
6 chr6_49179936 0 49179936 C C C C C C C C C C C C C C C C G G C C
6 chr6_49181434 0 49181434 T T T T T T T T T T T T T T G G T T T T
6 chr6_49185554 0 49185554 C C C C C C C C C C C C C C A C C C C C
6 chr6_49267084 0 49267084 A A A A A A A A A A A A A A A A A C A A
6 chr6_49295850 0 49295850 C C C C C C A C C C C C C C C C C C C C
6 chr6_49327027 0 49327027 T T T T T T G T T T T T T T T T T T T T
6 chr6_49373370 0 49373370 T T T T T T T T T T T T T T G T T T T T
6 chr6_49422993 0 49422993 C C C C C C C C A A A A C C C C C C C C
6 chr6_49481706 0 49481706 C C C C C C C C G G G G C C C C C C C C
6 chr6_49488096 0 49488096 C C C C C C C C C C C C A C C C C C C C
6 chr6_49507308 0 49507308 G G G G G G G G T T T T G G G G G G G G
6 chr6_49527884 0 49527884 T T T T T T T T A A A A T T T T T T T T
6 chr6_49543098 0 49543098 T T T T T T T T A A A A T T T T T T T T
6 chr6_49549910 0 49549910 C C C C C C C C C C C C C G C C C C C C
6 chr6_49561926 0 49561926 C C C C C C C C C C C C C C C C A C C C
6 chr6_49576039 0 49576039 G G G G G G G G G G G G G G G G G T G G
6 chr6_49598815 0 49598815 C C C C C C C C G G G G C C C C C C C C
6 chr6_49627719 0 49627719 G G G G G G G G G G G G G G C G G G G G
6 chr6_49632319 0 49632319 A A A A A A A A A T A A A A A A A A A A
6 chr6_49664521 0 49664521 G G G T G G G G G G G G G G G G G G G G
6 chr6_49669656 0 49669656 G G C C C C G G G G G G G G G G G G G G
6 chr6_49737876 0 49737876 C C C C G G C C C C C C C C C C C C C C
6 chr6_49752934 0 49752934 C C C C C C C C C C C C C C A C C C C C
6 chr6_49843008 0 49843008 G G G G G G G G G G G G G G G G T T G G
6 chr6_49862934 0 49862934 G G G G G G G G C C C C G G G G G G G G
6 chr6_49883461 0 49883461 G G G G G G G G G G G G G G G G G T G G
6 chr6_49892612 0 49892612 T T T T T T T T T T T T T T T T G G T T
6 chr6_49954576 0 49954576 C C C C C C C C G G G G C C C C C C C C
6 chr6_49954865 0 49954865 C C G G C G C C C C C C C C C C C C C C
6 chr6_49985606 0 49985606 A A A A A A A A A A A A C C A A A A A A
6 chr6_49999715 0 49999715 A A A A A A T T A A A A A A A A A A A A
6 chr6_50009722 0 50009722 A A T T A T A A A A A A A A A A A A A A
6 chr6_50010034 0 50010034 A A A A A T A A A A A A T T T T T T A A
6 chr6_50035718 0 50035718 A A A A A A A A A A A A A T A A A A A A
6 chr6_50050728 0 50050728 T T T T T T T T T T A T T T T T T T T T
6 chr6_50072332 0 50072332 A A A A A A A A A A A A A A C C A A A A
6 chr6_50109839 0 50109839 C C G G C C C C C C C C C C C C C C C C
6 chr6_50115692 0 50115692 G G G G G G G G G G G G C G G G G G G G
6 chr6_50135571 0 50135571 C C C C C C C C A A A A C C C C C C C C
6 chr6_50139801 0 50139801 C C C C C C C C C C C C A A C C C C C C
6 chr6_50141058 0 50141058 G G G G G G G G G G G G T T G G G G G G
6 chr6_50153135 0 50153135 C C C C C C C C C C A C C C C C C C C C
6 chr6_50172886 0 50172886 C C C C C C C C A A A A C C C C C C C C
6 chr6_50178181 0 50178181 T T T T T T A T T T T T T T T T T T T T
6 chr6_50187855 0 50187855 T T A A T T T T T T T T T T T T T T T T
6 chr6_50190053 0 50190053 G G G G G G G G C C C C G G G G G G G G
6 chr6_50202357 0 50202357 C C A A A A C C A A A A A A A A A A C C
6 chr6_50203549 0 50203549 A A A A A A A A A C A A A A A A A A A A
6 chr6_50212912 0 50212912 C C C C C C C C C C C C C G C C C C C C
6 chr6_50219955 0 50219955 T T G G T T T T T T T T T T T T T T T T
6 chr6_50240173 0 50240173 G G G G G G G G G G G G G G G G T T G G
6 chr6_50248105 0 50248105 T T G G G G G T G G G G G G G G G G G G
6 chr6_50254459 0 50254459 C C C C A C C C C C C C C C C C C C C C
6 chr6_50292823 0 50292823 C C C G G G C C G G G G C C C C C C C C
6 chr6_50339524 0 50339524 C C G G G G C C G G G G C C C C C C C C
6 chr6_50339940 0 50339940 C C C C C C C C C C C C A C C C C C C C
6 chr6_50342012 0 50342012 T T T T T T T T G G G G T T T T T T T T
6 chr6_50349894 0 50349894 T T T T T T T T A A A A T T T T T T T T
6 chr6_50353086 0 50353086 C C C C C G C C C C C C C C C C C C C C
6 chr6_50378287 0 50378287 T T A T A T T T T T T T T T T T T T T T
6 chr6_50421619 0 50421619 A A A A A A A A A A A A A A T T A A A A
6 chr6_50438604 0 50438604 A A A A A A A A A A A A A A C C A A A A
6 chr6_50440311 0 50440311 T T T T T T T T T T G T T T T T T T T T
6 chr6_50440992 0 50440992 A A A A A A A A A A A A A A A A C C A A
6 chr6_50445072 0 50445072 G G G G G G G G G G G G G G G G C G G G
6 chr6_50469865 0 50469865 G G C C G G G G G G G G G G G G G G G G
6 chr6_50481610 0 50481610 A A C C A A A A C C C C A A A A A A A A
6 chr6_50510400 0 50510400 G G G G G G G G G G G G G T G G G G G G
6 chr6_50560677 0 50560677 A A A A A A A A A A A A A A A A C C A A
6 chr6_50578818 0 50578818 C C C C C C C C C C C G C C C C C C C C
6 chr6_50601080 0 50601080 T T T T T T G T T T T T T T T T T T T T
6 chr6_50619199 0 50619199 C C C C C C A C C C C C C C C C C C C C
6 chr6_50636921 0 50636921 C C C C C C C C G G G G C C C C C C C C
6 chr6_50651192 0 50651192 A C A A A A A C A A A A A A A A A A A A
6 chr6_50657118 0 50657118 C C A C C C C C C C C C C C C C C C C C
6 chr6_50682520 0 50682520 T T T T T T T T T T T T T T A T T T T T
6 chr6_50717493 0 50717493 G G G G G G G G T T T T G G G G G G G G
6 chr6_50725481 0 50725481 C C G G C C C C C C C C C C C C C C C C
6 chr6_50741302 0 50741302 G G G G G G G G G G G G G G G G G T G G
6 chr6_50762262 0 50762262 G G C C C C G G G G G G G G G G G G G G
6 chr6_50764085 0 50764085 C C C C C C C C C G C C C C C C C C C C
6 chr6_50766515 0 50766515 C C C C C C C C C C C C C C C G C C C C
6 chr6_50766724 0 50766724 A A A A A A A A A A A A C C A A A A A A
6 chr6_50786026 0 50786026 G G T T T T T T T T T T T T T T T T T T
6 chr6_50810126 0 50810126 A A A A A A A A A A A C A A A A A A A A
6 chr6_50813669 0 50813669 T T T T T T T T T T G T T T T T T T T T
6 chr6_50840474 0 50840474 C C C C C C C G C C C C C C C C C C C C
6 chr6_50867655 0 50867655 G G G G G G G G G G G G C G G G G G G G
6 chr6_50867755 0 50867755 A A C C C C A C C C C C C C C C C C A A
6 chr6_50897327 0 50897327 A A A A A A A A C C C C A A A A A A A A
6 chr6_50898434 0 50898434 T T T T T T G T T T T T T T T T T T T T
6 chr6_50914050 0 50914050 T T T T T T T T A A A A T T T T T T T T
6 chr6_50918241 0 50918241 C C C C C C C C A A A A C C C C C C C C
6 chr6_50919874 0 50919874 C C C C C C C C G G G G C C C C C C C C
6 chr6_50923591 0 50923591 A A A A A A A A C C C C A A A A A A A A
6 chr6_50938600 0 50938600 G G T T T T G G T T T T T T T T T T G G
6 chr6_50976788 0 50976788 T T T T T T T T T T T T G T T T T T T T
6 chr6_50981100 0 50981100 A A A A A A A A A A A A A C A A A A A A
6 chr6_50985805 0 50985805 C C C C C C C C A A A A C C C C C C C C
6 chr6_51011963 0 51011963 T T G G G G T T T T T T G G T T T T T T
6 chr6_51055073 0 51055073 G G G G G G G G G G G G G G G T G G G G
6 chr6_51110416 0 51110416 C C C C C C C C C C C C C C C G C C C C
6 chr6_51132902 0 51132902 G G G G G G G G G G C G G G G G G G G G
6 chr6_51135707 0 51135707 C C C C C C C C C C C C C G C C C C C C
6 chr6_51139178 0 51139178 A A A A A A A A C C C C A A A A A A A A
6 chr6_51142283 0 51142283 A A A A A A A A A A A A A A A A A T A A
6 chr6_51171931 0 51171931 C C C C C C C C A C C C C C C C C C C C
6 chr6_51176844 0 51176844 G G T T G G G G G G G G G G G G G G G G
6 chr6_51189082 0 51189082 G G G G G G G G G G G G G G C G G G G G
6 chr6_51219157 0 51219157 A A A A A A A A A C A A A A A A A A A A
6 chr6_51232540 0 51232540 G G G G G G G G G G G G T T G G G G G G
6 chr6_51240139 0 51240139 G G G G G G G G G G G G G G G G C C G G
6 chr6_51247343 0 51247343 G G G G G G G G G G G G C C C C C C G G
6 chr6_51274621 0 51274621 G G G G G G G G G T G T G G G G G G G G
6 chr6_51281350 0 51281350 T T T T T T T T T T T T G T T T T T T T
6 chr6_51310201 0 51310201 A T A A A A A A A A A A A A A A A A A A
6 chr6_51333058 0 51333058 C C C C C C C C C C C C A C C C C C C C
6 chr6_51360409 0 51360409 C C C C C C C C C C C C C G C C C C C C
6 chr6_51366789 0 51366789 C C C C C C C G C C C C C C C C C C C C
6 chr6_51375077 0 51375077 G G G G G G G G G G G G T T T T T T G G
6 chr6_51408093 0 51408093 A A A A A A A A A A A A C C A A A A A A
6 chr6_51432591 0 51432591 C C C C C C C C C C C C G G C C C C C C
6 chr6_51438949 0 51438949 G G G G G T G G T T T T T T T T T T G G
6 chr6_51444311 0 51444311 T T T T T T T T T T T T T T A A T T T T
6 chr6_51452654 0 51452654 C C G G C C C C C C C C C C C C C C C C
6 chr6_51457906 0 51457906 G G G G C G G G G G G G G G G G G G G G
6 chr6_51497139 0 51497139 A A A A A T A A A A A A A A A A A A A A
6 chr6_51511064 0 51511064 T T T T A T T T T T T T T T T T T T T T
6 chr6_51528825 0 51528825 C C C C C G C C C C C C C C C C C C C C
6 chr6_51568828 0 51568828 T T T T T T T T T T T T T T T T G G T T
6 chr6_51569372 0 51569372 G G G G G G G G G G G G G T G G G G G G
6 chr6_51578678 0 51578678 G G G G G G G G G G G G C C G G G G G G
6 chr6_51587086 0 51587086 A A A A A A A A A A A A A T A A A A A A
6 chr6_51610039 0 51610039 T T T T T T T T A T T T T T T T T T T T
6 chr6_51629724 0 51629724 C C C C C C C C C C C C C G C C C C C C
6 chr6_51637964 0 51637964 T T A T T T T T T T T T T T T T T T T T
6 chr6_51638805 0 51638805 C C C C C C C C C G C C C C C C C C C C
6 chr6_51644236 0 51644236 C C G G G G C C G G G G G G G G G G G G
6 chr6_51669268 0 51669268 G G G G G G G G C G G G G G G G G G G G
6 chr6_51671363 0 51671363 G G G G G G G G G G G G G G T T G G G G
6 chr6_51694081 0 51694081 G G G G G G G G G G G T G G G G G G G G
6 chr6_51714135 0 51714135 G G G G G G G G T T T T G G G G G G G G
6 chr6_51744586 0 51744586 T T T T T T T T T T T T A A T T T T T T
6 chr6_51747009 0 51747009 C C C C C C C C G G G G C C C C C C C C
6 chr6_51767538 0 51767538 T T T T T T T T G T T T T T T T T T T T
6 chr6_51782664 0 51782664 T T G G T T T T T T T T T T T T T T T T
6 chr6_51792273 0 51792273 A A A C A A A A A A A A A A A A A A A A
6 chr6_51810185 0 51810185 C C C C C C C C C C C C C G C C C C C C
6 chr6_51826951 0 51826951 T T T T T T T T T T T T T T T T G T T T
6 chr6_51833536 0 51833536 C C C C C C C C C C C C A C C C C C C C
6 chr6_51844677 0 51844677 G G G G G G G G G G G G G T G G G G G G
6 chr6_51882011 0 51882011 G G G G G G G G C G C G G G G G G G G G
6 chr6_51885936 0 51885936 T T T T A T T T T T T T T T T T T T T T
6 chr6_51886659 0 51886659 G G G G G G G G G G G G G G G G C C G G
6 chr6_51887858 0 51887858 C C C C C C C C C C C C C C A A C C C C
6 chr6_51900393 0 51900393 T T T T T T T T T T T T T T A T T T T T
6 chr6_51963136 0 51963136 C C C C C C C C C C C C C G C C C C C C
6 chr6_51983062 0 51983062 T T T T T T T T T T T T T T T T A T T T
6 chr6_52014764 0 52014764 G G G G G G G G G G C C G G G G G G G G
6 chr6_52022930 0 52022930 C C C C C C C C C C C C C C A C C C C C
6 chr6_52028103 0 52028103 T T T T T T T T T T T T T T G T T T T T
6 chr6_52034981 0 52034981 A A A A A A A A A C A A A A A A A A A A
6 chr6_52046715 0 52046715 C C G G C C C C C C C C C C C C C C C C
6 chr6_52057747 0 52057747 G G G G G G G T G G G G G G G G G G G G
6 chr6_52093956 0 52093956 A A A A A C A A A A A A A A A A A A A A
6 chr6_52097437 0 52097437 G G G G G G G G C C G G G G G G G G G G
6 chr6_52104887 0 52104887 T T T T T T T T G G G G T T T T T T T T
6 chr6_52132458 0 52132458 G G G G G G G G G G G G C G G G G G G G
6 chr6_52149576 0 52149576 C C C C C C C C A A A A C C C C C C C C
6 chr6_52154639 0 52154639 T T T T T T T T G G G G T T T T T T T T
6 chr6_52162143 0 52162143 A A A C A A A A A A A A A A A A A A A A
6 chr6_52181204 0 52181204 C C C C C C C C C C C C C C C C C G C C
6 chr6_52184204 0 52184204 T T T T T T T T G G G G T T T T T T T T
6 chr6_52185184 0 52185184 T T T T G T T T T T T T T T T T T T T T
6 chr6_52196070 0 52196070 C C C C C C C C C C C G C C C C C C C C
6 chr6_52214479 0 52214479 G G G G C C G G G G G G G G G G G G G G
6 chr6_52224694 0 52224694 C C C C C C C C C C C C C C C C C G C C
6 chr6_52253160 0 52253160 T T G G G G G T G G G G G G G G G G T T
6 chr6_52273445 0 52273445 C C C C C C C C C C C C A A C C C C C C
6 chr6_52309497 0 52309497 A A T T T T A A T T T T T T T T T T A A
6 chr6_52311088 0 52311088 G G G G G G G G G G G G C G G G G G G G
6 chr6_52314750 0 52314750 A A A C A C A A A A A A A A A A A A A A
6 chr6_52321976 0 52321976 C C C C C C C G C C C C C C C C C C C C
6 chr6_52326238 0 52326238 G G G G G G G G G G G G G G C G G G G G
6 chr6_52365242 0 52365242 C C C C C C C C C C C C C G C C C C C C
6 chr6_52366518 0 52366518 A A A A A A A A A A A A A C A A A A A A
6 chr6_52379136 0 52379136 A A A A A A A A T T T T A A A A A A A A
6 chr6_52382551 0 52382551 C C C C C C C C G G G G C C C C C C C C
6 chr6_52427562 0 52427562 C C C C C C C C C C C C C G C C C C C C
6 chr6_52462298 0 52462298 A A A A A A A A A A A A A A A A A C A A
6 chr6_52466024 0 52466024 A A A A A A A A A A A A A A A A C C A A
6 chr6_52486507 0 52486507 A A A A A A A A T T T T A A A A A A A A
6 chr6_52509918 0 52509918 G G G G G G G G G G G G C C C C C C G G
6 chr6_52515281 0 52515281 G G G G G G G G G T G T G G G G G G G G
6 chr6_52531662 0 52531662 G G G G G G G G C G G G G G G G G G G G
6 chr6_52541034 0 52541034 A A T T T T A A A A A A A A A A A A A A
6 chr6_52554746 0 52554746 G G G G G G G G G G G G G G C G G G G G
6 chr6_52588289 0 52588289 T T T T T T T T T T G T T T T T T T T T
6 chr6_52624923 0 52624923 C C C C C C C C A A A C C C C C C C C C
6 chr6_52656511 0 52656511 G G G G G G G G G G G G G G G G T T G G
6 chr6_52679566 0 52679566 T T A A T T T T T T T T T T T T T T T T
6 chr6_52742321 0 52742321 C C C C C C C C G G G G C C C C C C C C
6 chr6_52748586 0 52748586 T T G G T T T T T T T T T T T T T T T T
6 chr6_52759236 0 52759236 C C C C C C C C C C C C G G C C C C C C
6 chr6_52759307 0 52759307 C C C C C C C C A A A A C C C C C C C C
6 chr6_52799901 0 52799901 G G G G C C G G G G G G G G G G G G G G
6 chr6_52805543 0 52805543 C G C C C C G G C C C C C C C C C C G G
6 chr6_52809043 0 52809043 G G G G T T G G G G G G G G G G G G G G
6 chr6_52838362 0 52838362 C C C C C C C C A A A A C C C C C C C C
6 chr6_52851376 0 52851376 A A A A A A A A A A A A A C A A A A A A
6 chr6_52858672 0 52858672 A A A A A A A A C C C C A A A A A A A A
6 chr6_52862160 0 52862160 C G C C C C C C C C C C C C C C C C C C
6 chr6_52863458 0 52863458 T T T T T T T T G T T T T T T T T T T T
6 chr6_52871740 0 52871740 G G G G G G G G G G G G G G T T G G G G
6 chr6_52873265 0 52873265 C C C C C C C C C C C C C C A A C C C C
6 chr6_52910166 0 52910166 A A A A A T A A A A A A A A A A A A A A
6 chr6_52933914 0 52933914 A A A C A C A A A A A A A A A A A A A A
6 chr6_52951433 0 52951433 C C C C C C C C G G G G C C C C C C C C
6 chr6_52958849 0 52958849 G G G G G G G G G G G G G G G T G G G G
6 chr6_52968465 0 52968465 A A A A A A A A A A A A A C A C A A A A
6 chr6_53026905 0 53026905 C C C C C C C C C G C G C C C C C C C C
6 chr6_53051713 0 53051713 C C C C C C C C A A A A C C C C C C C C
6 chr6_53052312 0 53052312 C C C C C C C C C C C C A A C C C C C C
6 chr6_53056930 0 53056930 T T A A A T T T T T T T T T T T T T T T
6 chr6_53077080 0 53077080 T T T T T T T T T T T T T T T T G G T T
6 chr6_53080942 0 53080942 G G G G G G G G G G G G C G G G G G G G
6 chr6_53086169 0 53086169 T T T T G T T T T T T T T T T T T T T T
6 chr6_53111527 0 53111527 C C C C A C C C C C C C C C C C C C C C
6 chr6_53143902 0 53143902 A A A A A A A A T T T T A A A A A A A A
6 chr6_53145368 0 53145368 A A A A A A A A A C A A A A A A A A A A
6 chr6_53154804 0 53154804 A A A A A A A A C C C C A A A A A A A A
6 chr6_53167191 0 53167191 T T T T A T T T A A A A T T T T T T T T
6 chr6_53201711 0 53201711 T T T T T T T T G G G G T T T T T T T T
6 chr6_53213351 0 53213351 T T T T T T T T T T T T T T T T G G T T
6 chr6_53215126 0 53215126 T T T T T T T T G G G G T T T T T T T T
6 chr6_53249229 0 53249229 T T T T T T T T A A A A T T T T T T T T
6 chr6_53251759 0 53251759 T T T T T T T T A A A A T T T T T T T T
6 chr6_53300742 0 53300742 G G G G G G G G G G G G G T G G G G G G
6 chr6_53307498 0 53307498 A A A A A A A A A A A C A A A A A A A A
6 chr6_53350288 0 53350288 C C C C C C C C C C C C C C G G C C C C
6 chr6_53369393 0 53369393 T T T T T T T T G G G G T T T T T T T T
6 chr6_53387366 0 53387366 T T T T A T T T T T T T T T T T T T T T
6 chr6_53453576 0 53453576 T T T T T T T T T T T T A T T T T T T T
6 chr6_53453658 0 53453658 G G G G G G G G C C C C G G G G G G G G
6 chr6_53504807 0 53504807 T T T T T T G T T T T T T T T T T T T T
6 chr6_53532517 0 53532517 G G T T T T G G T T T T T T T T T T G G
6 chr6_53537383 0 53537383 G G G G G G C C G G G G G G G G G G G G
6 chr6_53561722 0 53561722 A A A A A A A A A A A A A C A A A A A A
6 chr6_53588527 0 53588527 G G G G G G G G G T G G G G G G G G G G
6 chr6_53664944 0 53664944 T T T T T T T T A A A A T T T T T T T T
6 chr6_53690290 0 53690290 C C C C C C C C C C C C C C C C A C C C
6 chr6_53711299 0 53711299 G T G G G G G G G G G G G G G G G G G G
6 chr6_53748829 0 53748829 A A C C C C A A A A A A A A A A A A A A
6 chr6_53762456 0 53762456 T T T T T T T T T T T T A T T T T T T T
6 chr6_53765394 0 53765394 C C C C C G C C C C C C C C C C C C C C
6 chr6_53782775 0 53782775 C C C C A C C C C C C C C C C C C C C C
6 chr6_53815683 0 53815683 A A C C A C A A A A A A A A A A A A A A
6 chr6_53821382 0 53821382 C C C C C C C C A A A A C C C C C C C C
6 chr6_53834094 0 53834094 A A A A A A A A A A A A A A A A C C A A
6 chr6_53916916 0 53916916 A C C C C C C C C C C C C C C C C C C C
6 chr6_53935500 0 53935500 A A A A A A A A C C C C A A A A A A A A
6 chr6_53942905 0 53942905 C C G G C G C C C C C C C C C C C C C C
6 chr6_53954450 0 53954450 C C C C C C C G C C C C C C C C C C C C
6 chr6_53961164 0 53961164 A A A C A C A A A A A A A A A A A A A A
6 chr6_53962496 0 53962496 C C C C C C C C C C C C C C A C C C C C
6 chr6_53972157 0 53972157 T T T T T T T T T T G T T T T T T T T T
6 chr6_53977103 0 53977103 T T G T T T T T T T T T T T T T T T T T
6 chr6_53982989 0 53982989 T T T T T T T T T T T T T T T T G G T T
6 chr6_53984349 0 53984349 A A A A A A C C A A A A A A A A A A A A
6 chr6_53989543 0 53989543 G G G G G G G G G T T T G G G G G G G G
6 chr6_54003807 0 54003807 C C C C C C C C G G G G C C C C C C C C
6 chr6_54006631 0 54006631 C C C C C C C C C C C C C G C C C C C C
6 chr6_54024406 0 54024406 C C C C A C C C C C C C C C C C C C C C
6 chr6_54044692 0 54044692 A A A A A A A A C C C C A A A A A A A A
6 chr6_54063246 0 54063246 C C A C C C C C C C C C C C C C C C C C
6 chr6_54092001 0 54092001 A A A T A A A A A A A A A A A A A A A A
6 chr6_54102832 0 54102832 T T A A A A A A A A A A A A A A A A T T
6 chr6_54103857 0 54103857 C C C C C G C C C C C C C C C C C C C C
6 chr6_54114252 0 54114252 G G G G G G G G G G G G G T G G G G G G
6 chr6_54118030 0 54118030 T T G G G G T T T T T T T T T T T T T T
6 chr6_54133055 0 54133055 A A A A A A A A A A A A A A A A C C A A
6 chr6_54141876 0 54141876 G G G G G T G G G G G G G G G G G G G G
6 chr6_54141887 0 54141887 A A A A A A A A A A A A A A C C A A A A
6 chr6_54160745 0 54160745 T T T T T T T T A A A A T T T T T T T T
6 chr6_54165425 0 54165425 C C G G G G C C C C C C C C C C C C C C
6 chr6_54173722 0 54173722 T T T T T T G T T T T T T T T T T T T T
6 chr6_54177574 0 54177574 A A T T A A A A A A A A A A A A A A A A
6 chr6_54198511 0 54198511 C C A A A A C C C C C C C C C C C C C C
6 chr6_54199681 0 54199681 C C A A A A C C A A A A A A A A A A C C
6 chr6_54224731 0 54224731 G G T T G T G G G G G G G G G G G G G G
6 chr6_54225640 0 54225640 C C C C C C C C C C C C C C C C G G C C
6 chr6_54232760 0 54232760 C G G G G G G G G G G G G G G G G G G G
6 chr6_54243159 0 54243159 A A A A A A A C A A A A A A A A A A A A
6 chr6_54245682 0 54245682 G G G G G G G G C C C C G G G G G G G G
6 chr6_54248078 0 54248078 C C C C C C C C G G G G C C C C C C C C
6 chr6_54248365 0 54248365 A A A A A A A A A A A T A A A A A A A A
6 chr6_54339756 0 54339756 A A A A A A A A A A A A T T A A A A A A
6 chr6_54342612 0 54342612 G G G G G G G G G G G G G T G G G G G G
6 chr6_54367015 0 54367015 T T T T T T T T A A A A T T T T T T T T
6 chr6_54377663 0 54377663 G G G G G G G G C G C G G G G G G G G G
6 chr6_54404433 0 54404433 A A A A A A A A A A A A A T A A A A A A
6 chr6_54413752 0 54413752 T T T T T T T T T T T T G T T T G G T T
6 chr6_54442281 0 54442281 C C G G C C C C C C C C C C C C C C C C
6 chr6_54452363 0 54452363 T T T T T T T T A A A A T T T T T T T T
6 chr6_54463150 0 54463150 A A A A A A A A A A A A A C A A A A A A
6 chr6_54488593 0 54488593 G G C C G G G G G G G G G G G G G G G G
6 chr6_54501212 0 54501212 A A A A A A A A A A A A A A A C A A A A
6 chr6_54506509 0 54506509 C C C C C C C C A A A A C C C C C C C C
6 chr6_54514466 0 54514466 T T T T T T T T G G G G T T T T T T T T
6 chr6_54517536 0 54517536 A A A A A A A A A C A A A A A A A A A A
6 chr6_54530670 0 54530670 T T T T G T T T T T T T T T T T T T T T
6 chr6_54546625 0 54546625 T T T T T T T T T T T T T T G T T T T T
6 chr6_54572977 0 54572977 T T T T T T T T T T T T G T T T T T T T
6 chr6_54580786 0 54580786 T T T T T T T T T T T T G G G G G G T T
6 chr6_54581013 0 54581013 C C C C C C C C C G C C C C C C C C C C
6 chr6_54590074 0 54590074 T T T T T T T T T T T T T T G G T T T T
6 chr6_54611347 0 54611347 T T T T T T T T T T T T T T T T A A T T
6 chr6_54669937 0 54669937 G G C C C C C C C C C C C C C C C C C C
6 chr6_54669986 0 54669986 C C C C C C C C C C C C C C A C C C C C
6 chr6_54672575 0 54672575 C C C C C C C C C C C C C C C G C C C C
6 chr6_54675037 0 54675037 C C C C C C C C G G G G C C C C C C C C
6 chr6_54701080 0 54701080 G G G G G G G G G G G G C G G G G G G G
6 chr6_54701425 0 54701425 A T T T T T A A T T T T T T T T T T T T
6 chr6_54714372 0 54714372 A A A A A A A A A A C C A A A A A A A A
6 chr6_54716507 0 54716507 T T G T T T T T T T T T T T T T T T T T
6 chr6_54722947 0 54722947 A A A A A C A A A A A A A A A A A A A A
6 chr6_54740391 0 54740391 T T T T T T T T G G G G T T T T T T T T
6 chr6_54758817 0 54758817 G G G G G G G G C C C C G G G G G G G G
6 chr6_54819793 0 54819793 C C C C C C C C A A A C C C C C C C C C
6 chr6_54820227 0 54820227 A A A A T T A A T T T T T T T T T T A A
6 chr6_54831685 0 54831685 G G G G G G G G C C C C G G G G G G G G
6 chr6_54838408 0 54838408 A A A A A A A A A A A T A A A A A A A A
6 chr6_54845724 0 54845724 T T T T T T T T T T G T T T T T T T T T
6 chr6_54871500 0 54871500 A C A A A A A A A A A A A A A A A A A A
6 chr6_54872896 0 54872896 C C C C C C C C G G G G C C C C C C C C
6 chr6_54890635 0 54890635 C C C C C C C C C G C C C C C C C C C C
6 chr6_54919090 0 54919090 A A A T A A A A A A A A A A A A A A A A
6 chr6_54921584 0 54921584 A A A A A A A A T T T T A A A A A A A A
6 chr6_54931980 0 54931980 G G G G G T G G G G G G G G G G G G G G
6 chr6_54943731 0 54943731 G G G G G G G G C G G G G G G G G G G G
6 chr6_54944180 0 54944180 G G G G G G G G G G G G G T G G G G G G
6 chr6_54945590 0 54945590 A C A A A A A A A A A A A A A A A A A A
6 chr6_54958075 0 54958075 G G G G G G G G G G G G G G C C G G G G
6 chr6_54978314 0 54978314 T T T T T T T T T T T T T T G G T T T T
6 chr6_54986767 0 54986767 C C C G C C C C C C C C C C C C C C C C
6 chr6_54994802 0 54994802 A A T T T T A A T T T T T T T T T T A A
6 chr6_55003259 0 55003259 T T T T T T T T G G G G T T T T T T T T
6 chr6_55007039 0 55007039 G G G G G G G G C C C C G G G G G G G G
6 chr6_55012697 0 55012697 G T T T T T T T T T T T T T T T T T T T
6 chr6_55025106 0 55025106 G T T T T T T T T T T T T T T T T T G G
6 chr6_55037898 0 55037898 T T T T T T T T T T T T A A T T T T T T
6 chr6_55043746 0 55043746 T T T T T T T T T T T T T T A A T T T T
6 chr6_55133042 0 55133042 G G G G G G G G G G G G G T G G G G G G
6 chr6_55162064 0 55162064 T T T T T T T T T T T T T T T T G T T T
6 chr6_55174925 0 55174925 A A T T A A A A A A A A A A A A A A A A
6 chr6_55175539 0 55175539 C C C C C G C C G G G G C C C C C C C C
6 chr6_55178041 0 55178041 C C C C A A C C A A A A A A C C C C C C
6 chr6_55182855 0 55182855 C C C C C C C C G G G G C C C C C C C C
6 chr6_55185232 0 55185232 C C C C C C C C C C C C C C A A C C C C
6 chr6_55235350 0 55235350 C C A C C C C C C C C C C C C C C C C C
6 chr6_55240797 0 55240797 C C A C A A C C C C C C C C C C C C C C
6 chr6_55242775 0 55242775 C C C C C C C C G G G G C C C C C C C C
6 chr6_55246461 0 55246461 T T T T T T T T T T T T T T G T T T T T
6 chr6_55250666 0 55250666 A A A C A C A A A A A A A A A A A A A A
6 chr6_55261988 0 55261988 T T A A A A T T A A A A A A A A A A T T
6 chr6_55262104 0 55262104 A A A A A C A A A A A A A A A A A A A A
6 chr6_55268812 0 55268812 C C C C C C C C C C C C C C C C A A C C
6 chr6_55270060 0 55270060 A A A A A A A A A A A A A A A C A A A A
6 chr6_55273676 0 55273676 G G C C C C C C C C C C C C C C C C C C
6 chr6_55306543 0 55306543 C C C C C C C C C C C G C C C C C C C C
6 chr6_55359775 0 55359775 G G G G G G G G G G G G C C G G C C G G
6 chr6_55383099 0 55383099 A A A A A A A A C C C C A A A A A A A A
6 chr6_55384508 0 55384508 T T T T T T T T G G G G T T T T T T T T
6 chr6_55416584 0 55416584 C C C C C C C C C C C C C C A C C C C C
6 chr6_55424406 0 55424406 G G T T T T G G T T T T T T T T T T G G
6 chr6_55448483 0 55448483 C C C C C C C C C C C C C G C C C C C C
6 chr6_55469619 0 55469619 G G G G G G G G C C C C G G G G G G G G
6 chr6_55494628 0 55494628 T T G G G G G G T T T T T T T T T T T T
6 chr6_55556927 0 55556927 C C C C C C C C C C C C C C C C A A C C
6 chr6_55562296 0 55562296 C C C C C C C C C C C C C C A A C C C C
6 chr6_55563980 0 55563980 A A A A A A A A A A A A A C A A A A A A
6 chr6_55569765 0 55569765 T T T T T T T T T T T T A T T T T T T T
6 chr6_55589436 0 55589436 A A A A A A A A A A A A C C A A A A A A
6 chr6_55596493 0 55596493 A A T T T T A A T T T T T T T T T T A A
6 chr6_55597572 0 55597572 G G G G G G G G G G C C G G G G G G G G
6 chr6_55612088 0 55612088 A A C C C C C C C C C C C C C C C C A A
6 chr6_55620404 0 55620404 A A A A A A A A A A A A A A C C A A A A
6 chr6_55654227 0 55654227 A C C C C C C C C C C C C C C C C C C C
6 chr6_55658619 0 55658619 A A A A A C A A A A A A A A A A A A A A
6 chr6_55662471 0 55662471 G G G G G G G G G G G G G G G T G G G G
6 chr6_55672761 0 55672761 A A A A A A A A C C C C A A A A A A A A
6 chr6_55681565 0 55681565 C C C C C C C C G G G G C C C C C C C C
6 chr6_55685130 0 55685130 C C C C C C C C C G C C C C C C C C C C
6 chr6_55687592 0 55687592 G G T T T T G G G G G G G G G G G G G G
6 chr6_55696366 0 55696366 A A A A A A A A C C C C A A A A A A A A
6 chr6_55712323 0 55712323 T T T T T T T T G G G G T T T T T T T T
6 chr6_55713142 0 55713142 G G G G G G G G G G G G G G C C G G G G
6 chr6_55718812 0 55718812 T T T T T T T T T T T T G T T T T T T T
6 chr6_55723652 0 55723652 C C C C C C C C A A A A C C C C C C C C
6 chr6_55740502 0 55740502 C C C C C C C C C C C C C C C C A A C C
6 chr6_55756810 0 55756810 C C C C A C C C C C C C C C C C C C C C
6 chr6_55756935 0 55756935 C C C C C G C C C C C C C C C C C C C C
6 chr6_55757007 0 55757007 C C C C C C C C C C C C C G C C C C C C
6 chr6_55794615 0 55794615 T T T T T T T T T T T T T T T T G T T T
6 chr6_55823071 0 55823071 C C C C C C C C G G G G C C C C C C C C
6 chr6_55825440 0 55825440 T T G G G T T T T T T T T T T T T T T T
6 chr6_55839785 0 55839785 C C A A C C C C C C C C C C C C C C C C
6 chr6_55865911 0 55865911 C C C C C C C C G G G G C C C C C C C C
6 chr6_55869848 0 55869848 G G G G G G G G C G G G G G G G G G G G
6 chr6_55880115 0 55880115 G G G G G G G G G G G G G G G G C C G G
6 chr6_55913510 0 55913510 A A A A A A A A C C C C A A A A A A A A
6 chr6_55913911 0 55913911 T T A A T T T T A A A A T T T T T T T T
6 chr6_55934393 0 55934393 A A T T A A A A T T T T T T T T T T A A
6 chr6_55941947 0 55941947 C C C C C C C C C C C C A C C C C C C C
6 chr6_55956889 0 55956889 T T T T T T T T G G G G T T T T T T T T
6 chr6_55982661 0 55982661 G G G T G G G G G G G G G G G G G G G G
6 chr6_56005853 0 56005853 C C C C C C C C G G G G C C C C C C C C
6 chr6_56015351 0 56015351 T T T T T T T T T T T T A T T T T T T T
6 chr6_56044095 0 56044095 A A A A A A A A C C C C A A A A A A A A
6 chr6_56046315 0 56046315 G G G G G G G G G G G G G G G G C C G G
6 chr6_56083727 0 56083727 A T A A A A A A A A A A A A A A A A T T
6 chr6_56156361 0 56156361 G G G G G G G G C C G G G G G G G G G G
6 chr6_56156946 0 56156946 A A A A A A A A A A A A A A A T A A A A
6 chr6_56156987 0 56156987 A A A A C C A A A A A A A A A A A A A A
6 chr6_56163690 0 56163690 C C C C C C C C A A A A C C C C C C C C
6 chr6_56167042 0 56167042 A A A A A A A A A A A A A T A A A A A A
6 chr6_56217109 0 56217109 G G G G C C G G G G G G G G G G G G G G
6 chr6_56219379 0 56219379 C C C C C C C C A C C C C C C C C C C C
6 chr6_56219425 0 56219425 C C A A A A A C A A A A A A A A A A A A
6 chr6_56226128 0 56226128 C C C C C C C C A A A A C C C C C C C C
6 chr6_56231181 0 56231181 C C G G G G C C C C C C C C C C C C C C
6 chr6_56232456 0 56232456 A A A A A A A A A A A A A C A A A A A A
6 chr6_56291790 0 56291790 G G G G G G G G G T T T G G G G G G G G
6 chr6_56325841 0 56325841 G G C C C C G G G G G G G G G G G G G G
6 chr6_56374545 0 56374545 A C C C C C A C A A A A A A A A A C C C
6 chr6_56384748 0 56384748 T T T T T T T T T T T T T T T T A A T T
6 chr6_56393735 0 56393735 T T T T T T G T T T T T T T T T T T T T
6 chr6_56404907 0 56404907 G G G G G G G G T T T T G G G G G G G G
6 chr6_56408577 0 56408577 C C C C C C C C C C C C C C C C G G C C
6 chr6_56426535 0 56426535 G G T T T T G G T T T T T T T T T T G G
6 chr6_56490312 0 56490312 C C C C C C C C C C C C C C A C C C C C
6 chr6_56492637 0 56492637 A A A A C C A A A A A A A A A A A A A A
6 chr6_56526249 0 56526249 G G G G G G G G G G G G T T G G G G G G
6 chr6_56544647 0 56544647 G G G G G G G G G G G G C G G G G G G G
6 chr6_56614839 0 56614839 A A A C C C A A A A A A A A A A A A A A
6 chr6_56615474 0 56615474 C C C C C C C C C C A C C C C C C C C C
6 chr6_56617942 0 56617942 T T T T T T T T T T T T T T G G T T T T
6 chr6_56623582 0 56623582 C C A C C C C C C C C C C C C C C C C C
6 chr6_56670909 0 56670909 A A A A A A A A A A A A A A C C A A A A
6 chr6_56713575 0 56713575 G G G G G G G G G T G G G G G G G G G G
6 chr6_56747993 0 56747993 C C C C A A C C A A A A C C C C C C C C
6 chr6_56768674 0 56768674 T T G T G T T T T T T T T T T T T T T T
6 chr6_56778717 0 56778717 T T T T T T T T A A A A T T T T T T T T
6 chr6_56799638 0 56799638 C G G G G G C C G G G G G G G G G G C C
6 chr6_56841174 0 56841174 A A A A A A A A T T T T A A A A A A A A
6 chr6_56846603 0 56846603 A C C C C C A A C C C C C C C C C C C C
6 chr6_56854090 0 56854090 C C C C C C C C A A A A C C C C C C C C
6 chr6_56880287 0 56880287 T T T T T T T T T T T T G T T T T T T T
6 chr6_56893075 0 56893075 T T T T T T T T T T T T T T G G T T T T
6 chr6_56894872 0 56894872 G G G G G G G G G G G G G T G G G G G G
6 chr6_56917256 0 56917256 G G G G G G G G G G G G G G C C G G G G
6 chr6_56927319 0 56927319 A A A A A A C C A A A A A A A A A A A A
6 chr6_56928908 0 56928908 C C C C C C C C C C C C C C G G C C C C
6 chr6_56931446 0 56931446 G G G G G G G G C C G G G G G G G G G G
6 chr6_56934133 0 56934133 A T A A A A A A A A A A A A A A A A A A
6 chr6_56936176 0 56936176 A A A A A A A A A A A A C C A A A A A A
6 chr6_56936233 0 56936233 C G C C C C C C C C C C C C C C C C C C
6 chr6_56936988 0 56936988 T T T T T T T T G G G G T T T T T T T T
6 chr6_56947824 0 56947824 T T T T T T T T T T T T T T G G T T T T
6 chr6_57008961 0 57008961 G G C C G G G G G G G G G G G G G G G G
6 chr6_57043977 0 57043977 C C C C C C C C A C A C C C C C C C C C
6 chr6_57056835 0 57056835 C G C C C C C C C C C C C C C C C C C C
6 chr6_57057609 0 57057609 T T T T T T T T G T T T T T T T T T T T
6 chr6_57057835 0 57057835 C C G G C C C C C C C C C C C C C C C C
6 chr6_57061364 0 57061364 G G C C G G G G G G G G G G G G G G G G
6 chr6_57061963 0 57061963 A A A A A A A A T T T T A A A A A A A A
6 chr6_57069714 0 57069714 G G G G G G G G G G G G G G G G C G G G
6 chr6_57098250 0 57098250 C C C C C C C C G G G G C C C C C C C C
6 chr6_57134030 0 57134030 G G G G G G G G T T T T G G G G G G G G
6 chr6_57137001 0 57137001 T T G G G G G T T T T T G G G G G G T T
6 chr6_57208004 0 57208004 G G G G G G C G G G G G G G G G G G G G
6 chr6_57208552 0 57208552 C C C C C C C C C C C C C C C C A A C C
6 chr6_57213902 0 57213902 A A C C A A A A A A A A A A A A A A A A
6 chr6_57235927 0 57235927 G G T T G G G G G G G G G G G G G G G G
6 chr6_57250349 0 57250349 C C C C C C C C C G C C C C C C C C C C
6 chr6_57259696 0 57259696 C C C C C C C C C C C C C C A A C C C C
6 chr6_57263373 0 57263373 G G C G G G G G G G G G G G G G G G G G
6 chr6_57281852 0 57281852 G G G G G G G G C C C C G G G G G G G G
6 chr6_57334004 0 57334004 C G G G G G G G G G G G G G G G G G G G
6 chr6_57342658 0 57342658 T T T T G G T T T T T T T T T T T T T T
6 chr6_57372832 0 57372832 T T T T T T T T T T T T G G T T T T T T
6 chr6_57395724 0 57395724 T T T T T T T T G T T T T T T T T T T T
6 chr6_57413994 0 57413994 C C C C C C C C A A A C C C C C C C C C
6 chr6_57418238 0 57418238 A A A A A A A A A A A A A T A A A A A A
6 chr6_57452507 0 57452507 A A A A A A A A A A A A A C A A A A A A
6 chr6_57458325 0 57458325 C C C C C C C C C C C C C C C C G G C C
6 chr6_57479597 0 57479597 T T T T T T T T A T T T T T T T T T T T
6 chr6_57561033 0 57561033 C C A C C C C C C C C C C C C C C C C C
6 chr6_57563259 0 57563259 A A A T A A A A T T T T T T T T T T A A
6 chr6_57592212 0 57592212 T T T T T T T T T T T T G G G G T T T T
6 chr6_57607748 0 57607748 T T G G T T T T T T T T T T T T T T T T
6 chr6_57615565 0 57615565 C C A A A A C C A A A A A A A A A A A A
6 chr6_57641528 0 57641528 T T T T T T T T T T T T A T T T T T T T
6 chr6_57687999 0 57687999 T T T T T T T T T T T T G T T T T T T T
6 chr6_57695951 0 57695951 G G G G G G G G G G C C G G G G G G G G
6 chr6_57711704 0 57711704 G G G G G G G G G G G G G G C C C C G G
6 chr6_57740243 0 57740243 A A A A A A A A A A A C A A A A A A A A
6 chr6_57762847 0 57762847 G G G G G G G G G G G G G G G G T T G G
6 chr6_57792264 0 57792264 A A C C C C A A A A A A A A A A A A A A
6 chr6_57794152 0 57794152 G G G G G G G G G G G G G G T T G G G G
6 chr6_57799302 0 57799302 G G G G T T G G G G G G G G G G G G G G
6 chr6_57802449 0 57802449 A A A A A A A A C C C C A A A A A A A A
6 chr6_57806892 0 57806892 A A A C A A A A A A A A A A A A A A A A
6 chr6_57820067 0 57820067 G G G G G G G G C C C C G G G G G G G G
6 chr6_57823050 0 57823050 T T T T G G T T T T T T T T T T T T T T
6 chr6_57860427 0 57860427 T T T T T T T T A A A A T T T T T T T T
6 chr6_57885675 0 57885675 T T T T T T T T A A A A T T T T T T T T
6 chr6_57887972 0 57887972 T T T T T T T T A A A A T T T T T T T T
6 chr6_57896675 0 57896675 G G G G G G G G C G G G G G G G G G G G
6 chr6_57904916 0 57904916 A C A A A A A A A A A A A A A A A A C C
6 chr6_57910538 0 57910538 C C G G G G G G G G G G G G G G G G G G
6 chr6_57954988 0 57954988 G G G G G G G G G G G G G G C C C C G G
6 chr6_57958825 0 57958825 T T G G G G T T T T T T T T T T T T T T
6 chr6_57972108 0 57972108 A A A A A A A T A A A A A A A A A A A A
6 chr6_57992602 0 57992602 A A A A A A A A C C C C A A A A A A A A
6 chr6_57996219 0 57996219 A A T T T T A T T T T T T T T T T T A A
6 chr6_58008863 0 58008863 T T T T T T T T T T T T A T T T T T T T
6 chr6_58087914 0 58087914 A A A A A A A A C C C C A A A A A A A A
6 chr6_58154687 0 58154687 A A A A A A A A C C C C A A A A A A A A
6 chr6_58158295 0 58158295 G G G G G G G G C C C C G G G G G G G G
6 chr6_58164668 0 58164668 G G G G G G G G G G G G C G G G G G G G
6 chr6_58221070 0 58221070 C C C C C C C C C C C C A C C C C C C C
6 chr6_58260379 0 58260379 T T T T T T T T G G G G T T T T T T T T
6 chr6_58298514 0 58298514 T T T T T T T T T T T T G T T T T T T T
6 chr6_58321341 0 58321341 T T T T T T T T G G G G T T T T T T T T
6 chr6_58337082 0 58337082 T T T T T T T T G G G G T T T T T T T T
6 chr6_58350936 0 58350936 A A C C A A A A A A A A A A A A A A A A
6 chr6_58352655 0 58352655 A C A A A A A A A A A A A A A A A A A A
6 chr6_58360131 0 58360131 C C A A C C C C C C C C C C C C C C C C
6 chr6_58368461 0 58368461 G G G G C C G G G G G G G G G G G G G G
6 chr6_58399521 0 58399521 G G G G G G G G C C C C G G G G G G G G
6 chr6_58410473 0 58410473 G G G G G G G G G G T T G G G G G G G G
6 chr6_58431394 0 58431394 T T T T T T T T A A A A T T T T T T T T
6 chr6_58433586 0 58433586 A A A A A A C C A A A A A A A A A A A A
6 chr6_58443964 0 58443964 C C C C C C C C C C C C C C C C C G C C
6 chr6_58446636 0 58446636 C C C C A A C C C C C C C C C C C C C C
6 chr6_58488779 0 58488779 C C C C C C C C G G G G C C C C C C C C
6 chr6_58496975 0 58496975 C C C C C C C C C C C C C C C C G G C C
6 chr6_58500681 0 58500681 G G G G G G G G G G G G G G G G C C G G
6 chr6_58510076 0 58510076 G G G G G G G G G G G G G G G G C G G G
6 chr6_58524111 0 58524111 A A A A A A A A A A A A A A C C A A A A
6 chr6_58528060 0 58528060 A A A A A A A A A A A A A A A A T T A A
6 chr6_58539494 0 58539494 G G G G G G G G G G G G G G G G C G G G
6 chr6_58547441 0 58547441 G G T T T T T T T T T T T T T T T T G G
6 chr6_58553279 0 58553279 A A C C C C A A A A A A A A A A A A A A
6 chr6_58576192 0 58576192 T T T T T T T T G T T T T T T T T T T T
6 chr6_58576471 0 58576471 A A T T T T A A A A A A T T T T T T A A
6 chr6_58581460 0 58581460 C C C C C C C C C C C C G G G G G G C C
6 chr6_58588159 0 58588159 G G G G G G G T G G G G G G G G G G G G
6 chr6_58609693 0 58609693 C C C C C C C C G G G G C C C C C C C C
6 chr6_58609977 0 58609977 T T A A T T T T T T T T T T T T T T T T
6 chr6_58615329 0 58615329 A C A A A A A A A A A A A A A A A A A A
6 chr6_58621712 0 58621712 G G G G G G G G C C C C G G G G G G G G
6 chr6_58644414 0 58644414 T T T T T T T T A A A A T T T T T T T T
6 chr6_58662185 0 58662185 T T T T G G T T T T T T T T T T T T T T
6 chr6_58672061 0 58672061 A A A A A A A A A C A A A A A A A A A A
6 chr6_58694158 0 58694158 C C C C C C C G C C C C C C C C C C C C
6 chr6_58695247 0 58695247 A A A A A A A A A C A A A A A A A A A A
6 chr6_58998628 0 58998628 C C C C C C C C C C C C C G C C C C C C
6 chr6_59025362 0 59025362 C C C C C C C C C C C C C C C C A A C C
6 chr6_59034806 0 59034806 C C G G G G C C G G G G G G G G G G C C
6 chr6_59080102 0 59080102 G G G G T T G G G G G G G G G G G G G G
6 chr6_59111050 0 59111050 C C C C C C C C C C C C C C C C A A C C
6 chr6_59145721 0 59145721 G G G G G G G G G G G G G G G G T T G G
6 chr6_59149539 0 59149539 G G G G G G G G G G G G G T G G T T G G
6 chr6_59167903 0 59167903 T T T T T T A T T T T T T T T T T T T T
6 chr6_59175946 0 59175946 A A A A A A A C A A A A A A A A A A A A
6 chr6_59180322 0 59180322 T T G T T T T T T T T T T T T T T T T T
6 chr6_59188051 0 59188051 G G G G C G G G G G G G G G G G G G G G
6 chr6_59195994 0 59195994 G T T T T T G G T T T T T T T T T T G G
6 chr6_59206875 0 59206875 A A A C A A A A C C C C A A A A A A A A
6 chr6_59207320 0 59207320 T T T T T T T T G G G G T T T T T T T T
6 chr6_59226422 0 59226422 A A A A A A A A A A A A A A A A C C A A
6 chr6_59240460 0 59240460 G G G G G G G G T T T T G G G G G G G G
6 chr6_59281398 0 59281398 A A A A A A A A A A A C A A A A A A A A
6 chr6_59313521 0 59313521 G G G G G G G G C C C C G G G G G G G G
6 chr6_59323301 0 59323301 G G G G C C G G G G G G G G G G G G G G
6 chr6_59345501 0 59345501 A A C C C C A A C C C C C C C C C C A A
6 chr6_59356699 0 59356699 T T T T T T T T T T T T G T T T T T T T
6 chr6_59358187 0 59358187 G G G G G G G G G G G G G G G G T T G G
6 chr6_59367003 0 59367003 T T T T G G T T T T T T T T T T T T T T
6 chr6_59375164 0 59375164 C C C C C C C C C C C C C C C C C G C C
6 chr6_59377679 0 59377679 T T T T T T T T T T T T T T T T G G T T
6 chr6_59423425 0 59423425 A A A A A A A A C C C C A A A A A A A A
6 chr6_59445967 0 59445967 A A C C C C A C C C C C C C C C C C A A
6 chr6_59492820 0 59492820 G G G G G G G G C G G G G G G G G G G G
6 chr6_59501641 0 59501641 A A A A A A A A A A A A T T A A A A A A
6 chr6_59517152 0 59517152 T T T T T T T T T T T T T T A A T T T T
6 chr6_59528462 0 59528462 C C C C C C C C A A A A C C C C C C C C
6 chr6_59574346 0 59574346 A A A A A A A C A A A A A A A A A A A A
6 chr6_59576506 0 59576506 T T T T T T T T T T A T T T T T T T T T
6 chr6_59609199 0 59609199 T T T T T T A T T T T T T T T T T T T T
6 chr6_59624859 0 59624859 C C C C C C C C C C C C C C A C C C C C
6 chr6_59641062 0 59641062 G G G G G G G G G G G G G G G T G G G G
6 chr6_59643327 0 59643327 A A A A A A A A C C A C A A A A A A A A
6 chr6_59643885 0 59643885 G G G G G G G G G G C G G G G G G G G G
6 chr6_59648861 0 59648861 G G G G G G G G G G G T G G G G G G G G
6 chr6_59670872 0 59670872 G G G G G G T T G G G G G G G G G G G G
6 chr6_59689743 0 59689743 G G G G G G G G G G G G G T G G G G G G
6 chr6_59691873 0 59691873 G G G G G G G G C C C C G G G G G G G G
6 chr6_59701123 0 59701123 C G C C C C C C C C C C C C C C C C C C
6 chr6_59704791 0 59704791 T T T T T T T T T T T T A T T T T T T T
6 chr6_59746638 0 59746638 C C C C C C G G C C C C C C C C C C C C
6 chr6_59759582 0 59759582 T T T T T T T T T T T T T T G G T T T T
6 chr6_59834646 0 59834646 C C C C C C C C G G G G C C C C C C C C
6 chr6_59872399 0 59872399 G G G G G G G G C C G G G G G G G G G G
6 chr6_59925195 0 59925195 G G G G G G G G G G G G G G C G G G G G
6 chr6_59935643 0 59935643 C C C C A C C C C C C C C C C C C C C C
6 chr6_60017650 0 60017650 A A A C A C A A A A A A A A A A A A A A
6 chr6_60051950 0 60051950 G G G G G G G G G G G G G G G G C C G G
6 chr6_60051987 0 60051987 T T T T T T T T T T T T G G T T T T T T
6 chr6_60057608 0 60057608 T T T T T T T T T T T T T T T T G G T T
6 chr6_60068961 0 60068961 T T T T T T T T T T A T T T T T T T T T
6 chr6_60073504 0 60073504 C C C C C C C C C G C G C C C C C C C C
6 chr6_60082064 0 60082064 A A A A A A A A A C A C A A A A A A A A
6 chr6_60092146 0 60092146 T T T T T T T T T T T T T T A T T T T T
6 chr6_60095803 0 60095803 C C C C C C C C C C C C A C C C C C C C
6 chr6_60098065 0 60098065 A A A A A A A A A A A T A A A A A A A A
6 chr6_60112296 0 60112296 T T T T A T T T T T T T T T T T T T T T
6 chr6_60115425 0 60115425 A A A A A A A A A A A A A T A A A A A A
6 chr6_60134685 0 60134685 G G G G G G G G C C C C G G G G G G G G
6 chr6_60151971 0 60151971 G G T T T T G T T T T T T T T T T T T T
6 chr6_60155913 0 60155913 G G G G C G G G G G G G G G G G G G G G
6 chr6_60164510 0 60164510 G G C C C G G G G G G G G G G G G G G G
6 chr6_60166778 0 60166778 G G G G G G G G G G G G G G G G C G G G
6 chr6_60167282 0 60167282 C G G G G G G G G G G G G G G G G G G G
6 chr6_60183759 0 60183759 C C C C C C C C C C C C C C C C C G C C
6 chr6_60203892 0 60203892 C C C C C C C C G G G G C C C C C C C C
6 chr6_60240484 0 60240484 G G G G G G G G T T T T G G G G G G G G
6 chr6_60245918 0 60245918 T T T T T T T T T T T T G T T T T T T T
6 chr6_60250615 0 60250615 T T T T T T T T A A A A T T T T T T T T
6 chr6_60293772 0 60293772 G G G G G G G G G T G G G G G G G G G G
6 chr6_60302422 0 60302422 T T A A T T T T T T T T T T T T T T T T
6 chr6_60316047 0 60316047 T T T T T T T T T T T T T T A A T T T T
6 chr6_60332389 0 60332389 C C C C C C C C G G G G C C C C C C C C
6 chr6_60346046 0 60346046 C C C C C C C C C C C C C C G G C C C C
6 chr6_60361446 0 60361446 G G G G G T G G G G G G G G G G G G G G
6 chr6_60361549 0 60361549 G G C C C C C C C C C C C C C C C C G G
6 chr6_60361818 0 60361818 T T T T T T T T A A A A T T T T T T T T
6 chr6_60364147 0 60364147 T T T T G T T T T T T T T T T T T T T T
6 chr6_60404152 0 60404152 G G G G G G G G G G G G C G G G G G G G
6 chr6_60437092 0 60437092 A A A A A A A A C C C C A A A A A A A A
6 chr6_60448524 0 60448524 T T T T T T T T G T T T T T T T T T T T
6 chr6_60464231 0 60464231 T T T T T T T T G G G G T T T T T T T T
6 chr6_60498523 0 60498523 G G G G G G G G G G G T G G G G G G G G
6 chr6_60509005 0 60509005 A A A A A A A A A A A A C C A A A A A A
6 chr6_60530884 0 60530884 G G G G G G G G G G G G G G C C G G G G
6 chr6_60569273 0 60569273 C C C C C G C C G G G G G G G G G G C C
6 chr6_60585661 0 60585661 G G G G G G G G G G G G G G C G G G G G
6 chr6_60605271 0 60605271 C C A C A A C C C C C C C C C C C C C C
6 chr6_60610765 0 60610765 G G G G G G G G C C C C G G G G G G G G
6 chr6_60618995 0 60618995 C C C C C C C C A A A A C C C C C C C C
6 chr6_60628456 0 60628456 C C C C A A C C C C C C C C C C C C C C
6 chr6_60635606 0 60635606 T T T T T T G G T T T T T T T T T T T T
6 chr6_60636460 0 60636460 T T T T T T T T T T T T T T T T A T T T
6 chr6_60637328 0 60637328 C G C C C C C C C C C C C C C C C C G G
6 chr6_60658043 0 60658043 G G G G G G G G G G G G G T G G G G G G
6 chr6_60700917 0 60700917 G G G G G G G G G G G G G T G G G G G G
6 chr6_60706318 0 60706318 G G G G G G G G G G G G C C C C C G G G
6 chr6_60719666 0 60719666 C C G G G G C C G G G G G G G G G G G G
6 chr6_60742220 0 60742220 C C C C C C C C C G G G C C C C C C C C
6 chr6_60764132 0 60764132 C C C C C C C C C C C G C C C C C C C C
6 chr6_60784395 0 60784395 G G G G C G G G G G G G G G G G G G G G
6 chr6_60817533 0 60817533 C C C G C C C C C C C C C C C C C C C C
6 chr6_60837164 0 60837164 A A A A A A A A C C C C A A A A A A A A
6 chr6_60847097 0 60847097 T T T T G T T T T T T T T T T T T T T T
6 chr6_60854085 0 60854085 A A A A A A A A A A A A A A A T A A A A
6 chr6_60865294 0 60865294 T T T T T T T T G G G G T T T T T T T T
6 chr6_60873389 0 60873389 A A A A A A A A A A A A A A T T A A A A
6 chr6_60882957 0 60882957 T T G G G G T T T T T T T T T T T T T T
6 chr6_60883083 0 60883083 A A A A A A A A T T T T A A A A A A A A
6 chr6_60889685 0 60889685 C C G G G G C C C C C C G G G G G G C C
6 chr6_60892265 0 60892265 G G G G G G G G T T T T G G G G G G G G
6 chr6_60897913 0 60897913 T T T T T T T T G G G G T T T T T T T T
6 chr6_60899875 0 60899875 T T G T T T T T T T T T T T T T T T T T
6 chr6_60938851 0 60938851 A A A A A A A A A A A A A T A A A A A A
6 chr6_60951896 0 60951896 C C C C C C C C A A A A C C C C C C C C
6 chr6_60953666 0 60953666 G G G G G G G G G G G G G G G G C C G G
6 chr6_61006269 0 61006269 A A A A A A A A A A A A A A A A C C A A
6 chr6_61012921 0 61012921 A T T T T T T T T T T T T T T T T T T T
6 chr6_61041574 0 61041574 T T T T A A T T T T T T T T T T T T T T
6 chr6_61058887 0 61058887 A A A A A A A A A A A A A A T T A A A A
6 chr6_61087393 0 61087393 C G C C C C C C C C C C C C C C C C G G
6 chr6_61104774 0 61104774 G G G G G G G G C G C C G G G G G G G G
6 chr6_61126117 0 61126117 C C C C C C C C C C C C C G C C C C C C
6 chr6_61147941 0 61147941 T T T T T T T T T T T T T T T T A A T T
6 chr6_61188693 0 61188693 T T T T T T T T G G G G T T T T T T T T
6 chr6_61206226 0 61206226 A A A C A A A A A A A A A A A A A A A A
6 chr6_61208331 0 61208331 T T T T T T T T T T T T G T T T T T T T
6 chr6_61211777 0 61211777 C C C C C C C C C C C C A C C C C C C C
6 chr6_61257881 0 61257881 C C C C C C C C G G G G C C C C C C C C
6 chr6_61294889 0 61294889 C C C C C C C C C C C G C C C C C C C C
6 chr6_61295553 0 61295553 A A A A A A A A A A A A A A C C A A A A
6 chr6_61316950 0 61316950 G G C G C C G G G G G G G G G G G G G G
6 chr6_61323535 0 61323535 C C C C C C C C C C C C C G C C C C C C
6 chr6_61324118 0 61324118 T T T T T T T T G T G G T T T T T T T T
6 chr6_61327113 0 61327113 A A A A A A A A A T A A A A A A A A A A
6 chr6_61333751 0 61333751 C C A C A C C C C C C C C C C C C C C C
6 chr6_61376378 0 61376378 C C C C C C C C C G C C C C C C C C C C
6 chr6_61410707 0 61410707 G G C G G G G G G G G G G G G G G G G G
6 chr6_61423040 0 61423040 T T T T T T A T T T T T T T T T T T T T
6 chr6_61434457 0 61434457 G G C C C C G G C C C C C C C C C C G G
6 chr6_61483123 0 61483123 C C C G C C C C C C C C C C C C C C C C
6 chr6_61497176 0 61497176 C C C G C C C C C C C C C C C C C C C C
6 chr6_61518363 0 61518363 C C C C C C C C A A A A C C C C C C C C
6 chr6_61520849 0 61520849 T T T T T T T T G T G G T T T T T T T T
6 chr6_61527115 0 61527115 C C C C C C C C C C C C C C C C A A C C
6 chr6_61538957 0 61538957 G G G G C C G G G G G G G G G G G G G G
6 chr6_61540318 0 61540318 A A A A A A A A A A A A A A A A C C A A
6 chr6_61579211 0 61579211 G G G G G G G G G G G G T T G G G G G G
6 chr6_61645087 0 61645087 G G G G G G G G C C C C C C C C C C G G
6 chr6_61645156 0 61645156 A T T T T T T T T T T T T T T T T T T T
6 chr6_61650841 0 61650841 G T T T T T T T T T T T T T T T T T T T
6 chr6_61670587 0 61670587 G G G G G G C C G G G G G G G G G G G G
6 chr6_61670982 0 61670982 T T T T T T T T T T T T T T G T T T T T
6 chr6_61715092 0 61715092 A A A C A A A A A A A A A A A A A A A A
6 chr6_61716290 0 61716290 G G G G G G G G T T T T G G G G G G G G
6 chr6_61746380 0 61746380 G G G G G G G G G G G G G G G G T T G G
6 chr6_61746877 0 61746877 C C C C C C C C C C C G C C C C C C C C
6 chr6_61789224 0 61789224 G G T T T T G G T T T T T T T T T T G G
6 chr6_61886242 0 61886242 G G G G G G G G G G G G G G G G G T G G
6 chr6_61928200 0 61928200 A A A A A A A A A A A A A A A A C C A A
6 chr6_61959447 0 61959447 A A C C A A A A A A A A A A A A A A A A
6 chr6_61984739 0 61984739 C C C C C C C C A C C C C C C C C C C C
6 chr6_62003448 0 62003448 T T T T T T T T A T T T T T T T T T T T
6 chr6_62048504 0 62048504 T T G T T T T T T T T T T T T T T T T T
6 chr6_62088213 0 62088213 A A A A A A A A A A A A A C A A A A A A
6 chr6_62091868 0 62091868 A A A A A A A A T T T T A A A A A A A A
6 chr6_62098829 0 62098829 G G G G G G G G C C C C G G G G G G G G
6 chr6_62101267 0 62101267 C C C C C G C C C C C C C C C C C C C C
6 chr6_62110953 0 62110953 T T T T T T T T G G G G T T T T T T T T
6 chr6_62119868 0 62119868 T T T T T T A A T T T T T T T T T T T T
6 chr6_62144407 0 62144407 A A C C C C A A C C C C C C C C C C A A
6 chr6_62147503 0 62147503 G G G G G G G G G G T T G G G G G G G G
6 chr6_62182753 0 62182753 G G G T G G G G G G G G G G G G G G G G
6 chr6_62189218 0 62189218 A A C C A A A A A A A A A A A A A A A A
6 chr6_62230570 0 62230570 G G G G G G G G C C C G G G G G G G G G
6 chr6_62236575 0 62236575 A A A A A A A A A A A A A A A A T T A A
6 chr6_62262873 0 62262873 T T T T T T T T A A A A T T T T T T T T
6 chr6_62269856 0 62269856 C C C C A A C C C C C C C C C C C C C C
6 chr6_62280015 0 62280015 T T G T T T T T T T T T T T T T T T T T
6 chr6_62287984 0 62287984 T T T T T T T T T T G T T T T T T T T T
6 chr6_62345702 0 62345702 G G G G G G T T G G G G G G G G G G G G
6 chr6_62387995 0 62387995 T T T T T T T T T T T T T T A A T T T T
6 chr6_62424090 0 62424090 G G C G G G G G G G G G G G G G G G G G
6 chr6_62440176 0 62440176 C C C C C C C C A A A A C C C C C C C C
6 chr6_62442047 0 62442047 G G G G G T G G G G G G G G G G G G G G
6 chr6_62450501 0 62450501 T T T T G T T T T T T T T T T T T T T T
6 chr6_62527448 0 62527448 G G G G G G G G C C C C G G G G G G G G
6 chr6_62572606 0 62572606 A A A A A A T T A A A A A A A A A A A A
6 chr6_62573195 0 62573195 T T T T T T G G T T T T T T T T T T G G
6 chr6_62602500 0 62602500 A A A A C C A A A A A A A A A A A A A A
6 chr6_62604065 0 62604065 G G G G T T G G G G G G G G G G G G G G
6 chr6_62609095 0 62609095 G G G G G G G G G G G G G G G G C G G G
6 chr6_62667921 0 62667921 C C C C C C C C C C C C C C A C C C C C
6 chr6_62677735 0 62677735 A A A A A A A A A A A C A A A A A A A A
6 chr6_62683966 0 62683966 A A A A A A A A A A A A A A C C A A A A
6 chr6_62686255 0 62686255 C C C C C C C C C C C G C C C C C C C C
6 chr6_62687543 0 62687543 T T T T T T T T A T T T T T T T T T T T
6 chr6_62718630 0 62718630 A A A A A A T T A A A A A A A A A A A A
6 chr6_62718931 0 62718931 G T G G G G G G G G G G G G G G G G G G
6 chr6_62723594 0 62723594 G G G G G G C C G G G G G G G G G G G G
6 chr6_62745106 0 62745106 T T T T T T T T G G G G T T T T T T T T
6 chr6_62753074 0 62753074 G G T T T T T T T T T T T T T T T T T T
6 chr6_62760031 0 62760031 T T T T T T T T G G G G G G G G T T T T
6 chr6_62764834 0 62764834 C C C C C C C C C C C C C C G G C C C C
6 chr6_62765517 0 62765517 T T T T T T T T T T T T T T T T G G T T
6 chr6_62778202 0 62778202 A A A A A A A A A A A A A A A A A C A A
6 chr6_62792516 0 62792516 C C A C C C C C C C C C C C C C C C C C
6 chr6_62797363 0 62797363 G G G G G G G G G G G G G G C C G G G G
6 chr6_62798164 0 62798164 A A A A A A A A A A A A A T A A A A A A
6 chr6_62825204 0 62825204 G G C C C C G G C C C C C C C C C C G G
6 chr6_62829778 0 62829778 A A A A A C A A A A A A A A A A A A A A
6 chr6_62905097 0 62905097 G G C C C C G G C C C C C C C C C C G G
6 chr6_62960010 0 62960010 C C C C C C C C G G G G C C C C C C C C
6 chr6_62963301 0 62963301 A A A A A A A A C C C C A A A A A A A A
6 chr6_63001288 0 63001288 G G G G G G G G G T G G G G G G G G G G
6 chr6_63011442 0 63011442 A A C C A A A A A A A A A A A A A A A A
6 chr6_63014973 0 63014973 C C G G G G C C G G G G G G G G G G C C
6 chr6_63015938 0 63015938 A A A A A A A A A A A A A A A C A A A A
6 chr6_63020289 0 63020289 T T T T A T T T T T T T T T T T T T T T
6 chr6_63021038 0 63021038 C C G G C C C C C C C C C C C C C C C C
6 chr6_63049147 0 63049147 A A A A A A A A A A A A A A A A C C A A
6 chr6_63056041 0 63056041 C C A A C C C C C C C C C C C C C C C C
6 chr6_63065769 0 63065769 T T T T T T T T G G G G T T T T T T T T
6 chr6_63073690 0 63073690 T T T T T T T T A T T T T T T T T T T T
6 chr6_63090129 0 63090129 G G G G T T G G G G G G G G G G G G G G
6 chr6_63145163 0 63145163 T T T T T T T T T T G G T T T T T T T T
6 chr6_63155156 0 63155156 G G G G G G G G C C C C G G G G G G G G
6 chr6_63167371 0 63167371 A A A A A T A A A A A A A A A A A A A A
6 chr6_63170963 0 63170963 G G G G G G T T G G G G G G G G G G G G
6 chr6_63173210 0 63173210 T T T T T T T T A A A A T T T T T T T T
6 chr6_63191496 0 63191496 A A C C C C A A C C C C C C C C C C A A
6 chr6_63197689 0 63197689 A A A A A A C C A A A A A A A A A A A A
6 chr6_63199334 0 63199334 G G G G G G G G C C C C G G G G G G G G
6 chr6_63202522 0 63202522 T T T T T T T T A A A A T T T T T T T T
6 chr6_63232746 0 63232746 C C C C C C C C C C C C C C C C G G C C
6 chr6_63267270 0 63267270 G G G G G G G G G G G G G G T T G G G G
6 chr6_63269089 0 63269089 C C C C C C C C C C C C C C G G C C C C
6 chr6_63280296 0 63280296 T T T T T T T T T T T T T T T T G T T T
6 chr6_63282665 0 63282665 G G G G G G G G G G G G G G G G G T G G
6 chr6_63294121 0 63294121 A A A A A A A A C C C C A A A A A A A A
6 chr6_63297690 0 63297690 C C C C C C C C C C A C C C C C C C C C
6 chr6_63307346 0 63307346 T T T T T T T T T T T T T T T T G G T T
6 chr6_63321685 0 63321685 C C C C C C C C C G C C C C C C C C C C
6 chr6_63336797 0 63336797 T T T T T T T T A T A T T T T T T T T T
6 chr6_63340698 0 63340698 T T T T T T T T T T T T A T T T T T T T
6 chr6_63362328 0 63362328 C C C C C C C C A A A A C C C C C C C C
6 chr6_63398712 0 63398712 C C A A A A A A A A A A A A A A A A A A
6 chr6_63406616 0 63406616 T T T T A T T T T T T T T T T T T T T T
6 chr6_63430183 0 63430183 G G C C C C C C C C C C C C C C C C C C
6 chr6_63473540 0 63473540 C C C C C C C C C C C C C C G G C C C C
6 chr6_63475377 0 63475377 T T T T T T T T G G G G T T T T T T T T
6 chr6_63482639 0 63482639 C C C C C C C C G G G G C C C C C C C C
6 chr6_63512780 0 63512780 A C A A A A A A A A A A A A A A A A A A
6 chr6_63516275 0 63516275 C C C C C C C C A A A A C C C C C C C C
6 chr6_63542561 0 63542561 T T T T T T T T T T T T T T A A T T T T
6 chr6_63545674 0 63545674 G G G G G G G G T T T T G G G G G G G G
6 chr6_63551882 0 63551882 C C C C C G C C C C C C C C C C C C C C
6 chr6_63553815 0 63553815 C C C C C C C C C C C C C G C C C C C C
6 chr6_63580542 0 63580542 A A A A A A A A A A A A A T A A A A A A
6 chr6_63590194 0 63590194 A A A A A A A A A A A A A T A A A A A A
6 chr6_63593359 0 63593359 T T G G T T T T T T T T T T T T T T T T
6 chr6_63600109 0 63600109 T T T T T T T T G G G G T T T T T T T T
6 chr6_63607621 0 63607621 C C C C C C C C C C C C C C C C A A C C
6 chr6_63624863 0 63624863 G G G G G G G G G G G G C G G G G G G G
6 chr6_63645203 0 63645203 A A A A A A A A T T T T A A A A A A A A
6 chr6_63649586 0 63649586 C C C C C C C C A C C C C C C C C C C C
6 chr6_63656426 0 63656426 G G G G G G G G G G G G G G T T G G G G
6 chr6_63661041 0 63661041 A A A A A C A A A A A A A A A A A A A A
6 chr6_63687407 0 63687407 T T T T T T T T T T T T T T A A T T T T
6 chr6_63725249 0 63725249 T T T T G T T T T T T T T T T T T T T T
6 chr6_63746765 0 63746765 A A A A A A A A A A A A A A C C C C A A
6 chr6_63749218 0 63749218 A A A A A A A A T T T T A A A A A A A A
6 chr6_63750502 0 63750502 A A A A A A A A C C C C A A A A A A A A
6 chr6_63768153 0 63768153 A A A A A A A A A A A A C C C C A A A A
6 chr6_63779323 0 63779323 G G G G G G G G C C C C G G G G G G G G
6 chr6_63788722 0 63788722 G G G G C C G G G G G G G G G G G G G G
6 chr6_63797948 0 63797948 G G G G G G G G G G G G G G C C G G G G
6 chr6_63798573 0 63798573 T T G T G T T T T T T T G G G G G G T T
6 chr6_63814641 0 63814641 G G T T T T G G T T T T T T T T T T G G
6 chr6_63824013 0 63824013 G G G G G G G G C C C C G G G G G G G G
6 chr6_63828566 0 63828566 A C A A A A A A A A A A A A A A A A A A
6 chr6_63836229 0 63836229 G G G G G G G G T T T T G G G G G G G G
6 chr6_63842343 0 63842343 C C C C C G C C C C C C C C C C C C C C
6 chr6_63863514 0 63863514 T T T T T T T T T T G T T T T T T T T T
6 chr6_63864031 0 63864031 A C A A A A A A A A A A A A A A A A A A
6 chr6_63901203 0 63901203 T T T T T T T T T T G T T T T T T T T T
6 chr6_63921460 0 63921460 T T T T T T T T T T T T T T T T A A T T
6 chr6_63927499 0 63927499 C C C C C C C C A A A A A A A A A A C C
6 chr6_63930586 0 63930586 C C C C C C G G C C C C C C C C C C C C
6 chr6_63951211 0 63951211 A A A A A A A A T T T T A A A A A A A A
6 chr6_63981156 0 63981156 A A A A A A A A A A A A C C C C A A A A
6 chr6_63983009 0 63983009 A A C C A A A A A A A A A A A A A A A A
6 chr6_64014109 0 64014109 G G G G G T G G G G G G G G G G G G G G
6 chr6_64023812 0 64023812 T T T T T T T T T T T T T T A A T T T T
6 chr6_64033581 0 64033581 A A A A A A A A A A A A A C A A A A A A
6 chr6_64077124 0 64077124 G G C C G G G G G G G G G G G G G G G G
6 chr6_64082016 0 64082016 G G G G G G G G G G G G C C C C C C G G
6 chr6_64100447 0 64100447 T T T T T T T T T T T T T T G T T T T T
6 chr6_64136280 0 64136280 C G C C C C G G C C C C C C C C C C C C
6 chr6_64146671 0 64146671 G G G G G G G G G G G G C C G G G G G G
6 chr6_64153504 0 64153504 T T T T T T T T G G G G T T T T T T T T
6 chr6_64198502 0 64198502 T T T T T T T T T T T T A T T T T T T T
6 chr6_64201838 0 64201838 G G G G G G G G C G G G G G G G G G G G
6 chr6_64211226 0 64211226 G G G G C G G G G G G G G G G G G G G G
6 chr6_64215554 0 64215554 G G G G G G G G G G G G C G G G G G G G
6 chr6_64216587 0 64216587 A A A A A A A A A A A A A A A A C C A A
6 chr6_64216761 0 64216761 G G G G G G G G G G G T G G G G G G G G
6 chr6_64217700 0 64217700 C C C C C C C C C C C C A C C C C C C C
6 chr6_64233691 0 64233691 T T T T T T T T G G G G T T T T T T T T
6 chr6_64246174 0 64246174 T T T T T T T T T T T T T T G G T T T T
6 chr6_64254275 0 64254275 C C C C C C C C C C C C C C C C A C C C
6 chr6_64255845 0 64255845 C C C G C C C C C C C C C C C C C C C C
6 chr6_64259578 0 64259578 C C C C C C C C C C C C C C C C G G C C
6 chr6_64262588 0 64262588 C C C C C C C C G G G G C C C C C C C C
6 chr6_64262664 0 64262664 A A A A A A A A C C C C A A A A A A A A
6 chr6_64306724 0 64306724 T T T T T T T T T T T T T T T T G G T T
6 chr6_64321965 0 64321965 G G G G G G G G T T T T G G G G G G G G
6 chr6_64328751 0 64328751 A A A A A A A A A A A A A T A A A A A A
6 chr6_64362800 0 64362800 G G G G G G G G C C C C G G G G G G G G
6 chr6_64389042 0 64389042 T T T T T T T T T T T T G T T T T T T T
6 chr6_64389245 0 64389245 G G G G G G G G T T T T G G G G G G G G
6 chr6_64398184 0 64398184 G G G G G G G G G G G G G G C C G G G G
6 chr6_64400883 0 64400883 G G G G G G G G C G C G G G G G G G G G
6 chr6_64411523 0 64411523 T T T T T T T T T T T T A T T T T T T T
6 chr6_64413549 0 64413549 C C C C C C C C C C C C A C C C C C C C
6 chr6_64415918 0 64415918 G T G G G G G G G G G G G G G G G G G G
6 chr6_64440534 0 64440534 G G G G G G G G G T G T G G G G G G G G
6 chr6_64444638 0 64444638 G G G G G G G G T T T T G G G G G G G G
6 chr6_64447403 0 64447403 C C C C C C C C G G G G C C C C C C C C
6 chr6_64458302 0 64458302 C C A A A A A A A A A A A A A A A A A A
6 chr6_64491198 0 64491198 C C C C C C C C C G C C C C C C C C C C
6 chr6_64521051 0 64521051 G G C C C G G G G G G G G G G G G G G G
6 chr6_64542956 0 64542956 A A A A A A A A C C C C A A A A A A A A
6 chr6_64564481 0 64564481 A A A A A A A A A A A A A C A A A A A A
6 chr6_64567943 0 64567943 C C A A A C C C C C C C C C C C C C C C
6 chr6_64577752 0 64577752 G G G T G G G G G G G G G G G G G G G G
6 chr6_64602403 0 64602403 G G G G G G G G C C C C G G G G G G G G
6 chr6_64614338 0 64614338 G G G G G G G G C G G G G G G G G G G G
6 chr6_64650430 0 64650430 G G G G G G G G G G G G G T G G G G G G
6 chr6_64661841 0 64661841 C C C C C C C C C C C C C C A C C C C C
6 chr6_64677664 0 64677664 C C C C C C C C C C C C C C C C G G C C
6 chr6_64698526 0 64698526 C C C C C C C C C C C C C C C C G G C C
6 chr6_64716013 0 64716013 G G C C G G G G G G G G G G G G G G G G
6 chr6_64742199 0 64742199 A A A A A A A A A A A A A A C C A A A A
6 chr6_64742269 0 64742269 C C C C C C C C A A A A C C C C C C C C
6 chr6_64749739 0 64749739 T T T T T T T T T T T T G G T T T T T T
6 chr6_64757153 0 64757153 G G G G G G G G T T T T G G G G G G G G
6 chr6_64770078 0 64770078 A A A A A A A A A A A A A A A A A T A A
6 chr6_64779509 0 64779509 G G G G G G G G G G G G G G G G G T G G
6 chr6_64796599 0 64796599 A A A A C C A A A A A A A A A A A A A A
6 chr6_64801861 0 64801861 A A A A A A A A T T T T A A A A A A A A
6 chr6_64810611 0 64810611 G G G G G G G G G G G G G G G G C G G G
6 chr6_64816622 0 64816622 G G T T G G G G G G G G G T G G T T G G
6 chr6_64833586 0 64833586 C C C C C C C C C C C C C C C C A C C C
6 chr6_64867214 0 64867214 T T T T T T T T T T T T T T T T A A T T
6 chr6_64869948 0 64869948 G G C C G G G G G G G G G G G G G G G G
6 chr6_64873294 0 64873294 A A A A A A A A A A A A A A T T A A A A
6 chr6_64877380 0 64877380 A A C C C C A A C C C C C C C C C C A A
6 chr6_64877719 0 64877719 T T T T T T T T T T T T G T T T T T T T
6 chr6_64910061 0 64910061 C C C C C C C C C C C C C C G G C C C C
6 chr6_64917761 0 64917761 C C C C C C C C C G C C C C C C C C C C
6 chr6_64938357 0 64938357 C C C C C C C C C G C C C C C C C C C C
6 chr6_64953417 0 64953417 G G G G G G C C G G G G G G G G G G C C
6 chr6_64960147 0 64960147 A A A A A A A A A A A A T T T T T T A A
6 chr6_64981835 0 64981835 T T T T T T T T A A A A T T T T T T T T
6 chr6_64998780 0 64998780 T T A T T T T T T T T T T T T T T T T T
6 chr6_65002594 0 65002594 A A A T A A A A A A A A A A A A A A A A
6 chr6_65003891 0 65003891 C C C C C C C C C C C C A C C C C C C C
6 chr6_65009657 0 65009657 T T T T T T T T T T G T T T T T T T T T
6 chr6_65012646 0 65012646 A T T T T T T T T T T T T T T T T T A A
6 chr6_65026284 0 65026284 G G G G G G G G C C C C G G G G G G G G
6 chr6_65043999 0 65043999 A A A A A A A A A A A A A A T T A A A A
6 chr6_65066399 0 65066399 G G G G G G G G G G G G G G T T G G G G
6 chr6_65068908 0 65068908 T T T T T T T T G G G G T T T T T T T T
6 chr6_65070554 0 65070554 G G G G G G G G T T T T G G G G G G G G
6 chr6_65082933 0 65082933 G G G G G G G G G G G T G G G G G G G G
6 chr6_65083384 0 65083384 A A T T A A A A A A A A A A A A A A A A
6 chr6_65119990 0 65119990 T T G G G G T T T T T T T T T T T T T T
6 chr6_65150533 0 65150533 G G G G C C G G G G G G G G G G G G G G
6 chr6_65164865 0 65164865 T T T T G G T T T T T T T T T T T T T T
6 chr6_65167649 0 65167649 A A A A A A A A A A A T A A A A A A A A
6 chr6_65173932 0 65173932 G G G G G G G G G T G G G G G G G G G G
6 chr6_65207255 0 65207255 G G G G G G G G T T T T G G G G G G G G
6 chr6_65234677 0 65234677 C C C C C C C C C C C C C C C C A C C C
6 chr6_65247813 0 65247813 A A C C C C A A A A A A A A A A A A A A
6 chr6_65272037 0 65272037 G G G G G G G G T T T T G G G G G G G G
6 chr6_65290744 0 65290744 G T G G G G G G G G G G G G G G G G G G
6 chr6_65298929 0 65298929 G G G G G G G G C C C C G G G G G G G G
6 chr6_65314871 0 65314871 C C C C C C C C C C C C C G C C C C C C
6 chr6_65323839 0 65323839 T T T T T T T T T T G T G T T T T T T T
6 chr6_65340261 0 65340261 G G G G G G G G C C C C G G G G G G G G
6 chr6_65359939 0 65359939 C C C C C C C C C C C C C C C C G G C C
6 chr6_65380298 0 65380298 A A A A A A A A A A A A A A A A A T A A
6 chr6_65403408 0 65403408 G G C G G G G G G G G G G G G G G G G G
6 chr6_65411003 0 65411003 C C C C C C C C C C C G C C C C C C C C
6 chr6_65421042 0 65421042 C C C C C C C C A C A A C C C C C C C C
6 chr6_65440338 0 65440338 T T T T T T T T A A A A T T T T T T T T
6 chr6_65441565 0 65441565 A A A A A A A A T T T T A A A A A A A A
6 chr6_65451525 0 65451525 C C C C C C C C G G G G C C C C C C C C
6 chr6_65465141 0 65465141 C C A A C C C C C C C C C C C C C C C C
6 chr6_65485988 0 65485988 C C C C C C C C C C C C C C A C C C C C
6 chr6_65487658 0 65487658 A A A A A A A A A A A A A A A A C C A A
6 chr6_65490254 0 65490254 A A A A A A A A A A A A A A C C A A A A
6 chr6_65500660 0 65500660 C C C C C C C C A A A A C C C C C C C C
6 chr6_65504550 0 65504550 C C C C C C C C G G G G C C C C C C C C
6 chr6_65514788 0 65514788 A T A A A A A A A A A A A A A A A A A A
6 chr6_65523504 0 65523504 A A A A A A C C A A A A A A A A A A A A
6 chr6_65539362 0 65539362 C C G G G G C C C C C C C C C C C C C C
6 chr6_65581078 0 65581078 T T T T T T T T G G G G T T T T T T T T
6 chr6_65612402 0 65612402 G G G G G G G G G G G G G G G G T T G G
6 chr6_65612424 0 65612424 T T G G G G T T T T T T T T T T T T T T
6 chr6_65615349 0 65615349 C C C C C C C C C C C C A C C C C C C C
6 chr6_65648653 0 65648653 A A A C A A A A A A A A A A A A A A A A
6 chr6_65667005 0 65667005 G G G G G G G G T T T T G G G G G G G G
6 chr6_65669951 0 65669951 C C C C C C C C C C C C C C A A C C C C
6 chr6_65670835 0 65670835 T T T T T T T T T T T T T T G G T T T T
6 chr6_65673304 0 65673304 T T T T T T T T G T G G T T T T T T T T
6 chr6_65684900 0 65684900 G G G G G G G G C C C C G G G G G G G G
6 chr6_65686625 0 65686625 C C C C C C C C G G G G C C C C C C C C
6 chr6_65691119 0 65691119 G G G G G G G G G G G G G G G G G T G G
6 chr6_65696645 0 65696645 T T T T T T T T A A A A T T T T T T T T
6 chr6_65714750 0 65714750 A A A A A A A A C C C C A A A A A A A A
6 chr6_65753416 0 65753416 G G G G G G G G G G G G G G C G G G G G
6 chr6_65833503 0 65833503 A A C C C C A A A A A A A A A A A A A A
6 chr6_65839792 0 65839792 C C C C C C C C A A A A C C C C C C C C
6 chr6_65840132 0 65840132 G G G T T T G G G G G G G G G G G G G G
6 chr6_65859618 0 65859618 G G G G T T G G G G G G G G G G G G G G
6 chr6_65866544 0 65866544 A A A A A A C C A A A A A A A A A A A A
6 chr6_65950221 0 65950221 G G G G G G G G G G G G G G G G T T G G
6 chr6_65955233 0 65955233 C C C C G G C C G G G G C G G G G G C C
6 chr6_65969114 0 65969114 T T T T T T T T A A A A A A A A A A T T
6 chr6_65972137 0 65972137 G G G G G G G G G G G G G G G G T T G G
6 chr6_65976277 0 65976277 C C C C C C C C C C C C C G C C C C C C
6 chr6_65977389 0 65977389 T T T T T T T T T T T T T T T T A A T T
6 chr6_65989960 0 65989960 C C C C A A C C C C C C C C C C C C C C
6 chr6_65992023 0 65992023 C C C C G G C C C C C C C C C C C C C C
6 chr6_66037854 0 66037854 C C C C C C C C C G C C C C C C C C C C
6 chr6_66039689 0 66039689 T T T T T T G G T T T T T T T T T T T T
6 chr6_66045584 0 66045584 G G G G G G G G G G G G G G C C G G G G
6 chr6_66050688 0 66050688 A A A A A A A A A A A C A A A A A A A A
6 chr6_66068548 0 66068548 T T T T G T T T T T T T T T T T T T T T
6 chr6_66087441 0 66087441 G G G G G G G G C C C C G G G G G G G G
6 chr6_66112979 0 66112979 A A A A A A A A A A A A A A C C A A A A
6 chr6_66120426 0 66120426 G G G G G G G G G G G G T T G G G T G G
6 chr6_66172999 0 66172999 C C C C C C C C G G G G C C C C C C C C
6 chr6_66187950 0 66187950 C C C C C C C C A A A A C C C C C C C C
6 chr6_66190281 0 66190281 T T T T T T A A T T T T T T T T T T T T
6 chr6_66197527 0 66197527 A A A A A A A A A A A A A T A A A A A A
6 chr6_66217588 0 66217588 G G G G C G G G G G G G G G G G G G G G
6 chr6_66230526 0 66230526 G G G T G G G G G G G G G G G G G G G G
6 chr6_66237582 0 66237582 T T T T T T T T T T T T T T T T G G T T
6 chr6_66241788 0 66241788 C C C C C C C C C C C G C C C C C C C C
6 chr6_66269076 0 66269076 C C A A A A C C A A A A A A A A A A C C
6 chr6_66276767 0 66276767 C C C C C C C C C C C C C C A C C C C C
6 chr6_66296430 0 66296430 A A T T T T T T T T T T T T T T T T T T
6 chr6_66306699 0 66306699 A T T T T T T T T T T T T T T T T T T T
6 chr6_66309153 0 66309153 G G G G G G G G G G G T G G G G G G G G
6 chr6_66325181 0 66325181 A A A A A A A A A A A A A T A A A A A A
6 chr6_66341440 0 66341440 C C C C C C C C C C C G C C C C C C C C
6 chr6_66358917 0 66358917 A A A A A A A A A A A A A A A A C C A A
6 chr6_66379222 0 66379222 A A A A A A A A A A A C A A A A A A A A
6 chr6_66380395 0 66380395 A A A A A A A A C C C C A A A A A A A A
6 chr6_66427768 0 66427768 G G G G G G G G G G G G G T G G G G G G
6 chr6_66434319 0 66434319 G G G G G G G G G G G T G G G G G G G G
6 chr6_66470287 0 66470287 C C C C C C C C G G G G C C C C C C C C
6 chr6_66477121 0 66477121 C C C C C C C C G G G G C C C C C C C C
6 chr6_66487421 0 66487421 C C C C C C C C C C C C C C C C A A C C
6 chr6_66489884 0 66489884 C C C C A C C C C C C C C C C C C C C C
6 chr6_66496367 0 66496367 T T T T T T T T G G G G T T T T T T T T
6 chr6_66502880 0 66502880 C C C C C C C C C C C C C C C C A A C C
6 chr6_66505452 0 66505452 C C C C C C C C C C C C C C C G C C C C
6 chr6_66521622 0 66521622 A A A A A A A A A A A A A A A A C C A A
6 chr6_66539284 0 66539284 C C C C A C C C C C C C C C C C C C C C
6 chr6_66549863 0 66549863 C C C G C C C C C C C C C C C C C C C C
6 chr6_66568646 0 66568646 A A A A A C A A A A A A A A A A A A A A
6 chr6_66611160 0 66611160 A A A A A T A A A A A A A A A A A A A A
6 chr6_66660821 0 66660821 T T T T T T T T T T T T T T A T T T T T
6 chr6_66678937 0 66678937 T T T T T T T T T T T T T T G G T T T T
6 chr6_66684769 0 66684769 A A A A A A A A A C A A A A A A A A A A
6 chr6_66721953 0 66721953 G G G G G G G G C C C C G G G G G G G G
6 chr6_66730592 0 66730592 C C C C C C C C C C C C C C A A C C C C
6 chr6_66734664 0 66734664 G G G G G G G G C C C C G G G G G G G G
6 chr6_66752250 0 66752250 T T A T T T T T T T T T T T T T T T T T
6 chr6_66756126 0 66756126 C C C C C C C C G G G G C C C C C C C C
6 chr6_66757278 0 66757278 C C C C C C C C C C C C C C G G C C C C
6 chr6_66766517 0 66766517 A C C C C C C C C C C C C C C C C C C C
6 chr6_66834176 0 66834176 C C G G G G C C G G G G G G G G G G C C
6 chr6_66854416 0 66854416 G G G G G G G G G G G G G G T T G G G G
6 chr6_66854986 0 66854986 C C C C C C C C C C C C A A C C C C C C
6 chr6_66866661 0 66866661 G G G G G G G G G G G G G G G T G G G G
6 chr6_66873638 0 66873638 C C C C C C C C A A A A C C C C C C C C
6 chr6_66894954 0 66894954 C C C C C C C C A A A A C C C C C C C C
6 chr6_66895958 0 66895958 C C C C C C C C G G G G C C C C C C C C
6 chr6_66955478 0 66955478 A A A A A A A A A A A A A A A T A A A A
6 chr6_66999430 0 66999430 T T G G G G G G G G G G G G G G G G T T
6 chr6_67007089 0 67007089 C C C C C C C C A C C C C C C C C C C C
6 chr6_67034175 0 67034175 T T T T T T T T G G G G T T T T T T T T
6 chr6_67037027 0 67037027 T T G G G G T T G G G G G G G G G G T T
6 chr6_67039756 0 67039756 C C C C C C C C A C C C C C C C C C C C
6 chr6_67061331 0 67061331 G G C C G G G G C C C C C C C C G G G G
6 chr6_67063244 0 67063244 G G G G T T G G G G G G G G G G T T G G
6 chr6_67084414 0 67084414 C C C C C C C C C G C C C C C C C C C C
6 chr6_67090050 0 67090050 G G G G G G G G T T T T G G G G G G G G
6 chr6_67099282 0 67099282 T T T T T T T T T T T T G T G G T T T T
6 chr6_67111603 0 67111603 G G G G G G G G C C C C G G G G G G G G
6 chr6_67129031 0 67129031 G G G G G G G G G G G G G G G G C C G G
6 chr6_67135937 0 67135937 G G G G G G G G G G G G G G T T G G G G
6 chr6_67231053 0 67231053 G G G G G G G G G G G G G G G G T T G G
6 chr6_67239639 0 67239639 G G G G G G G G G G G G G G G T G G G G
6 chr6_67244418 0 67244418 G G G G C C G G G G G G G G G G G G G G
6 chr6_67294258 0 67294258 T T A A T T T T T T T T T T T T T T T T
6 chr6_67295368 0 67295368 G G T T G G G G G G G G G G G G G G G G
6 chr6_67312926 0 67312926 A A A A A A A A A C A A A A A A A A A A
6 chr6_67317702 0 67317702 T T A T T T T T T T T T T T T T T T T T
6 chr6_67350421 0 67350421 C C C C C C C C A A A A C C C C C C C C
6 chr6_67365060 0 67365060 C C C C G G C C C C C C C C C C C C C C
6 chr6_67379052 0 67379052 G G G G G G G G G G G G T T T T T T G G
6 chr6_67379407 0 67379407 C C C C C C C C C C C C A C C C C C C C
6 chr6_67405728 0 67405728 A A A A A A A A T T T T A A A A A A A A
6 chr6_67411413 0 67411413 C C C C C C C C C C C C C G C C C C C C
6 chr6_67421045 0 67421045 T T T T T T T T A A A A T T T T T T T T
6 chr6_67429696 0 67429696 A A A C A A A A A A A A A A A A A A A A
6 chr6_67438359 0 67438359 G G G G G G G G T T T T G G G G G G G G
6 chr6_67447616 0 67447616 T T A T T T T T T T T T T T T T T T T T
6 chr6_67455794 0 67455794 G G G G G G C C G G G G G G G G G G G G
6 chr6_67460434 0 67460434 A A A A C C A A A A A A A A A A A A A A
6 chr6_67499206 0 67499206 C C C C C C C C C G C C C C C C C C C C
6 chr6_67500229 0 67500229 C C C C A A C C C C C C C C C C C C C C
6 chr6_67515451 0 67515451 A A A C C C A A A A A A A A A A A A A A
6 chr6_67528732 0 67528732 C C C C C C C C A C A A C C C C C C C C
6 chr6_67548902 0 67548902 A A A A A A A A A A A A A A C C A A A A
6 chr6_67582613 0 67582613 C C C C C C C C C C C C C C C C G G C C
6 chr6_67600904 0 67600904 C C C C C C C C C C C C A C C C C C C C
6 chr6_67603987 0 67603987 A A A A A A T T A A A A A A A A A A A A
6 chr6_67615335 0 67615335 C C C C C C C C C C C C C G C C C C C C
6 chr6_67629201 0 67629201 T T T T T T T T T T G T T T T T T T T T
6 chr6_67634895 0 67634895 C C C C C C C C A A A A C C C C C C C C
6 chr6_67638282 0 67638282 C C C C C C C C C C C C C C A A C C C C
6 chr6_67638726 0 67638726 C C C C C C C C C C C C C C A A C C C C
6 chr6_67653412 0 67653412 G G G G G G G G C C C C G G G G G G G G
6 chr6_67674304 0 67674304 G G C C G G G G G G G G G G G G G G G G
6 chr6_67676679 0 67676679 G G G G G G G G G G G G T T G G G G G G
6 chr6_67680187 0 67680187 G G G G G G G G G G G G G G G T G G G G
6 chr6_67696857 0 67696857 A A A A A A A A A A A A A A A C A A A A
6 chr6_67707723 0 67707723 G G G G G G G G G G G G G G C C G G G G
6 chr6_67709660 0 67709660 G G G G G G G G G G G G G T G G G G G G
6 chr6_67715148 0 67715148 A A A A A A A A A A A A A T A A A A A A
6 chr6_67716878 0 67716878 G G G G G G G G G G G T G G G G G G G G
6 chr6_67742729 0 67742729 C C C C C C G G C C C C C C C C C C G G
6 chr6_67746072 0 67746072 A A A A A A A A A A A A C C A A A A A A
6 chr6_67773905 0 67773905 C C C C C C C C C C C C C C G G C C C C
6 chr6_67817366 0 67817366 G G G G G G G G C C C C G G G G G G G G
6 chr6_67827752 0 67827752 G G G G G G G G G G G G C G G G G G G G
6 chr6_67845605 0 67845605 G G G G G G G G G G G G C C G G G G G G
6 chr6_67889351 0 67889351 G G G G G G G G G G G G G G G T G G G G
6 chr6_67919301 0 67919301 T T T T T T T T T T T T T T A T T T T T
6 chr6_67920241 0 67920241 A A A A A A A A A A A A A T A A A A A A
6 chr6_68038023 0 68038023 A A C C A A A A A A A A A A A A A A A A
6 chr6_68043785 0 68043785 A A A A A A A A C C C C A A A A A A A A
6 chr6_68050085 0 68050085 C C C C C C C C G G G G C C C C C C C C
6 chr6_68050518 0 68050518 G G G G G G G G G G G G C G G G G G G G
6 chr6_68060989 0 68060989 G G G G G G C C G G G G G G G G G G G G
6 chr6_68117522 0 68117522 T T T T T T T T T T T T T T A A T T T T
6 chr6_68117814 0 68117814 A A A A A A A A C C C C A A A A A A A A
6 chr6_68121268 0 68121268 C C C C C C C C C C C C G G C C C C C C
6 chr6_68122445 0 68122445 C C C C C C C C G G C G C C C C C C C C
6 chr6_68124754 0 68124754 G G G G G G G G T T T T G G G G G G G G
6 chr6_68125058 0 68125058 C C C C C C C C G G C G C C C C C C C C
6 chr6_68125267 0 68125267 T T G G G T T T T T T T T T T T T T T T
6 chr6_68133002 0 68133002 A A A A A A A A A A A A A A A A C C A A
6 chr6_68146012 0 68146012 T T T T T T T T G G G G T T T T T T T T
6 chr6_68163959 0 68163959 A A A A A A T T A A A A A A A A A A A A
6 chr6_68226619 0 68226619 A A A A A A A A A A A A A A A T A A A A
6 chr6_68234154 0 68234154 C C C C C C C C C C C C G G G G G G C C
6 chr6_68248150 0 68248150 G G G G G G G G G G G G C G G G G G G G
6 chr6_68249861 0 68249861 G G G G G G G G G G G G G T G G G G G G
6 chr6_68279502 0 68279502 T T T T T T T T T T T T T T G T T T T T
6 chr6_68280669 0 68280669 A A A A A C A A A A A A A A A A A A A A
6 chr6_68283519 0 68283519 G G G G G G G G T T T T G G G G G G G G
6 chr6_68287921 0 68287921 G G G T G G G G G G G G G G G G G G G G
6 chr6_68291536 0 68291536 C C C C C C C C C C C C C G C C C C C C
6 chr6_68292867 0 68292867 C C C C C C C C C C C C C G C C C C C C
6 chr6_68309355 0 68309355 T T G T T T T T T T T T T T T T T T T T
6 chr6_68317305 0 68317305 C C G G C C C C C C C C C C C C C C C C
6 chr6_68339007 0 68339007 C C C C A A C C C C C C C C C C C C C C
6 chr6_68342706 0 68342706 C C C C C C C C C C C C A C C C C C C C
6 chr6_68375943 0 68375943 G G G G C C G G G G G G G G G G G G G G
6 chr6_68395936 0 68395936 C C C C C C C C C C C C A A C C C C C C
6 chr6_68402225 0 68402225 G G G G G G G G C C C C G G G G G G G G
6 chr6_68405030 0 68405030 T T A A A A T T T T T T A A A A A A T T
6 chr6_68486678 0 68486678 A A A A A A A A C C C C A A A A A A A A
6 chr6_68545086 0 68545086 G G G G G G G G G G G G G G G G C G G G
6 chr6_68560441 0 68560441 C C C C C C C C C C C C C C A A C C C C
6 chr6_68571454 0 68571454 T T T T T T T T A A A A T T T T T T T T
6 chr6_68581986 0 68581986 C C C C C C C C C C C C C C G G C C C C
6 chr6_68583247 0 68583247 C G G G G G G G G G G G G G G G G G G G
6 chr6_68601684 0 68601684 C C C C C C A A C C C C C C C C C C C C
6 chr6_68621526 0 68621526 G G G G G G G G T T T T T T T T T T G G
6 chr6_68635224 0 68635224 A A C C A A A A C C C C C C C C C C A A
6 chr6_68667059 0 68667059 T T T T T T T T A A A A T T T T T T T T
6 chr6_68695015 0 68695015 A A A A A A T T A A A A A A A A A A A A
6 chr6_68716000 0 68716000 A A A A A A A A A A A A C C A A A A A A
6 chr6_68717090 0 68717090 A A A A A C A A A A A A A A A A A A A A
6 chr6_68725964 0 68725964 C C C C C C C C G G G G C C C C C C C C
6 chr6_68727461 0 68727461 T T T T T T T T G G G G T T T T T T T T
6 chr6_68738881 0 68738881 G G G G G G G G G G G G T T T T T T G G
6 chr6_68751470 0 68751470 G G G G G G G G C C C C G G G G G G G G
6 chr6_68762421 0 68762421 G G T T T T G G T T T T T T T T T T G G
6 chr6_68799300 0 68799300 A A A A A A A A C C C C A A A A A A A A
6 chr6_68802234 0 68802234 T T T T A T T T T T T T T T T T T T T T
6 chr6_68807656 0 68807656 G G G G G G G G C C C C G G G G G G G G
6 chr6_68889602 0 68889602 T T T T T T T T T T T T T T G T T T T T
6 chr6_68891236 0 68891236 G G G G G G G G C G G G G G G G G G G G
6 chr6_68894811 0 68894811 G G G G G G G G G G G G G G G G G T G G
6 chr6_68895690 0 68895690 A A A A A A A A C C C C A A A A A A A A
6 chr6_68910528 0 68910528 A A A A A A A A A A A A A A A A T T A A
6 chr6_68928639 0 68928639 G G G G G G G G G G G G C G G G G G G G
6 chr6_68964836 0 68964836 A A A A A A A A A A A A A A A T A A A A
6 chr6_68966845 0 68966845 G G G G G G G G T T G T G G G G G G G G
6 chr6_68967406 0 68967406 A A A A A A A A A A A A A A A A T T A A
6 chr6_68973525 0 68973525 T T T T T T T T A A A A T T T T T T T T
6 chr6_68994784 0 68994784 A A A A A A A A T T T T A A A A A A A A
6 chr6_69004127 0 69004127 C C A A C C C C C C C C C C C C C C C C
6 chr6_69006307 0 69006307 A A A A A A A A A C A A A A A A A A A A
6 chr6_69018047 0 69018047 T T T T T T T T T T T T G G G G G G T T
6 chr6_69032019 0 69032019 G G G G G G G G G G G G G G C G G G G G
6 chr6_69043868 0 69043868 C C C C C C C C C C C C A A A A A A C C
6 chr6_69049583 0 69049583 G G G G G G G G T T T T G G G G G G G G
6 chr6_69056030 0 69056030 G G G G G G C C G G G G G G G G G G G G
6 chr6_69062278 0 69062278 T T T T A T T T T T T T T T T T T T T T
6 chr6_69097177 0 69097177 A A A A A A A A A A A A A A A C A A A A
6 chr6_69097239 0 69097239 T T G G G G T T T T T T G G G G G G T T
6 chr6_69103480 0 69103480 G G G G C G G G G G G G G G G G G G G G
6 chr6_69110455 0 69110455 T T T T T T T T T T T T A T T T T T T T
6 chr6_69124027 0 69124027 C C C C C C C C A C A A C C C C C C C C
6 chr6_69136758 0 69136758 A A A A A A A A T T A A A A A A A A A A
6 chr6_69153220 0 69153220 G G G G G G G G G G G G G G C C G G G G
6 chr6_69179144 0 69179144 G G G G G G G G G G G G G G C C G G G G
6 chr6_69182563 0 69182563 A A A A A A A A A A A A A C A A A A A A
6 chr6_69190519 0 69190519 T T G G T T T T T T T T T T T T T T T T
6 chr6_69209719 0 69209719 G G G G G G G G C G G G G G G G G G G G
6 chr6_69222441 0 69222441 T T G G G G T T G G G G G G G G G G T T
6 chr6_69227684 0 69227684 C C C C C G C C C C C C C C C C C C C C
6 chr6_69228433 0 69228433 A A A A A A A A A A A A A A A A C C A A
6 chr6_69233548 0 69233548 C C C C C C C C G G G G C C C C C C C C
6 chr6_69271341 0 69271341 C C C C C C C C C G G G C C C C C C C C
6 chr6_69280825 0 69280825 G G G G G G G G C C C C G G G G G G G G
6 chr6_69282331 0 69282331 G G G G G G G G T T T T G G G G G G G G
6 chr6_69293674 0 69293674 C C C C C C C C C C C C A A A A A A C C
6 chr6_69297252 0 69297252 A C C C C C C C C C C C C C C C C C C C
6 chr6_69316173 0 69316173 G G G G G G G G G G G G C G C C C C G G
6 chr6_69318586 0 69318586 G G G G G G G G G G G G G T G G G G G G
6 chr6_69321259 0 69321259 C C C C C C C C C C C C C C C C G G C C
6 chr6_69322755 0 69322755 G G G G G G G G G G G G G G G G T T G G
6 chr6_69344298 0 69344298 C C A A C C C C C C C C C C C C C C C C
6 chr6_69344520 0 69344520 G G G G G G G G G T G G G G G G G G G G
6 chr6_69363904 0 69363904 C C A A C C C C C C C C C C C C C C C C
6 chr6_69379734 0 69379734 G G G G G G G G G G T T G G G G G G G G
6 chr6_69383853 0 69383853 G G G G G G C C G G G G G G G G G G G G
6 chr6_69387979 0 69387979 C C C C C C C C C C C C C G C C C C C C
6 chr6_69418512 0 69418512 A A A A A A A A T T T T A A A A A A A A
6 chr6_69463781 0 69463781 G G G G G G G G C C C C G G G G G G G G
6 chr6_69466925 0 69466925 A A A A A A A A T T T T A A A A A A A A
6 chr6_69471674 0 69471674 A A A A A A A A A A A A A T A A A A A A
6 chr6_69484747 0 69484747 T T T T T T T T T T T T T T A T T T T T
6 chr6_69492580 0 69492580 C C A A C C C C C C C C C C C C C C C C
6 chr6_69505005 0 69505005 A C C C C C C C C C C C C C C C C C C C
6 chr6_69527389 0 69527389 G G G G G G G G C C C C G G G G G G G G
6 chr6_69586156 0 69586156 G G G G G G G G C G G G G G G G G G G G
6 chr6_69624987 0 69624987 C C C C C C C C C C C C C G C C C C C C
6 chr6_69628583 0 69628583 G G G G G G G G G G G T G G G G G G G G
6 chr6_69646672 0 69646672 G G G G G T G G G G G G G G G G G G G G
6 chr6_69659860 0 69659860 C C C C C C C C C C A C C C C C C C C C
6 chr6_69665498 0 69665498 T T G G G G T T G G G G G G G G G G T T
6 chr6_69671080 0 69671080 G G T T T T G G G G G G G G G G G G G G
6 chr6_69681463 0 69681463 C C C C A C C C C C C C C C C C C C C C
6 chr6_69697584 0 69697584 G G T T G G G G G G G G G G G G G G G G
6 chr6_69706202 0 69706202 T T T T T T T T T T T T A A T T A A T T
6 chr6_69709997 0 69709997 A A A A A A A A A A A A A A A T A A A A
6 chr6_69730844 0 69730844 G G C C C C G G C C C C C C C C C C G G
6 chr6_69745918 0 69745918 G G G G G G G G G G C G G G G G G G G G
6 chr6_69767616 0 69767616 G G G G G G G G C C C C G G G G G G G G
6 chr6_69802444 0 69802444 T T T T T T T T T T T T T T A T T T T T
6 chr6_69803876 0 69803876 G G G G G G G G G G G G G T G G G G G G
6 chr6_69811802 0 69811802 G G G G G G G G C C C C G G G G G G G G
6 chr6_69824904 0 69824904 C C C C C C C C C C C C C C A A C C C C
6 chr6_69833724 0 69833724 A A A A A A A A A A A A A C C C C C A A
6 chr6_69844655 0 69844655 A A A A A A A A T T T T A A A A A A A A
6 chr6_69845290 0 69845290 G G T T T T G G T T T T T T T T T T G G
6 chr6_69852842 0 69852842 G G C G G G G G G G G G G G G G G G G G
6 chr6_69853497 0 69853497 T T G G G G T T G G G G G G G G G G T T
6 chr6_69857051 0 69857051 T T T T A T T T T T T T T T T T T T T T
6 chr6_69860190 0 69860190 C C C C C C C C A C C C C C C C C C C C
6 chr6_69889653 0 69889653 T T T T T T T T A A A A T T T T T T T T
6 chr6_69913147 0 69913147 C C C C C C C C C G C C C C C C C C C C
6 chr6_69930363 0 69930363 C C C C C C C C C C C C C C C G C C C C
6 chr6_69963127 0 69963127 T T T T T T T T G G G G T T T T T T T T
6 chr6_69964948 0 69964948 A A A A A A A A A A A A A A A A C C A A
6 chr6_69978205 0 69978205 C C A A C C C C C C C C C C C C C C C C
6 chr6_70006319 0 70006319 G G G G G G G G C G C G G G G G G G G G
6 chr6_70018461 0 70018461 T T T T T T T T T T T T G T T T T T T T
6 chr6_70024240 0 70024240 G G G G G G G G G G G G G G C C G G G G
6 chr6_70026167 0 70026167 G G C C C C C C C C C C C C C C C C C C
6 chr6_70046266 0 70046266 G G T T G T G G G G G G G G G G G G G G
6 chr6_70049279 0 70049279 A A A A A C A A A A A A A A A A A A A A
6 chr6_70049830 0 70049830 A A A A A C A A A A A A A A A A A A A A
6 chr6_70050195 0 70050195 G G G G C G G G G G G G G G G G G G G G
6 chr6_70068555 0 70068555 G G G G G G G G G G G G G G C G G G G G
6 chr6_70078777 0 70078777 C C C C C C C C G G G G C C C C C C C C
6 chr6_70110909 0 70110909 G G G G G G G G G G C C G G G G G G G G
6 chr6_70116236 0 70116236 C C C C C C C C C C G G C C C C C C C C
6 chr6_70118867 0 70118867 G G G G G G G G G G G T G G G G G G G G
6 chr6_70154358 0 70154358 A A A A A A A A A A A A A C C C C C A A
6 chr6_70165064 0 70165064 A A A A A A A A A A A A C C C C C C A A
6 chr6_70192889 0 70192889 C C C C C C C C G G G G C C C C C C C C
6 chr6_70233012 0 70233012 T T T T T T T T G G G G T T T T T T T T
6 chr6_70260456 0 70260456 G G G G G G G G T T T T G G G G G G G G
6 chr6_70261450 0 70261450 T T A T T T T T T T T T T T T T T T T T
6 chr6_70294218 0 70294218 C C C C C C C C C G C C C C C C C C C C
6 chr6_70307388 0 70307388 C C C C C C C C C C C C C C C C G G C C
6 chr6_70309539 0 70309539 T T T T T T T T T T T T T T T T G G T T
6 chr6_70342111 0 70342111 G G T T T T G G G G G G G G G G G G G G
6 chr6_70342624 0 70342624 T T T T T T T T A A A A T T T T T T T T
6 chr6_70347386 0 70347386 T T T T T T T T G G G G T T T T T T T T
6 chr6_70358500 0 70358500 G G T T T T G G G G G G G G G G G G G G
6 chr6_70361291 0 70361291 C C C C C C C C C G C C C C C C C C C C
6 chr6_70363003 0 70363003 G G G G G G G G G G G G G G G G C C G G
6 chr6_70374449 0 70374449 A A A A A A A A A A A A A A A A C C A A
6 chr6_70408654 0 70408654 A A A A A A A A A A A A A A T T A A A A
6 chr6_70422864 0 70422864 T T T T T T T T T T T T T T G G T T T T
6 chr6_70471875 0 70471875 A A A A A A A A C C C C A A A A A A A A
6 chr6_70495247 0 70495247 T T T T T T T T T T T T T T G T T T T T
6 chr6_70495797 0 70495797 G G C C C C G G C C C C C C C C C C G G
6 chr6_70505009 0 70505009 A A A A A A A A C C C C A A A A A A A A
6 chr6_70521832 0 70521832 C C C C C C C C G G G G C C C C C C C C
6 chr6_70562578 0 70562578 G G G G C G G G G G G G G G G G G G G G
6 chr6_70599873 0 70599873 C C C C C C C C C C C C C C G G C C C C
6 chr6_70646758 0 70646758 T T T T T T T T G G G G T T T T T T T T
6 chr6_70646900 0 70646900 T T T T T T T T T T T T A T T T T T T T
6 chr6_70648698 0 70648698 C C C C C C C C G G G G C C C C C C C C
6 chr6_70656079 0 70656079 G G G G G G G G C C C C G G G G G G G G
6 chr6_70658524 0 70658524 A A A A A A A A A A A A A A A A A C A A
6 chr6_70665207 0 70665207 C C C C C C C C C G C C C C C C C C C C
6 chr6_70685555 0 70685555 A A A A A A A A A A A A A A A A C C A A
6 chr6_70696968 0 70696968 T T T T T T T T G G G G T T T T T T T T
6 chr6_70699231 0 70699231 G G C C C C G G G G G G G G G G G G G G
6 chr6_70707219 0 70707219 G G G G G G G G T T T T G G G G G G G G
6 chr6_70749451 0 70749451 T T T T T T T T T T A A T T T T T T T T
6 chr6_70822389 0 70822389 C C C C C C C C C C C C C C C G C C C C
6 chr6_70832523 0 70832523 A A A A A A A A C C C C A A A A A A A A
6 chr6_70834568 0 70834568 A A C C C C A A C C C C C C C C C C A A
6 chr6_70890900 0 70890900 C C C C C C C C C C C C C C C C A A C C
6 chr6_70902347 0 70902347 C C C C C C C C C C C C A C C C C C C C
6 chr6_70906665 0 70906665 T T T T T T T T T T T T G T T T T T T T
6 chr6_70931376 0 70931376 A A A A A A A A A A A A A A A A T T A A
6 chr6_70969319 0 70969319 G G G G G G G G T T T T G G G G G G G G
6 chr6_70970816 0 70970816 C C C C C C C C G G G G C C C C C C C C
6 chr6_70977711 0 70977711 T T T T T T T T T T T T A A T T T T T T
6 chr6_71013180 0 71013180 C C C C C C C C C C C C C C C C A A C C
6 chr6_71032081 0 71032081 G G G G G G G G G G T T G G G G G G G G
6 chr6_71039066 0 71039066 G G T T T T G G T T T T T T T T T T G G
6 chr6_71048298 0 71048298 G G G G G G G G G G G G G G G G T T G G
6 chr6_71061526 0 71061526 C C C C C C C C C C C C C C C C G G C C
6 chr6_71100448 0 71100448 G G G G G G G G G G G G C C G G G G G G
6 chr6_71115074 0 71115074 G G G G G G G G G G G G C G G G G G G G
6 chr6_71132298 0 71132298 T T T T T T T T T T T T G T T T T T T T
6 chr6_71145523 0 71145523 T T T T T T T T T T T T A A T T T T T T
6 chr6_71160394 0 71160394 A A A A A A A A A A A A T T A A A A A A
6 chr6_71195929 0 71195929 G G G G G G G G C C C C G G G G G G G G
6 chr6_71204407 0 71204407 G G G G G G G G G G G G T T G G G G G G
6 chr6_71230008 0 71230008 C C C C C C C C C C C C C G C C C C C C
6 chr6_71235647 0 71235647 T T T T T T T T A A A A T T T T T T T T
6 chr6_71240348 0 71240348 A A A A A A A A A A A A A A T T A A A A
6 chr6_71241657 0 71241657 G G G G T T G G G G G G G G G G G G G G
6 chr6_71262102 0 71262102 G G G G G G G G G G G G G G G G C C G G
6 chr6_71287218 0 71287218 G G G G G G G G G G G G G T G G G G G G
6 chr6_71303704 0 71303704 G G G G G G G G G G G G G G C C G G G G
6 chr6_71307957 0 71307957 A A A A A A A A T T T T A A A A A A A A
6 chr6_71370586 0 71370586 G G G G G G G G G G G G G T G G G G G G
6 chr6_71382157 0 71382157 G G C C C G G G G G G G G G G G G G G G
6 chr6_71391788 0 71391788 A A A A A C A A A A A A A A A A A A A A
6 chr6_71401527 0 71401527 T T T T T T T T T T T T A T T T T T T T
6 chr6_71435613 0 71435613 A A C C C C C C C C C C C C C C C C C C
6 chr6_71437106 0 71437106 G G C C C C G G G G G G G G G G G G G G
6 chr6_71455992 0 71455992 T T T T T T T T T T T T T T G T T T T T
6 chr6_71465471 0 71465471 G G C C C C G G G G G G C C C C C C G G
6 chr6_71470043 0 71470043 C C C C C C C C C C C C C C C C C G C C
6 chr6_71471294 0 71471294 C C A A C C C C C C C C C C C C C C C C
6 chr6_71471759 0 71471759 C C C C C C C C A A A A C C C C C C C C
6 chr6_71475293 0 71475293 A A A A A A A A T T T T A A A A A A A A
6 chr6_71476876 0 71476876 T T T T T T T T T T T T T T G G T T T T
6 chr6_71489245 0 71489245 G G G G G G G G T T T T G G G G G G G G
6 chr6_71505826 0 71505826 G G G G G G G G G G G G C G G G G G G G
6 chr6_71544171 0 71544171 G G G G G G G G C G C C G G G G G G G G
6 chr6_71551362 0 71551362 A A A A A A A A A A A A A A A A T T A A
6 chr6_71565609 0 71565609 A A A A A A A A T T T T A A A A A A A A
6 chr6_71585376 0 71585376 G G G G G G G G T T T T G G G G G G G G
6 chr6_71587243 0 71587243 C C G G C C C C C C C C C C C C C C C C
6 chr6_71600197 0 71600197 C C G G C C C C C C C C C C C C C C C C
6 chr6_71616830 0 71616830 A A A A A A A A A A A A A A C C A A A A
6 chr6_71638001 0 71638001 A A A A A A A A C C C C A A A A A A A A
6 chr6_71651306 0 71651306 T T T T T T T T T T T T T T T T G T T T
6 chr6_71671203 0 71671203 A A A A A A C C A A A A A A A A A A A A
6 chr6_71677329 0 71677329 T T T T A A T T A A A A T T T T T T T T
6 chr6_71677576 0 71677576 A A A A A A A A A A A A A A A A C C A A
6 chr6_71681705 0 71681705 G T T T T T T T T T T T T T T T T T G G
6 chr6_71687115 0 71687115 C C C C C C C C C C C C C C A C C C C C
6 chr6_71693623 0 71693623 G G C C C C G G G G G G C C C C C C G G
6 chr6_71698889 0 71698889 C C C C C C C C A C C C C C C C C C C C
6 chr6_71730977 0 71730977 A A A A A A A A A A A A A A C C A A A A
6 chr6_71750517 0 71750517 A A A A A A A A A A A A A A A C A A A A
6 chr6_71769823 0 71769823 A A A A A C A A A A A A A A A A A A A A
6 chr6_71778876 0 71778876 A C A A A A A A A A A A A A A A A A C C
6 chr6_71809816 0 71809816 T T T T T T T T T T T T A A T T A A T T
6 chr6_71821418 0 71821418 A C C C C C C C C C C C C C C C C C A A
6 chr6_71882283 0 71882283 T T T T A T T T T T T T T T T T T T T T
6 chr6_71882808 0 71882808 T T T T A T T T T T T T T T T T T T T T
6 chr6_71962608 0 71962608 G G G G G G G G C C C C G G G G G G G G
6 chr6_71983342 0 71983342 C C A A A A C C A A A A A A A A A A C C
6 chr6_71988279 0 71988279 G G T T G T G G G G G G T T T T T T G G
6 chr6_71988550 0 71988550 A A A A A A A A A A A A A A T T A A A A
6 chr6_72007231 0 72007231 G G C C C C G G C C C C C C C C C C G G
6 chr6_72063684 0 72063684 G G T T G G G G G G G G G G G G G G G G
6 chr6_72081163 0 72081163 C C C C C C C C C C C C C C A C C C C C
6 chr6_72088535 0 72088535 G G G G G G G G T T T T G G G G G G G G
6 chr6_72091107 0 72091107 T T T T T T T T A A A A T T T T T T T T
6 chr6_72099857 0 72099857 G G G G G G G G T T T T G G G G G G G G
6 chr6_72145535 0 72145535 G G G G G G G G G G C C G G G G G G G G
6 chr6_72155503 0 72155503 T T T T T T T T G G G G T T T T T T T T
6 chr6_72157037 0 72157037 G G G G G G G G G G T T G G G G G G G G
6 chr6_72162985 0 72162985 A A A A A C A A A A A A A A A A A A A A
6 chr6_72207718 0 72207718 G G G G G T G G G G G G G G G G G G G G
6 chr6_72210991 0 72210991 C C A A C C C C A A A A A A C C C C C C
6 chr6_72226927 0 72226927 C C C C A A C C C C C C C C C C C C C C
6 chr6_72292662 0 72292662 C C C C C C C C C C C C G G C C C C C C
6 chr6_72300533 0 72300533 C C C C C C C C C C C C C C C C A C C C
6 chr6_72402862 0 72402862 T T T T T T T T T T T T T T T T G G T T
6 chr6_72428086 0 72428086 C C C C C C C C G G G G C C C C C C C C
6 chr6_72465623 0 72465623 A A C C C C A A C C C C A A C C A A A A
6 chr6_72517466 0 72517466 C C C C C C C C C C C C C G C G C C C C
6 chr6_72523644 0 72523644 G G G G G G G G C C C C G G G G G G G G
6 chr6_72531683 0 72531683 G G G G G G G G G G G G G G C G G G G G
6 chr6_72558206 0 72558206 T T T T T T T T T T T T T T T T A T T T
6 chr6_72604457 0 72604457 A A A A A A A A C C C C A A A C A A A A
6 chr6_72609420 0 72609420 A A A A A A A A A A A A A C A A A A A A
6 chr6_72616782 0 72616782 G G G G G G G G T T T T G G G G G G G G
6 chr6_72622264 0 72622264 G G C C C C G G G G G G C G C C C C G G
6 chr6_72625909 0 72625909 C C C C C C C C C C C C C C C C A C C C
6 chr6_72628558 0 72628558 G G G T G G G G G G G G G G G G G G G G
6 chr6_72650493 0 72650493 C C C C C C C C C G G G C C C C C C C C
6 chr6_72654094 0 72654094 A A A A A A A A A C A A A A A A A A A A
6 chr6_72742087 0 72742087 G G G G G G T T G G G G G G G G G G G G
6 chr6_72787003 0 72787003 T T T T T T T T T T T T G T T T T T T T
6 chr6_72798006 0 72798006 C C C C C C C C C C C C C G C C C C C C
6 chr6_72836508 0 72836508 G G G G G G G G G G G G G T G G G G G G
6 chr6_72868461 0 72868461 G G G G G G G G T T T T G G G G G G G G
6 chr6_73078079 0 73078079 G G G G G G C C G G G G G G G G G G C C
6 chr6_73112421 0 73112421 T T T T T T T T T T T T T T A T T T T T
6 chr6_73165384 0 73165384 T T G T T T T T T T T T T T T T T T T T
6 chr6_73168823 0 73168823 T T G G G G T T G G G G G G G G G G T T
6 chr6_73190518 0 73190518 G G G T G G G G G G G G G G G G G G G G
6 chr6_73200222 0 73200222 T T T T T T T T T T T T G T T T T T T T
6 chr6_73206348 0 73206348 C C C C C C G G C C C C C C C C C C C C
6 chr6_73214408 0 73214408 G G G G G G G G G G G G G T T T G G G G
6 chr6_73214793 0 73214793 C C C C C C C C C C C C C C C C C G C C
6 chr6_73219654 0 73219654 T T T T T T G G T T T T T T T T T T T T
6 chr6_73222840 0 73222840 C C C C C C C C C G C C C C C C C C C C
6 chr6_73237288 0 73237288 C C C C C C C C C C C C C C A C C C C C
6 chr6_73239162 0 73239162 T T T T G T T T T T T T G T T T T T T T
6 chr6_73261771 0 73261771 G G G G G T G G G G G G G G G G G G G G
6 chr6_73295981 0 73295981 A A A A A C A A A A A A A A A A A A A A
6 chr6_73296133 0 73296133 G G G G G G G G G G G G G G G T G G G G
6 chr6_73298912 0 73298912 T T A A T T T T T T T T T T T T T T T T
6 chr6_73308492 0 73308492 A A A A A A A A A A A A A A A A C C A A
6 chr6_73327464 0 73327464 C C C C C C C C C C C C A C C C C C C C
6 chr6_73350819 0 73350819 A A A A A A A A A A A A A A A A T T A A
6 chr6_73390150 0 73390150 A A A C A C A A A A A A A C A C A C A A
6 chr6_73409436 0 73409436 C C C C C C C C C G G G C C C C C C C C
6 chr6_73477513 0 73477513 G G G G G G G G G G G G G G G G C G G G
6 chr6_73524322 0 73524322 A A A A A A A A C C C C A A A A A A A A
6 chr6_73541030 0 73541030 C C C C C C C C C C C C C G C C C C C C
6 chr6_73550991 0 73550991 C C C C C C C C C C C C C C A A C C C C
6 chr6_73553997 0 73553997 T T T T T T T T T T T T G G T T T T T T
6 chr6_73556260 0 73556260 C C C C C C C C C C C C C C C G C C C C
6 chr6_73565651 0 73565651 C C G G G G C C C C C C C C C C C C C C
6 chr6_73593823 0 73593823 C C C C C C C C A A A A C C C C C C C C
6 chr6_73601362 0 73601362 C C C C C C C C G G G G C C C C C C C C
6 chr6_73602173 0 73602173 G G G G G T G G G G G G G G G G G G G G
6 chr6_73602362 0 73602362 T T T T T T T T G T T T T T T T T T T T
6 chr6_73624096 0 73624096 A A A A A A A A A A A A A T A A A A A A
6 chr6_73654786 0 73654786 A A A A A A A A A A A A A C A A A A A A
6 chr6_73683881 0 73683881 A A T T A A A A A A A A A A A A A A A A
6 chr6_73685091 0 73685091 C C C C C C C C C C C C C C C C C G C C
6 chr6_73704657 0 73704657 G T G G G G G G G G G G G G G G G G G G
6 chr6_73717328 0 73717328 C C C C C C C C G G G G C C C C C C C C
6 chr6_73736372 0 73736372 T T T T T T T T T T T T G G T T T T T T
6 chr6_73749333 0 73749333 T T T T T T T T G G G G T T T T T T T T
6 chr6_73756925 0 73756925 G G G G G G G G C C C C G G G G G G G G
6 chr6_73759612 0 73759612 G G G T G G G G G G G G G G G G G G G G
6 chr6_73771237 0 73771237 G G G G G G G G G G C C G G G G G G G G
6 chr6_73776374 0 73776374 T T T T T T T T T T T T T T G T T T T T
6 chr6_73812341 0 73812341 T T G G G G T T T T T T T T T T T T T T
6 chr6_73816596 0 73816596 C C C C C C C C C C C C C C C C A A C C
6 chr6_73818746 0 73818746 C C C C C C C C C C C C C C C C C G C C
6 chr6_73852304 0 73852304 C C C C C C C C G G G G C C C C C C C C
6 chr6_73854072 0 73854072 A A A A A A A A C C C C A A A A A A A A
6 chr6_73857940 0 73857940 A A A A A C A A A A A A A A A A A A A A
6 chr6_73865868 0 73865868 T T T T G G T T T T T T T T T T T T T T
6 chr6_73912875 0 73912875 G G G G G G G G T T T T G G G G G G G G
6 chr6_73933655 0 73933655 A A A A A A A A C C C C A A A A A A A A
6 chr6_73949801 0 73949801 C C C C C C C C C C C C C C G G C C C C
6 chr6_73960865 0 73960865 G G G G G G G G C C C C G G G G G G G G
6 chr6_74009251 0 74009251 G G G G G G G G T T G G G G G G G G G G
6 chr6_74022789 0 74022789 G G G G G G G G G G G G G G G G C C G G
6 chr6_74025386 0 74025386 A A A A A A A A A A T T A A A A A A A A
6 chr6_74045189 0 74045189 A A A A A A A A A T T T A A A A A A A A
6 chr6_74051764 0 74051764 G T T T T T T T T T T T T T T T T T T T
6 chr6_74057887 0 74057887 T T T T T T T T G G G G T T T T T T T T
6 chr6_74100176 0 74100176 T T T T T T T T T T T T T T G T T T T T
6 chr6_74110542 0 74110542 C C C C C C C C A A A A C C C C C C C C
6 chr6_74112237 0 74112237 G G G G G G G G G G G G G G G G T T G G
6 chr6_74155419 0 74155419 G G T T T T T T T T T T T T T T T T G G
6 chr6_74159094 0 74159094 C C C C C C C C A A A A C C C C C C C C
6 chr6_74162155 0 74162155 T T T T T T T T T T T T T T T T A A T T
6 chr6_74166615 0 74166615 G G G G C C G G G G G G G G G G G G G G
6 chr6_74167956 0 74167956 G G C C C C G G G G G G G G G G G G G G
6 chr6_74175776 0 74175776 T T T T T T T T G T T T T T T T T T T T
6 chr6_74183504 0 74183504 G G G G G G G G G G G G G G G G C C G G
6 chr6_74189336 0 74189336 A A A A A A A A A C A A A A A A A A A A
6 chr6_74190925 0 74190925 G G G G G G G G C G G G G G G G G G G G
6 chr6_74193261 0 74193261 T T A A T T T T T T T T T T T T T T T T
6 chr6_74208179 0 74208179 C C C C C C C C C G C C C C C C C C C C
6 chr6_74254745 0 74254745 C C G G G G C C C C C C C C C C C C C C
6 chr6_74260378 0 74260378 G G G G G G G G C C C C G G G G G G G G
6 chr6_74301252 0 74301252 G G G G G G T T G G G G G G G G G G G G
6 chr6_74361562 0 74361562 G G C G G G G G G G G G G G G G G G G G
6 chr6_74369992 0 74369992 G G G G G G G G G G G G G G G G T T G G
6 chr6_74377286 0 74377286 C C C C C C A A C C C C C C C C C C C C
6 chr6_74560825 0 74560825 T T T T T T T T T T T T G G G G G G T T
6 chr6_74582806 0 74582806 T T T T T T T T A A A A T T T T T T T T
6 chr6_74587030 0 74587030 A A A A C C A A A A A A A A A A A A A A
6 chr6_74606146 0 74606146 C C C C C C C C C C A A C C C C C C C C
6 chr6_74617607 0 74617607 A A T T A T A A A A A A A A A A A A A A
6 chr6_74618001 0 74618001 A A A A A A A A C C C C A A A A A A A A
6 chr6_74621943 0 74621943 C C C C C C C C C G C C C C C C C C C C
6 chr6_74631471 0 74631471 C C G G G G C C G G G G G G G G G G C C
6 chr6_74688005 0 74688005 T T T T T T T T T T T T G T T T T T T T
6 chr6_74727917 0 74727917 T T T T G G T T T T T T T T T T T T T T
6 chr6_74750013 0 74750013 C C C C C C C C C C C C C C A C C C C C
6 chr6_74765417 0 74765417 C C C C C C C C A A A A C C C C C C C C
6 chr6_74776584 0 74776584 A A A A A A A A C C C C A A A A A A A A
6 chr6_74833943 0 74833943 C C C C C C C C C C C C C C A C C C C C
6 chr6_74839730 0 74839730 A C C C C C C C C C C C C C C C C C C C
6 chr6_74840937 0 74840937 T T T T T T T T G G G G T T T T T T T T
6 chr6_74853426 0 74853426 A A A A A A A A A A A A A T A A A A A A
6 chr6_74886524 0 74886524 A A A A A A A A A A A A C C C C C C A A
6 chr6_74899476 0 74899476 T T T T T T T T A A A A T T T T T T T T
6 chr6_74912680 0 74912680 A A A A A A A A A A A A A T A A A A A A
6 chr6_74960290 0 74960290 G G G G G G G G G G G G G G C C G G G G
6 chr6_74970975 0 74970975 C C C C C C C C G G G G C C C C C C C C
6 chr6_75012535 0 75012535 T T T T T T T T T T T T G T T T T T T T
6 chr6_75012657 0 75012657 G G G G G G G G C C C C G G G G G G G G
6 chr6_75049451 0 75049451 A A A A C C A A A A A A A A A A A A A A
6 chr6_75067366 0 75067366 C C C C C C C C C C C C C C C C A A C C
6 chr6_75071844 0 75071844 G G G G G G G G C G G G G G G G G G G G
6 chr6_75084911 0 75084911 C C G G G G C C G G G G G G G G G G C C
6 chr6_75090960 0 75090960 G G G G G G G G C G G G G G G G G G G G
6 chr6_75147455 0 75147455 G G G G G G G G G G C C G G G G G G G G
6 chr6_75165097 0 75165097 T T T T T T T T G G G G T T T T T T T T
6 chr6_75178077 0 75178077 G G G G G G G G C C C C G G G G G G G G
6 chr6_75187747 0 75187747 A A A A A A A A C C C C A A A A A A A A
6 chr6_75207778 0 75207778 C C G G G G G G G G G G G G G G G G G G
6 chr6_75233843 0 75233843 G G G G G G G G T T T T G G G G G G G G
6 chr6_75267424 0 75267424 A A T T T T A A T T T T T T T T T T A A
6 chr6_75275533 0 75275533 G G G G G G G G G G G G G G C C G G G G
6 chr6_75337891 0 75337891 T T T T T T T T T T A A T T T T T T T T
6 chr6_75338963 0 75338963 A A A A A A A A A A A A C C C C C C A A
6 chr6_75340978 0 75340978 G G G G G G G G G G G G G G C G G G G G
6 chr6_75351874 0 75351874 T T G G T T T T T T T T T T T T T T T T
6 chr6_75359577 0 75359577 A A A A A A A A T T T T A A A A A A A A
```
