## Supplementary File 1. Zonkey (Schubert et al. 2017) report for donkey specimen Ancient1. for "No genetic evidence yet for hinnies at Mazongshan (400-160 BCE), northwestern China": incl_ts.bim (part 1 of 15)

```
1	chr1_19287	0	19287	G	A
1	chr1_22347	0	22347	T	C
1	chr1_35670	0	35670	C	T
1	chr1_36158	0	36158	G	A
1	chr1_36811	0	36811	A	G
1	chr1_57098	0	57098	C	T
1	chr1_77851	0	77851	T	C
1	chr1_80390	0	80390	C	A
1	chr1_80961	0	80961	G	A
1	chr1_94610	0	94610	C	A
1	chr1_97905	0	97905	C	T
1	chr1_98332	0	98332	G	A
1	chr1_102774	0	102774	A	G
1	chr1_106185	0	106185	G	C
1	chr1_114055	0	114055	G	C
1	chr1_118981	0	118981	G	A
1	chr1_121338	0	121338	G	A
1	chr1_122399	0	122399	C	T
1	chr1_122880	0	122880	C	A
1	chr1_142125	0	142125	A	G
1	chr1_142415	0	142415	A	G
1	chr1_149374	0	149374	G	A
1	chr1_151195	0	151195	A	G
1	chr1_151550	0	151550	T	C
1	chr1_155398	0	155398	T	C
1	chr1_160541	0	160541	C	T
1	chr1_169277	0	169277	T	G
1	chr1_171258	0	171258	T	C
1	chr1_175424	0	175424	A	G
1	chr1_180597	0	180597	G	A
1	chr1_184038	0	184038	C	T
1	chr1_208475	0	208475	A	C
1	chr1_210553	0	210553	T	C
1	chr1_213030	0	213030	T	C
1	chr1_222872	0	222872	C	T
1	chr1_229881	0	229881	G	A
1	chr1_234764	0	234764	G	A
1	chr1_260666	0	260666	T	C
1	chr1_260695	0	260695	A	G
1	chr1_263936	0	263936	A	G
1	chr1_263939	0	263939	C	G
1	chr1_284097	0	284097	C	T
1	chr1_285582	0	285582	G	A
1	chr1_286673	0	286673	T	G
1	chr1_289317	0	289317	C	T
1	chr1_289858	0	289858	T	C
1	chr1_293862	0	293862	A	G
1	chr1_295439	0	295439	T	G
1	chr1_296357	0	296357	C	T
1	chr1_301401	0	301401	T	A
1	chr1_303637	0	303637	A	G
1	chr1_313908	0	313908	A	C
1	chr1_318192	0	318192	T	C
1	chr1_328944	0	328944	G	A
1	chr1_346207	0	346207	G	A
1	chr1_353183	0	353183	G	A
1	chr1_355443	0	355443	A	G
1	chr1_357058	0	357058	G	C
1	chr1_358139	0	358139	A	C
1	chr1_371853	0	371853	C	T
1	chr1_375753	0	375753	A	G
1	chr1_376983	0	376983	C	G
1	chr1_384299	0	384299	T	C
1	chr1_386623	0	386623	G	C
1	chr1_391034	0	391034	C	A
1	chr1_395049	0	395049	G	A
1	chr1_397959	0	397959	C	T
1	chr1_402199	0	402199	A	G
1	chr1_404884	0	404884	A	G
1	chr1_405848	0	405848	G	C
1	chr1_406446	0	406446	A	G
1	chr1_409483	0	409483	T	G
1	chr1_414980	0	414980	A	G
1	chr1_418178	0	418178	T	C
1	chr1_419983	0	419983	C	T
1	chr1_421495	0	421495	T	C
1	chr1_426698	0	426698	T	C
1	chr1_437506	0	437506	T	G
1	chr1_437762	0	437762	A	G
1	chr1_440374	0	440374	A	G
1	chr1_452655	0	452655	G	A
1	chr1_476713	0	476713	T	C
1	chr1_478710	0	478710	G	C
1	chr1_478914	0	478914	A	C
1	chr1_482799	0	482799	T	C
1	chr1_489250	0	489250	G	C
1	chr1_498373	0	498373	A	G
1	chr1_505252	0	505252	A	G
1	chr1_513966	0	513966	A	G
1	chr1_515873	0	515873	A	T
1	chr1_516818	0	516818	T	C
1	chr1_523324	0	523324	G	C
1	chr1_524297	0	524297	T	C
1	chr1_529457	0	529457	T	C
1	chr1_535656	0	535656	A	G
1	chr1_538812	0	538812	G	A
1	chr1_541434	0	541434	T	C
1	chr1_549337	0	549337	T	C
1	chr1_618683	0	618683	T	C
1	chr1_620336	0	620336	A	C
1	chr1_621829	0	621829	C	T
1	chr1_627779	0	627779	C	T
1	chr1_630028	0	630028	T	C
1	chr1_630380	0	630380	C	T
1	chr1_633185	0	633185	G	C
1	chr1_633403	0	633403	A	C
1	chr1_635972	0	635972	A	G
1	chr1_645205	0	645205	G	T
1	chr1_647025	0	647025	T	C
1	chr1_647850	0	647850	A	G
1	chr1_650287	0	650287	A	C
1	chr1_650412	0	650412	A	G
1	chr1_655530	0	655530	A	C
1	chr1_658605	0	658605	A	G
1	chr1_658876	0	658876	T	G
1	chr1_664451	0	664451	A	G
1	chr1_671605	0	671605	A	G
1	chr1_674505	0	674505	C	A
1	chr1_678457	0	678457	C	A
1	chr1_685834	0	685834	T	C
1	chr1_688811	0	688811	A	G
1	chr1_689065	0	689065	A	G
1	chr1_691116	0	691116	A	G
1	chr1_693282	0	693282	A	G
1	chr1_693810	0	693810	C	A
1	chr1_699381	0	699381	A	G
1	chr1_701156	0	701156	A	G
1	chr1_702368	0	702368	T	C
1	chr1_705806	0	705806	T	G
1	chr1_710311	0	710311	T	C
1	chr1_711009	0	711009	T	C
1	chr1_725089	0	725089	T	G
1	chr1_728455	0	728455	G	C
1	chr1_733574	0	733574	T	G
1	chr1_741826	0	741826	T	A
1	chr1_742051	0	742051	T	C
1	chr1_743945	0	743945	A	G
1	chr1_744703	0	744703	G	A
1	chr1_748916	0	748916	A	G
1	chr1_750454	0	750454	A	G
1	chr1_755009	0	755009	A	C
1	chr1_759360	0	759360	T	C
1	chr1_759916	0	759916	T	C
1	chr1_760832	0	760832	A	G
1	chr1_763157	0	763157	G	C
1	chr1_774510	0	774510	G	C
1	chr1_775189	0	775189	T	C
1	chr1_776207	0	776207	C	G
1	chr1_776882	0	776882	G	C
1	chr1_777623	0	777623	A	G
1	chr1_779471	0	779471	T	C
1	chr1_784272	0	784272	A	G
1	chr1_784376	0	784376	G	C
1	chr1_787377	0	787377	T	C
1	chr1_788875	0	788875	G	A
1	chr1_790303	0	790303	T	C
1	chr1_790577	0	790577	A	C
1	chr1_793384	0	793384	G	C
1	chr1_793653	0	793653	G	A
1	chr1_796301	0	796301	G	A
1	chr1_796855	0	796855	T	C
1	chr1_806680	0	806680	C	T
1	chr1_810660	0	810660	T	C
1	chr1_816897	0	816897	A	G
1	chr1_818499	0	818499	A	G
1	chr1_819685	0	819685	A	G
1	chr1_819799	0	819799	G	T
1	chr1_825398	0	825398	G	A
1	chr1_828454	0	828454	T	G
1	chr1_831562	0	831562	T	C
1	chr1_832739	0	832739	A	G
1	chr1_835669	0	835669	C	T
1	chr1_836247	0	836247	A	G
1	chr1_838057	0	838057	T	C
1	chr1_839375	0	839375	A	G
1	chr1_844767	0	844767	A	G
1	chr1_848635	0	848635	T	C
1	chr1_857022	0	857022	T	C
1	chr1_862391	0	862391	C	G
1	chr1_865208	0	865208	A	G
1	chr1_874451	0	874451	A	G
1	chr1_890766	0	890766	A	G
1	chr1_907192	0	907192	G	C
1	chr1_915290	0	915290	A	G
1	chr1_916525	0	916525	G	C
1	chr1_917287	0	917287	A	G
1	chr1_917910	0	917910	G	C
1	chr1_918865	0	918865	T	C
1	chr1_924782	0	924782	T	C
1	chr1_925710	0	925710	A	G
1	chr1_927424	0	927424	T	A
1	chr1_929965	0	929965	A	G
1	chr1_931599	0	931599	G	A
1	chr1_931615	0	931615	T	C
1	chr1_934969	0	934969	C	T
1	chr1_935228	0	935228	A	G
1	chr1_945855	0	945855	T	C
1	chr1_947191	0	947191	T	C
1	chr1_948734	0	948734	T	C
1	chr1_951570	0	951570	G	A
1	chr1_952593	0	952593	T	G
1	chr1_960237	0	960237	A	G
1	chr1_960572	0	960572	A	G
1	chr1_962045	0	962045	A	T
1	chr1_966301	0	966301	G	A
1	chr1_966563	0	966563	A	C
1	chr1_974896	0	974896	G	T
1	chr1_979001	0	979001	T	C
1	chr1_988362	0	988362	T	C
1	chr1_988711	0	988711	T	C
1	chr1_992107	0	992107	T	C
1	chr1_992401	0	992401	C	G
1	chr1_1000273	0	1000273	A	G
1	chr1_1001915	0	1001915	T	C
1	chr1_1009048	0	1009048	T	C
1	chr1_1010631	0	1010631	T	A
1	chr1_1010866	0	1010866	T	C
1	chr1_1011643	0	1011643	A	G
1	chr1_1014107	0	1014107	G	A
1	chr1_1016455	0	1016455	A	G
1	chr1_1018941	0	1018941	T	C
1	chr1_1023482	0	1023482	A	G
1	chr1_1029563	0	1029563	C	T
1	chr1_1031363	0	1031363	A	G
1	chr1_1048234	0	1048234	T	C
1	chr1_1056628	0	1056628	A	G
1	chr1_1061506	0	1061506	T	C
1	chr1_1077300	0	1077300	G	C
1	chr1_1081641	0	1081641	T	C
1	chr1_1084618	0	1084618	C	T
1	chr1_1086464	0	1086464	A	C
1	chr1_1087513	0	1087513	G	C
1	chr1_1094668	0	1094668	A	G
1	chr1_1099840	0	1099840	A	G
1	chr1_1101935	0	1101935	T	G
1	chr1_1102330	0	1102330	G	A
1	chr1_1105556	0	1105556	A	G
1	chr1_1106471	0	1106471	C	G
1	chr1_1107261	0	1107261	G	A
1	chr1_1109090	0	1109090	G	A
1	chr1_1109355	0	1109355	T	C
1	chr1_1116244	0	1116244	G	C
1	chr1_1133808	0	1133808	A	G
1	chr1_1135586	0	1135586	G	T
1	chr1_1136501	0	1136501	T	C
1	chr1_1137552	0	1137552	C	T
1	chr1_1144238	0	1144238	C	T
1	chr1_1146161	0	1146161	T	A
1	chr1_1149445	0	1149445	T	C
1	chr1_1156250	0	1156250	T	C
1	chr1_1156409	0	1156409	C	A
1	chr1_1162084	0	1162084	G	A
1	chr1_1175869	0	1175869	G	A
1	chr1_1176853	0	1176853	C	T
1	chr1_1177164	0	1177164	T	C
1	chr1_1191288	0	1191288	A	G
1	chr1_1191674	0	1191674	T	C
1	chr1_1192254	0	1192254	A	G
1	chr1_1203284	0	1203284	A	G
1	chr1_1203962	0	1203962	A	G
1	chr1_1210446	0	1210446	T	C
1	chr1_1220938	0	1220938	T	A
1	chr1_1224715	0	1224715	C	T
1	chr1_1225433	0	1225433	C	A
1	chr1_1225654	0	1225654	T	C
1	chr1_1227183	0	1227183	A	G
1	chr1_1233373	0	1233373	T	C
1	chr1_1245496	0	1245496	T	C
1	chr1_1246646	0	1246646	C	G
1	chr1_1247031	0	1247031	C	A
1	chr1_1253433	0	1253433	A	G
1	chr1_1258441	0	1258441	T	C
1	chr1_1262025	0	1262025	A	G
1	chr1_1263719	0	1263719	T	C
1	chr1_1290013	0	1290013	T	A
1	chr1_1294668	0	1294668	T	C
1	chr1_1297758	0	1297758	A	G
1	chr1_1299464	0	1299464	A	G
1	chr1_1301604	0	1301604	T	G
1	chr1_1302047	0	1302047	T	C
1	chr1_1309066	0	1309066	C	A
1	chr1_1309560	0	1309560	A	T
1	chr1_1318053	0	1318053	A	G
1	chr1_1318218	0	1318218	A	G
1	chr1_1323008	0	1323008	T	C
1	chr1_1325293	0	1325293	T	C
1	chr1_1325324	0	1325324	T	C
1	chr1_1329305	0	1329305	G	T
1	chr1_1337601	0	1337601	T	C
1	chr1_1343255	0	1343255	A	G
1	chr1_1345567	0	1345567	A	G
1	chr1_1356412	0	1356412	T	C
1	chr1_1359955	0	1359955	A	G
1	chr1_1360352	0	1360352	A	G
1	chr1_1367856	0	1367856	G	C
1	chr1_1388820	0	1388820	T	C
1	chr1_1394774	0	1394774	G	A
1	chr1_1408522	0	1408522	C	A
1	chr1_1408854	0	1408854	T	C
1	chr1_1409423	0	1409423	C	T
1	chr1_1410899	0	1410899	T	C
1	chr1_1412814	0	1412814	A	G
1	chr1_1417930	0	1417930	A	G
1	chr1_1422722	0	1422722	A	C
1	chr1_1428095	0	1428095	T	C
1	chr1_1435700	0	1435700	T	C
1	chr1_1438216	0	1438216	A	G
1	chr1_1439458	0	1439458	T	G
1	chr1_1441918	0	1441918	C	T
1	chr1_1442175	0	1442175	C	T
1	chr1_1442597	0	1442597	C	G
1	chr1_1444939	0	1444939	T	C
1	chr1_1451003	0	1451003	T	C
1	chr1_1454251	0	1454251	C	G
1	chr1_1455090	0	1455090	C	T
1	chr1_1455885	0	1455885	A	T
1	chr1_1458846	0	1458846	A	G
1	chr1_1468926	0	1468926	C	T
1	chr1_1469835	0	1469835	C	A
1	chr1_1476827	0	1476827	T	C
1	chr1_1479188	0	1479188	G	A
1	chr1_1483566	0	1483566	T	C
1	chr1_1485622	0	1485622	T	C
1	chr1_1494157	0	1494157	T	C
1	chr1_1499582	0	1499582	G	A
1	chr1_1505187	0	1505187	A	G
1	chr1_1506643	0	1506643	T	C
1	chr1_1513943	0	1513943	T	C
1	chr1_1513970	0	1513970	C	G
1	chr1_1521383	0	1521383	A	G
1	chr1_1522737	0	1522737	G	C
1	chr1_1526658	0	1526658	G	C
1	chr1_1531257	0	1531257	A	G
1	chr1_1536187	0	1536187	G	A
1	chr1_1542259	0	1542259	C	G
1	chr1_1543005	0	1543005	G	T
1	chr1_1545096	0	1545096	A	G
1	chr1_1549697	0	1549697	A	G
1	chr1_1560020	0	1560020	G	C
1	chr1_1561418	0	1561418	T	C
1	chr1_1564292	0	1564292	C	T
1	chr1_1565596	0	1565596	A	G
1	chr1_1565804	0	1565804	A	G
1	chr1_1566432	0	1566432	T	G
1	chr1_1568514	0	1568514	T	C
1	chr1_1570563	0	1570563	C	T
1	chr1_1581257	0	1581257	G	A
1	chr1_1593240	0	1593240	A	G
1	chr1_1595183	0	1595183	T	C
1	chr1_1595651	0	1595651	T	C
1	chr1_1607642	0	1607642	A	G
1	chr1_1613019	0	1613019	C	T
1	chr1_1614345	0	1614345	A	G
1	chr1_1615297	0	1615297	T	C
1	chr1_1616435	0	1616435	T	C
1	chr1_1618221	0	1618221	T	C
1	chr1_1619090	0	1619090	A	G
1	chr1_1633044	0	1633044	C	T
1	chr1_1633185	0	1633185	A	G
1	chr1_1642064	0	1642064	A	G
1	chr1_1643438	0	1643438	A	G
1	chr1_1647195	0	1647195	C	A
1	chr1_1649215	0	1649215	C	T
1	chr1_1653219	0	1653219	T	C
1	chr1_1655927	0	1655927	G	A
1	chr1_1657825	0	1657825	A	G
1	chr1_1658161	0	1658161	C	T
1	chr1_1661176	0	1661176	T	C
1	chr1_1667119	0	1667119	A	G
1	chr1_1678920	0	1678920	C	T
1	chr1_1679031	0	1679031	T	G
1	chr1_1679360	0	1679360	A	G
1	chr1_1679930	0	1679930	G	A
1	chr1_1681049	0	1681049	A	G
1	chr1_1681502	0	1681502	A	G
1	chr1_1682239	0	1682239	A	G
1	chr1_1685478	0	1685478	C	G
1	chr1_1685822	0	1685822	G	A
1	chr1_1687532	0	1687532	A	T
1	chr1_1687879	0	1687879	C	A
1	chr1_1704315	0	1704315	A	C
1	chr1_1707244	0	1707244	C	T
1	chr1_1707605	0	1707605	G	T
1	chr1_1708399	0	1708399	T	C
1	chr1_1711055	0	1711055	C	T
1	chr1_1715161	0	1715161	G	A
1	chr1_1715186	0	1715186	G	A
1	chr1_1715744	0	1715744	T	G
1	chr1_1716593	0	1716593	T	C
1	chr1_1726879	0	1726879	A	G
1	chr1_1732913	0	1732913	A	G
1	chr1_1738116	0	1738116	A	G
1	chr1_1740927	0	1740927	T	C
1	chr1_1745830	0	1745830	G	C
1	chr1_1751082	0	1751082	A	C
1	chr1_1756808	0	1756808	C	G
1	chr1_1759148	0	1759148	C	T
1	chr1_1760270	0	1760270	A	C
1	chr1_1768693	0	1768693	G	C
1	chr1_1770238	0	1770238	A	G
1	chr1_1771634	0	1771634	G	A
1	chr1_1774151	0	1774151	A	G
1	chr1_1783665	0	1783665	G	C
1	chr1_1791027	0	1791027	T	C
1	chr1_1794727	0	1794727	G	A
1	chr1_1799489	0	1799489	C	G
1	chr1_1803589	0	1803589	C	A
1	chr1_1807158	0	1807158	T	C
1	chr1_1810671	0	1810671	T	C
1	chr1_1820831	0	1820831	G	A
1	chr1_1827167	0	1827167	C	A
1	chr1_1836348	0	1836348	A	G
1	chr1_1854367	0	1854367	A	C
1	chr1_1859209	0	1859209	A	G
1	chr1_1865353	0	1865353	C	T
1	chr1_1866172	0	1866172	A	T
1	chr1_1866400	0	1866400	C	T
1	chr1_1873332	0	1873332	T	C
1	chr1_1893390	0	1893390	T	C
1	chr1_1896420	0	1896420	C	T
1	chr1_1898660	0	1898660	T	C
1	chr1_1903190	0	1903190	T	C
1	chr1_1903327	0	1903327	T	C
1	chr1_1903656	0	1903656	T	C
1	chr1_1906210	0	1906210	C	A
1	chr1_1915388	0	1915388	A	C
1	chr1_1921131	0	1921131	G	A
1	chr1_1921200	0	1921200	G	A
1	chr1_1921855	0	1921855	A	C
1	chr1_1922553	0	1922553	T	C
1	chr1_1938304	0	1938304	A	G
1	chr1_1938965	0	1938965	T	G
1	chr1_1941003	0	1941003	T	G
1	chr1_1944097	0	1944097	T	G
1	chr1_1945846	0	1945846	G	T
1	chr1_1950856	0	1950856	G	T
1	chr1_1952073	0	1952073	A	G
1	chr1_1963649	0	1963649	G	A
1	chr1_1964636	0	1964636	G	A
1	chr1_1966270	0	1966270	A	T
1	chr1_1968215	0	1968215	C	T
1	chr1_1969621	0	1969621	T	A
1	chr1_1984483	0	1984483	C	T
1	chr1_1990036	0	1990036	A	G
1	chr1_1993313	0	1993313	T	G
1	chr1_1995373	0	1995373	T	G
1	chr1_1995922	0	1995922	T	C
1	chr1_1996582	0	1996582	A	G
1	chr1_1999265	0	1999265	A	C
1	chr1_2025637	0	2025637	T	C
1	chr1_2036545	0	2036545	T	C
1	chr1_2036793	0	2036793	T	C
1	chr1_2037758	0	2037758	T	C
1	chr1_2039879	0	2039879	C	G
1	chr1_2041853	0	2041853	T	A
1	chr1_2042230	0	2042230	G	C
1	chr1_2047803	0	2047803	A	G
1	chr1_2054314	0	2054314	A	G
1	chr1_2066636	0	2066636	T	C
1	chr1_2069494	0	2069494	T	C
1	chr1_2069980	0	2069980	A	G
1	chr1_2072153	0	2072153	T	C
1	chr1_2076298	0	2076298	G	A
1	chr1_2078967	0	2078967	A	G
1	chr1_2079538	0	2079538	C	T
1	chr1_2080008	0	2080008	T	G
1	chr1_2091520	0	2091520	A	G
1	chr1_2092464	0	2092464	G	A
1	chr1_2094832	0	2094832	A	G
1	chr1_2097522	0	2097522	G	A
1	chr1_2098712	0	2098712	A	G
1	chr1_2105347	0	2105347	G	A
1	chr1_2113168	0	2113168	C	T
1	chr1_2116342	0	2116342	G	A
1	chr1_2118170	0	2118170	A	G
1	chr1_2121178	0	2121178	T	C
1	chr1_2123244	0	2123244	T	C
1	chr1_2123600	0	2123600	A	G
1	chr1_2127652	0	2127652	T	C
1	chr1_2130094	0	2130094	G	A
1	chr1_2139188	0	2139188	G	T
1	chr1_2140398	0	2140398	A	G
1	chr1_2140836	0	2140836	G	C
1	chr1_2143372	0	2143372	A	C
1	chr1_2145689	0	2145689	T	C
1	chr1_2147376	0	2147376	C	G
1	chr1_2149690	0	2149690	T	G
1	chr1_2150441	0	2150441	T	A
1	chr1_2151387	0	2151387	T	G
1	chr1_2157344	0	2157344	A	G
1	chr1_2159497	0	2159497	T	C
1	chr1_2164143	0	2164143	A	G
1	chr1_2165366	0	2165366	A	G
1	chr1_2172359	0	2172359	A	G
1	chr1_2173730	0	2173730	T	C
1	chr1_2176529	0	2176529	C	T
1	chr1_2178871	0	2178871	A	G
1	chr1_2182805	0	2182805	C	G
1	chr1_2196493	0	2196493	T	C
1	chr1_2198795	0	2198795	A	C
1	chr1_2204907	0	2204907	G	T
1	chr1_2209591	0	2209591	T	C
1	chr1_2209995	0	2209995	C	T
1	chr1_2210727	0	2210727	A	G
1	chr1_2212025	0	2212025	C	T
1	chr1_2218755	0	2218755	T	A
1	chr1_2221894	0	2221894	G	T
1	chr1_2223496	0	2223496	T	C
1	chr1_2233064	0	2233064	C	G
1	chr1_2237171	0	2237171	A	G
1	chr1_2239937	0	2239937	G	A
1	chr1_2244089	0	2244089	A	T
1	chr1_2244674	0	2244674	G	C
1	chr1_2245350	0	2245350	A	C
1	chr1_2247216	0	2247216	T	C
1	chr1_2247642	0	2247642	G	T
1	chr1_2247674	0	2247674	A	G
1	chr1_2252092	0	2252092	A	C
1	chr1_2252293	0	2252293	T	C
1	chr1_2259388	0	2259388	G	C
1	chr1_2259879	0	2259879	A	G
1	chr1_2262797	0	2262797	C	T
1	chr1_2265960	0	2265960	A	G
1	chr1_2269042	0	2269042	A	G
1	chr1_2276141	0	2276141	G	A
1	chr1_2277363	0	2277363	C	T
1	chr1_2282114	0	2282114	A	G
1	chr1_2283807	0	2283807	G	C
1	chr1_2286575	0	2286575	T	C
1	chr1_2286780	0	2286780	A	G
1	chr1_2292785	0	2292785	A	G
1	chr1_2296465	0	2296465	A	G
1	chr1_2299029	0	2299029	A	G
1	chr1_2299185	0	2299185	A	G
1	chr1_2300795	0	2300795	G	A
1	chr1_2301195	0	2301195	G	A
1	chr1_2302247	0	2302247	A	C
1	chr1_2302917	0	2302917	C	G
1	chr1_2303410	0	2303410	G	C
1	chr1_2306507	0	2306507	A	C
1	chr1_2308569	0	2308569	T	G
1	chr1_2310265	0	2310265	A	G
1	chr1_2319895	0	2319895	A	C
1	chr1_2322311	0	2322311	T	A
1	chr1_2325467	0	2325467	A	G
1	chr1_2328628	0	2328628	G	A
1	chr1_2333391	0	2333391	G	T
1	chr1_2354880	0	2354880	A	G
1	chr1_2355681	0	2355681	C	A
1	chr1_2365449	0	2365449	G	A
1	chr1_2365812	0	2365812	G	A
1	chr1_2373250	0	2373250	C	G
1	chr1_2385787	0	2385787	G	A
1	chr1_2392409	0	2392409	T	C
1	chr1_2395851	0	2395851	A	G
1	chr1_2406856	0	2406856	C	T
1	chr1_2407554	0	2407554	T	C
1	chr1_2420249	0	2420249	G	A
1	chr1_2425597	0	2425597	G	A
1	chr1_2429005	0	2429005	A	G
1	chr1_2429233	0	2429233	A	G
1	chr1_2431343	0	2431343	G	C
1	chr1_2436682	0	2436682	A	G
1	chr1_2441445	0	2441445	C	A
1	chr1_2443342	0	2443342	G	A
1	chr1_2444032	0	2444032	G	A
1	chr1_2445794	0	2445794	T	C
1	chr1_2446226	0	2446226	A	G
1	chr1_2453340	0	2453340	A	G
1	chr1_2454825	0	2454825	A	C
1	chr1_2454899	0	2454899	T	C
1	chr1_2457256	0	2457256	T	C
1	chr1_2459544	0	2459544	A	G
1	chr1_2460920	0	2460920	T	C
1	chr1_2464201	0	2464201	T	C
1	chr1_2464706	0	2464706	T	C
1	chr1_2464976	0	2464976	T	C
1	chr1_2472635	0	2472635	C	T
1	chr1_2472946	0	2472946	T	C
1	chr1_2473894	0	2473894	G	T
1	chr1_2482142	0	2482142	G	C
1	chr1_2482470	0	2482470	T	C
1	chr1_2482752	0	2482752	C	T
1	chr1_2483591	0	2483591	A	G
1	chr1_2484342	0	2484342	G	A
1	chr1_2485539	0	2485539	C	A
1	chr1_2488407	0	2488407	A	G
1	chr1_2489417	0	2489417	T	C
1	chr1_2489733	0	2489733	T	C
1	chr1_2489835	0	2489835	C	T
1	chr1_2492718	0	2492718	G	A
1	chr1_2498302	0	2498302	C	A
1	chr1_2498733	0	2498733	A	G
1	chr1_2501473	0	2501473	G	C
1	chr1_2505247	0	2505247	A	C
1	chr1_2515262	0	2515262	T	C
1	chr1_2515848	0	2515848	A	G
1	chr1_2517762	0	2517762	A	G
1	chr1_2525140	0	2525140	A	G
1	chr1_2525830	0	2525830	T	G
1	chr1_2529234	0	2529234	T	A
1	chr1_2534326	0	2534326	A	G
1	chr1_2535399	0	2535399	A	G
1	chr1_2535791	0	2535791	A	T
1	chr1_2536122	0	2536122	T	C
1	chr1_2540373	0	2540373	A	G
1	chr1_2560584	0	2560584	G	C
1	chr1_2560793	0	2560793	T	C
1	chr1_2561305	0	2561305	A	C
1	chr1_2562875	0	2562875	C	T
1	chr1_2566067	0	2566067	A	G
1	chr1_2569148	0	2569148	C	A
1	chr1_2578693	0	2578693	T	C
1	chr1_2582238	0	2582238	A	G
1	chr1_2594861	0	2594861	A	G
1	chr1_2597275	0	2597275	G	C
1	chr1_2599754	0	2599754	C	T
1	chr1_2605959	0	2605959	A	C
1	chr1_2608197	0	2608197	T	C
1	chr1_2613266	0	2613266	A	G
1	chr1_2616744	0	2616744	G	C
1	chr1_2617575	0	2617575	T	C
1	chr1_2618457	0	2618457	A	G
1	chr1_2621802	0	2621802	T	C
1	chr1_2630299	0	2630299	C	A
1	chr1_2630804	0	2630804	C	G
1	chr1_2631071	0	2631071	A	G
1	chr1_2631264	0	2631264	T	C
1	chr1_2632122	0	2632122	A	G
1	chr1_2632905	0	2632905	A	G
1	chr1_2637808	0	2637808	C	G
1	chr1_2640275	0	2640275	A	G
1	chr1_2640743	0	2640743	G	A
1	chr1_2644851	0	2644851	A	G
1	chr1_2646657	0	2646657	C	T
1	chr1_2652990	0	2652990	G	A
1	chr1_2654728	0	2654728	T	C
1	chr1_2661202	0	2661202	T	C
1	chr1_2661393	0	2661393	T	C
1	chr1_2672344	0	2672344	C	G
1	chr1_2675925	0	2675925	C	A
1	chr1_2688466	0	2688466	T	A
1	chr1_2691205	0	2691205	G	C
1	chr1_2693885	0	2693885	T	C
1	chr1_2702399	0	2702399	T	C
1	chr1_2702712	0	2702712	T	C
1	chr1_2704853	0	2704853	T	C
1	chr1_2708426	0	2708426	A	G
1	chr1_2711840	0	2711840	T	C
1	chr1_2717961	0	2717961	C	T
1	chr1_2738472	0	2738472	C	T
1	chr1_2740400	0	2740400	T	A
1	chr1_2740510	0	2740510	A	T
1	chr1_2743728	0	2743728	C	T
1	chr1_2751572	0	2751572	C	T
1	chr1_2752423	0	2752423	G	A
1	chr1_2759073	0	2759073	C	T
1	chr1_2764044	0	2764044	T	A
1	chr1_2769976	0	2769976	G	A
1	chr1_2771212	0	2771212	C	A
1	chr1_2778892	0	2778892	C	T
1	chr1_2782620	0	2782620	T	G
1	chr1_2785834	0	2785834	T	G
1	chr1_2786416	0	2786416	A	G
1	chr1_2786823	0	2786823	T	C
1	chr1_2789093	0	2789093	C	G
1	chr1_2790055	0	2790055	G	A
1	chr1_2791733	0	2791733	A	G
1	chr1_2818637	0	2818637	G	C
1	chr1_2820185	0	2820185	A	G
1	chr1_2820888	0	2820888	T	G
1	chr1_2824077	0	2824077	A	C
1	chr1_2828186	0	2828186	G	A
1	chr1_2830710	0	2830710	G	T
1	chr1_2831789	0	2831789	G	C
1	chr1_2835467	0	2835467	T	C
1	chr1_2836336	0	2836336	A	G
1	chr1_2839376	0	2839376	T	C
1	chr1_2839798	0	2839798	A	C
1	chr1_2842240	0	2842240	C	G
1	chr1_2843247	0	2843247	A	G
1	chr1_2846261	0	2846261	T	C
1	chr1_2846851	0	2846851	T	G
1	chr1_2850420	0	2850420	C	G
1	chr1_2855802	0	2855802	T	G
1	chr1_2859781	0	2859781	A	G
1	chr1_2864187	0	2864187	A	C
1	chr1_2870206	0	2870206	T	C
1	chr1_2870723	0	2870723	T	C
1	chr1_2871496	0	2871496	C	G
1	chr1_2877339	0	2877339	A	T
1	chr1_2879555	0	2879555	T	G
1	chr1_2880531	0	2880531	A	G
1	chr1_2883071	0	2883071	A	G
1	chr1_2885556	0	2885556	A	G
1	chr1_2890338	0	2890338	A	G
1	chr1_2891209	0	2891209	T	C
1	chr1_2899508	0	2899508	C	T
1	chr1_2900385	0	2900385	G	A
1	chr1_2906251	0	2906251	A	G
1	chr1_2913693	0	2913693	G	A
1	chr1_2918366	0	2918366	C	T
1	chr1_2920069	0	2920069	A	T
1	chr1_2923970	0	2923970	G	T
1	chr1_2925356	0	2925356	C	T
1	chr1_2925387	0	2925387	T	G
1	chr1_2932196	0	2932196	T	C
1	chr1_2937716	0	2937716	A	G
1	chr1_2942750	0	2942750	T	G
1	chr1_2943185	0	2943185	A	G
1	chr1_2945186	0	2945186	G	C
1	chr1_2946771	0	2946771	T	C
1	chr1_2950957	0	2950957	C	G
1	chr1_2965903	0	2965903	G	A
1	chr1_2968825	0	2968825	T	C
1	chr1_2969433	0	2969433	G	T
1	chr1_2971239	0	2971239	C	T
1	chr1_2971964	0	2971964	A	G
1	chr1_2976694	0	2976694	C	G
1	chr1_2984416	0	2984416	T	C
1	chr1_2987553	0	2987553	G	C
1	chr1_2994293	0	2994293	A	C
1	chr1_2996767	0	2996767	T	C
1	chr1_3000582	0	3000582	G	C
1	chr1_3002680	0	3002680	T	C
1	chr1_3003804	0	3003804	G	A
1	chr1_3004815	0	3004815	G	T
1	chr1_3009811	0	3009811	C	T
1	chr1_3017415	0	3017415	T	C
1	chr1_3025416	0	3025416	A	G
1	chr1_3027553	0	3027553	A	G
1	chr1_3031732	0	3031732	G	T
1	chr1_3032466	0	3032466	T	C
1	chr1_3033902	0	3033902	C	T
1	chr1_3068521	0	3068521	A	G
1	chr1_3073856	0	3073856	G	A
1	chr1_3074603	0	3074603	A	G
1	chr1_3077625	0	3077625	C	A
1	chr1_3078829	0	3078829	G	A
1	chr1_3080418	0	3080418	G	T
1	chr1_3091917	0	3091917	C	A
1	chr1_3094813	0	3094813	T	C
1	chr1_3099283	0	3099283	A	G
1	chr1_3100797	0	3100797	A	G
1	chr1_3102759	0	3102759	A	C
1	chr1_3105439	0	3105439	A	T
1	chr1_3110355	0	3110355	A	G
1	chr1_3114644	0	3114644	C	T
1	chr1_3117865	0	3117865	T	C
1	chr1_3117974	0	3117974	C	A
1	chr1_3120844	0	3120844	A	T
1	chr1_3128020	0	3128020	G	C
1	chr1_3135333	0	3135333	C	T
1	chr1_3135787	0	3135787	A	T
1	chr1_3139586	0	3139586	A	G
1	chr1_3146411	0	3146411	C	T
1	chr1_3148712	0	3148712	C	T
1	chr1_3151417	0	3151417	T	C
1	chr1_3153098	0	3153098	C	G
1	chr1_3153243	0	3153243	A	T
1	chr1_3153450	0	3153450	G	C
1	chr1_3153571	0	3153571	C	G
1	chr1_3158686	0	3158686	T	C
1	chr1_3163063	0	3163063	T	C
1	chr1_3164722	0	3164722	T	C
1	chr1_3169782	0	3169782	G	A
1	chr1_3170419	0	3170419	C	A
1	chr1_3170502	0	3170502	G	A
1	chr1_3188791	0	3188791	A	C
1	chr1_3196429	0	3196429	C	T
1	chr1_3197587	0	3197587	G	A
1	chr1_3204686	0	3204686	G	A
1	chr1_3210774	0	3210774	C	A
1	chr1_3212739	0	3212739	T	C
1	chr1_3214846	0	3214846	T	C
1	chr1_3218408	0	3218408	G	T
1	chr1_3218599	0	3218599	A	G
1	chr1_3223730	0	3223730	T	C
1	chr1_3228132	0	3228132	G	A
1	chr1_3228467	0	3228467	T	C
1	chr1_3229448	0	3229448	T	C
1	chr1_3232982	0	3232982	G	A
1	chr1_3233751	0	3233751	T	C
1	chr1_3236540	0	3236540	G	C
1	chr1_3245194	0	3245194	A	G
1	chr1_3246113	0	3246113	T	C
1	chr1_3246661	0	3246661	C	T
1	chr1_3251621	0	3251621	G	A
1	chr1_3252991	0	3252991	T	C
1	chr1_3258733	0	3258733	T	C
1	chr1_3259297	0	3259297	G	T
1	chr1_3259450	0	3259450	G	C
1	chr1_3263795	0	3263795	A	G
1	chr1_3264311	0	3264311	T	C
1	chr1_3269232	0	3269232	T	C
1	chr1_3270184	0	3270184	C	A
1	chr1_3280555	0	3280555	C	A
1	chr1_3280773	0	3280773	T	G
1	chr1_3286188	0	3286188	T	G
1	chr1_3295799	0	3295799	A	C
1	chr1_3304346	0	3304346	A	C
1	chr1_3306283	0	3306283	T	C
1	chr1_3308865	0	3308865	A	G
1	chr1_3324475	0	3324475	G	A
1	chr1_3325584	0	3325584	T	C
1	chr1_3328859	0	3328859	A	G
1	chr1_3330182	0	3330182	G	A
1	chr1_3338884	0	3338884	G	C
1	chr1_3342743	0	3342743	A	G
1	chr1_3342834	0	3342834	A	G
1	chr1_3346871	0	3346871	G	A
1	chr1_3366397	0	3366397	C	T
1	chr1_3367171	0	3367171	C	G
1	chr1_3371848	0	3371848	C	T
1	chr1_3374349	0	3374349	A	G
1	chr1_3374567	0	3374567	A	G
1	chr1_3381780	0	3381780	C	T
1	chr1_3383826	0	3383826	C	A
1	chr1_3384349	0	3384349	A	G
1	chr1_3388822	0	3388822	A	G
1	chr1_3392333	0	3392333	A	T
1	chr1_3392860	0	3392860	A	G
1	chr1_3396478	0	3396478	A	G
1	chr1_3407984	0	3407984	A	C
1	chr1_3418940	0	3418940	A	G
1	chr1_3422482	0	3422482	A	C
1	chr1_3427683	0	3427683	C	T
1	chr1_3429625	0	3429625	A	C
1	chr1_3429927	0	3429927	C	T
1	chr1_3437762	0	3437762	T	C
1	chr1_3439443	0	3439443	T	C
1	chr1_3446309	0	3446309	C	T
1	chr1_3447979	0	3447979	T	C
1	chr1_3467918	0	3467918	G	C
1	chr1_3468084	0	3468084	T	G
1	chr1_3468434	0	3468434	G	A
1	chr1_3469456	0	3469456	A	G
1	chr1_3488821	0	3488821	G	A
1	chr1_3499440	0	3499440	T	G
1	chr1_3507344	0	3507344	A	C
1	chr1_3509032	0	3509032	G	A
1	chr1_3518492	0	3518492	A	G
1	chr1_3524021	0	3524021	A	G
1	chr1_3524093	0	3524093	G	A
1	chr1_3526179	0	3526179	A	G
1	chr1_3527298	0	3527298	T	G
1	chr1_3527871	0	3527871	C	T
1	chr1_3533823	0	3533823	A	G
1	chr1_3536081	0	3536081	A	T
1	chr1_3545433	0	3545433	G	C
1	chr1_3547745	0	3547745	T	C
1	chr1_3548038	0	3548038	A	G
1	chr1_3551398	0	3551398	A	G
1	chr1_3553628	0	3553628	T	G
1	chr1_3554393	0	3554393	T	C
1	chr1_3554863	0	3554863	T	C
1	chr1_3555336	0	3555336	A	G
1	chr1_3559916	0	3559916	C	T
1	chr1_3560651	0	3560651	T	C
1	chr1_3560885	0	3560885	G	C
1	chr1_3562328	0	3562328	A	G
1	chr1_3564001	0	3564001	A	C
1	chr1_3565099	0	3565099	A	G
1	chr1_3575814	0	3575814	T	C
1	chr1_3576426	0	3576426	A	G
1	chr1_3577170	0	3577170	G	A
1	chr1_3600010	0	3600010	C	T
1	chr1_3600319	0	3600319	C	T
1	chr1_3600366	0	3600366	T	C
1	chr1_3600399	0	3600399	T	C
1	chr1_3608708	0	3608708	A	G
1	chr1_3610088	0	3610088	T	G
1	chr1_3622591	0	3622591	G	A
1	chr1_3622652	0	3622652	T	C
1	chr1_3622984	0	3622984	T	C
1	chr1_3626881	0	3626881	A	G
1	chr1_3635727	0	3635727	T	C
1	chr1_3649895	0	3649895	C	T
1	chr1_3662574	0	3662574	T	A
1	chr1_3668627	0	3668627	C	T
1	chr1_3672878	0	3672878	C	T
1	chr1_3672919	0	3672919	A	G
1	chr1_3678757	0	3678757	T	G
1	chr1_3683347	0	3683347	C	A
1	chr1_3684854	0	3684854	T	A
1	chr1_3684949	0	3684949	C	T
1	chr1_3686988	0	3686988	G	A
1	chr1_3692791	0	3692791	A	G
1	chr1_3692821	0	3692821	T	C
1	chr1_3701535	0	3701535	C	T
1	chr1_3710626	0	3710626	T	C
1	chr1_3723193	0	3723193	T	C
1	chr1_3739753	0	3739753	T	A
1	chr1_3744052	0	3744052	G	C
1	chr1_3746725	0	3746725	T	C
1	chr1_3752173	0	3752173	G	C
1	chr1_3753750	0	3753750	T	C
1	chr1_3758047	0	3758047	T	C
1	chr1_3759894	0	3759894	A	G
1	chr1_3765395	0	3765395	C	T
1	chr1_3766797	0	3766797	C	A
1	chr1_3767911	0	3767911	G	T
1	chr1_3768906	0	3768906	C	A
1	chr1_3771890	0	3771890	A	G
1	chr1_3777153	0	3777153	C	T
1	chr1_3780219	0	3780219	G	A
1	chr1_3780853	0	3780853	C	T
1	chr1_3781089	0	3781089	G	A
1	chr1_3782506	0	3782506	T	C
1	chr1_3784410	0	3784410	A	G
1	chr1_3790502	0	3790502	T	C
1	chr1_3791643	0	3791643	A	G
1	chr1_3796252	0	3796252	C	T
1	chr1_3797358	0	3797358	C	T
1	chr1_3801082	0	3801082	A	G
1	chr1_3801177	0	3801177	C	T
1	chr1_3803779	0	3803779	A	G
1	chr1_3806771	0	3806771	A	G
1	chr1_3806946	0	3806946	C	G
1	chr1_3810744	0	3810744	C	G
1	chr1_3818104	0	3818104	T	A
1	chr1_3818203	0	3818203	C	A
1	chr1_3819339	0	3819339	C	T
1	chr1_3820293	0	3820293	T	C
1	chr1_3835395	0	3835395	A	G
1	chr1_3836006	0	3836006	T	C
1	chr1_3836427	0	3836427	T	C
1	chr1_3842105	0	3842105	G	A
1	chr1_3845264	0	3845264	T	C
1	chr1_3848227	0	3848227	A	G
1	chr1_3849398	0	3849398	T	C
1	chr1_3860411	0	3860411	A	G
1	chr1_3866706	0	3866706	A	G
1	chr1_3868293	0	3868293	A	G
1	chr1_3878249	0	3878249	C	T
1	chr1_3883453	0	3883453	C	T
1	chr1_3894053	0	3894053	T	C
1	chr1_3894597	0	3894597	T	C
1	chr1_3906550	0	3906550	C	T
1	chr1_3910115	0	3910115	A	C
1	chr1_3912269	0	3912269	T	G
1	chr1_3912682	0	3912682	A	T
1	chr1_3918350	0	3918350	C	A
1	chr1_3922655	0	3922655	G	A
1	chr1_3926599	0	3926599	C	T
1	chr1_3934580	0	3934580	C	G
1	chr1_3934733	0	3934733	G	A
1	chr1_3935198	0	3935198	T	C
1	chr1_3936160	0	3936160	G	A
1	chr1_3938418	0	3938418	G	A
1	chr1_3939032	0	3939032	G	T
1	chr1_3939602	0	3939602	C	T
1	chr1_3952617	0	3952617	A	G
1	chr1_3953724	0	3953724	T	C
1	chr1_3955416	0	3955416	T	C
1	chr1_3965141	0	3965141	C	T
1	chr1_3965969	0	3965969	A	G
1	chr1_3979861	0	3979861	G	A
1	chr1_3979886	0	3979886	C	T
1	chr1_3984606	0	3984606	A	G
1	chr1_3993724	0	3993724	A	G
1	chr1_3996231	0	3996231	T	C
1	chr1_4001139	0	4001139	A	C
1	chr1_4002440	0	4002440	G	A
1	chr1_4003338	0	4003338	T	A
1	chr1_4003683	0	4003683	G	C
1	chr1_4006541	0	4006541	A	G
1	chr1_4007175	0	4007175	A	C
1	chr1_4008279	0	4008279	A	G
1	chr1_4020417	0	4020417	A	G
1	chr1_4023614	0	4023614	G	A
1	chr1_4023797	0	4023797	A	G
1	chr1_4025436	0	4025436	G	T
1	chr1_4036042	0	4036042	T	C
1	chr1_4038772	0	4038772	C	A
1	chr1_4039686	0	4039686	A	G
1	chr1_4043415	0	4043415	G	C
1	chr1_4047398	0	4047398	T	C
1	chr1_4049403	0	4049403	T	C
1	chr1_4049839	0	4049839	T	C
1	chr1_4055978	0	4055978	T	C
1	chr1_4059534	0	4059534	C	A
1	chr1_4059862	0	4059862	T	G
1	chr1_4060390	0	4060390	A	G
1	chr1_4060851	0	4060851	T	C
1	chr1_4066653	0	4066653	C	T
1	chr1_4070978	0	4070978	A	G
1	chr1_4076840	0	4076840	G	C
1	chr1_4081314	0	4081314	C	A
1	chr1_4082979	0	4082979	A	G
1	chr1_4091840	0	4091840	T	C
1	chr1_4092418	0	4092418	C	T
1	chr1_4092942	0	4092942	T	C
1	chr1_4095912	0	4095912	T	C
1	chr1_4096997	0	4096997	A	G
1	chr1_4098668	0	4098668	C	G
1	chr1_4101310	0	4101310	A	G
1	chr1_4103679	0	4103679	T	C
1	chr1_4110998	0	4110998	T	C
1	chr1_4111167	0	4111167	C	T
1	chr1_4115738	0	4115738	G	C
1	chr1_4122305	0	4122305	A	G
1	chr1_4127612	0	4127612	C	G
1	chr1_4128302	0	4128302	T	C
1	chr1_4131763	0	4131763	G	A
1	chr1_4136909	0	4136909	T	G
1	chr1_4138274	0	4138274	T	C
1	chr1_4139968	0	4139968	C	G
1	chr1_4142752	0	4142752	T	G
1	chr1_4143141	0	4143141	T	C
1	chr1_4146112	0	4146112	A	C
1	chr1_4147663	0	4147663	C	T
1	chr1_4151951	0	4151951	A	T
1	chr1_4152547	0	4152547	A	C
1	chr1_4153268	0	4153268	T	C
1	chr1_4163252	0	4163252	C	T
1	chr1_4163785	0	4163785	C	T
1	chr1_4167111	0	4167111	C	T
1	chr1_4172620	0	4172620	A	G
1	chr1_4175280	0	4175280	A	G
1	chr1_4175510	0	4175510	A	G
1	chr1_4176660	0	4176660	A	C
1	chr1_4176724	0	4176724	C	T
1	chr1_4181827	0	4181827	G	T
1	chr1_4184091	0	4184091	G	A
1	chr1_4184677	0	4184677	G	A
1	chr1_4189498	0	4189498	A	G
1	chr1_4198215	0	4198215	C	A
1	chr1_4206175	0	4206175	A	T
1	chr1_4207008	0	4207008	G	A
1	chr1_4207793	0	4207793	G	T
1	chr1_4208438	0	4208438	G	C
1	chr1_4210367	0	4210367	G	A
1	chr1_4210387	0	4210387	T	C
1	chr1_4212622	0	4212622	G	A
1	chr1_4212816	0	4212816	T	C
1	chr1_4215319	0	4215319	A	G
1	chr1_4215557	0	4215557	G	C
1	chr1_4218019	0	4218019	C	G
1	chr1_4219626	0	4219626	G	C
1	chr1_4231379	0	4231379	C	T
1	chr1_4233933	0	4233933	T	C
1	chr1_4239838	0	4239838	G	T
1	chr1_4242855	0	4242855	C	T
1	chr1_4252826	0	4252826	T	C
1	chr1_4253384	0	4253384	G	C
1	chr1_4257212	0	4257212	C	T
1	chr1_4259184	0	4259184	C	T
1	chr1_4263627	0	4263627	G	A
1	chr1_4273055	0	4273055	C	T
1	chr1_4275106	0	4275106	G	A
1	chr1_4277104	0	4277104	C	T
1	chr1_4278443	0	4278443	T	C
1	chr1_4279703	0	4279703	T	C
1	chr1_4280019	0	4280019	A	G
1	chr1_4283351	0	4283351	G	A
1	chr1_4284897	0	4284897	T	C
1	chr1_4289749	0	4289749	T	C
1	chr1_4290642	0	4290642	C	T
1	chr1_4294642	0	4294642	A	T
1	chr1_4300503	0	4300503	G	C
1	chr1_4303211	0	4303211	G	A
1	chr1_4310537	0	4310537	A	G
1	chr1_4318746	0	4318746	C	T
1	chr1_4319427	0	4319427	G	A
1	chr1_4319673	0	4319673	G	C
1	chr1_4326682	0	4326682	A	G
1	chr1_4330414	0	4330414	T	G
1	chr1_4331563	0	4331563	C	T
1	chr1_4336688	0	4336688	A	G
1	chr1_4342960	0	4342960	A	G
1	chr1_4344259	0	4344259	G	T
1	chr1_4346238	0	4346238	A	T
1	chr1_4347076	0	4347076	T	C
1	chr1_4356947	0	4356947	G	T
1	chr1_4364494	0	4364494	A	G
1	chr1_4371200	0	4371200	A	T
1	chr1_4377937	0	4377937	T	A
1	chr1_4382002	0	4382002	C	A
1	chr1_4384545	0	4384545	A	G
1	chr1_4386631	0	4386631	G	A
1	chr1_4390461	0	4390461	A	G
1	chr1_4401621	0	4401621	A	G
1	chr1_4404160	0	4404160	T	C
1	chr1_4404664	0	4404664	T	C
1	chr1_4404825	0	4404825	C	T
1	chr1_4405882	0	4405882	G	A
1	chr1_4407741	0	4407741	T	C
1	chr1_4411097	0	4411097	C	T
1	chr1_4412098	0	4412098	A	G
1	chr1_4418554	0	4418554	C	T
1	chr1_4418681	0	4418681	A	G
1	chr1_4421653	0	4421653	G	T
1	chr1_4427806	0	4427806	C	T
1	chr1_4429474	0	4429474	A	G
1	chr1_4440400	0	4440400	A	G
1	chr1_4441784	0	4441784	G	T
1	chr1_4448186	0	4448186	T	G
1	chr1_4459170	0	4459170	A	C
1	chr1_4459510	0	4459510	C	G
1	chr1_4460027	0	4460027	T	G
1	chr1_4462482	0	4462482	A	G
1	chr1_4468770	0	4468770	G	A
1	chr1_4469405	0	4469405	A	G
1	chr1_4481390	0	4481390	G	A
1	chr1_4485781	0	4485781	T	G
1	chr1_4486475	0	4486475	A	G
1	chr1_4487081	0	4487081	A	T
1	chr1_4487551	0	4487551	G	A
1	chr1_4490483	0	4490483	T	G
1	chr1_4492574	0	4492574	T	C
1	chr1_4500975	0	4500975	A	G
1	chr1_4505565	0	4505565	C	T
1	chr1_4509046	0	4509046	G	C
1	chr1_4513785	0	4513785	C	T
1	chr1_4515691	0	4515691	T	C
1	chr1_4522529	0	4522529	A	G
1	chr1_4524002	0	4524002	A	C
1	chr1_4524777	0	4524777	A	G
1	chr1_4528620	0	4528620	T	A
1	chr1_4551803	0	4551803	T	A
1	chr1_4552111	0	4552111	G	C
1	chr1_4556689	0	4556689	A	C
1	chr1_4557659	0	4557659	A	G
1	chr1_4558971	0	4558971	A	G
1	chr1_4560088	0	4560088	C	G
1	chr1_4560621	0	4560621	T	C
1	chr1_4567766	0	4567766	A	G
1	chr1_4572638	0	4572638	C	T
1	chr1_4579806	0	4579806	G	C
1	chr1_4581012	0	4581012	G	A
1	chr1_4587626	0	4587626	G	T
1	chr1_4592121	0	4592121	C	T
1	chr1_4592279	0	4592279	A	G
1	chr1_4596436	0	4596436	A	G
1	chr1_4598419	0	4598419	A	G
1	chr1_4609077	0	4609077	T	C
1	chr1_4614797	0	4614797	T	C
1	chr1_4624306	0	4624306	A	G
1	chr1_4624599	0	4624599	A	T
1	chr1_4625022	0	4625022	G	A
1	chr1_4629783	0	4629783	G	A
1	chr1_4633520	0	4633520	G	T
1	chr1_4639469	0	4639469	C	T
1	chr1_4643649	0	4643649	C	A
1	chr1_4650950	0	4650950	A	G
1	chr1_4656425	0	4656425	A	G
1	chr1_4657136	0	4657136	G	A
1	chr1_4661694	0	4661694	C	A
1	chr1_4670072	0	4670072	T	C
1	chr1_4671640	0	4671640	C	T
1	chr1_4674591	0	4674591	A	T
1	chr1_4675830	0	4675830	C	T
1	chr1_4676037	0	4676037	A	C
1	chr1_4678068	0	4678068	G	C
1	chr1_4681753	0	4681753	C	A
1	chr1_4684130	0	4684130	T	C
1	chr1_4687700	0	4687700	G	C
1	chr1_4690634	0	4690634	G	C
1	chr1_4694117	0	4694117	G	A
1	chr1_4695424	0	4695424	G	T
1	chr1_4700017	0	4700017	T	C
1	chr1_4701420	0	4701420	C	T
1	chr1_4708694	0	4708694	T	G
1	chr1_4711615	0	4711615	A	G
1	chr1_4713211	0	4713211	G	A
1	chr1_4714406	0	4714406	G	A
1	chr1_4714485	0	4714485	G	A
1	chr1_4718595	0	4718595	A	C
1	chr1_4718671	0	4718671	T	A
1	chr1_4720241	0	4720241	T	C
1	chr1_4723176	0	4723176	A	G
1	chr1_4724524	0	4724524	G	T
1	chr1_4725362	0	4725362	G	C
1	chr1_4729055	0	4729055	A	G
1	chr1_4731671	0	4731671	G	A
1	chr1_4735904	0	4735904	G	A
1	chr1_4744907	0	4744907	T	G
1	chr1_4750712	0	4750712	T	C
1	chr1_4751908	0	4751908	T	C
1	chr1_4753008	0	4753008	G	C
1	chr1_4760276	0	4760276	A	G
1	chr1_4761242	0	4761242	T	C
1	chr1_4763824	0	4763824	C	T
1	chr1_4769483	0	4769483	A	G
1	chr1_4773699	0	4773699	A	G
1	chr1_4774158	0	4774158	G	T
1	chr1_4793318	0	4793318	C	G
1	chr1_4801252	0	4801252	T	C
1	chr1_4804232	0	4804232	T	C
1	chr1_4811339	0	4811339	C	T
1	chr1_4812747	0	4812747	C	G
1	chr1_4813432	0	4813432	T	A
1	chr1_4816941	0	4816941	C	G
1	chr1_4820289	0	4820289	A	G
1	chr1_4825316	0	4825316	C	T
1	chr1_4829281	0	4829281	C	T
1	chr1_4834258	0	4834258	T	C
1	chr1_4836604	0	4836604	A	G
1	chr1_4837084	0	4837084	A	C
1	chr1_4869566	0	4869566	G	A
1	chr1_4874550	0	4874550	A	G
1	chr1_4878864	0	4878864	T	C
1	chr1_4885867	0	4885867	G	T
1	chr1_4887873	0	4887873	G	C
1	chr1_4894480	0	4894480	G	T
1	chr1_4896331	0	4896331	T	G
1	chr1_4903626	0	4903626	A	T
1	chr1_4907387	0	4907387	C	T
1	chr1_4907981	0	4907981	C	T
1	chr1_4910348	0	4910348	A	C
1	chr1_4916081	0	4916081	G	T
1	chr1_4920744	0	4920744	C	A
1	chr1_4920807	0	4920807	T	C
1	chr1_4921208	0	4921208	C	T
1	chr1_4926921	0	4926921	C	T
1	chr1_4935474	0	4935474	G	T
1	chr1_4942672	0	4942672	A	G
1	chr1_4947161	0	4947161	G	A
1	chr1_4947653	0	4947653	A	C
1	chr1_4947674	0	4947674	T	G
1	chr1_4950105	0	4950105	C	T
1	chr1_4951041	0	4951041	T	C
1	chr1_4951742	0	4951742	C	T
1	chr1_4954119	0	4954119	G	C
1	chr1_4955359	0	4955359	T	C
1	chr1_4955906	0	4955906	T	C
1	chr1_4960479	0	4960479	A	G
1	chr1_4964631	0	4964631	A	G
1	chr1_4968807	0	4968807	C	A
1	chr1_4972334	0	4972334	C	A
1	chr1_4973709	0	4973709	G	C
1	chr1_4974087	0	4974087	T	C
1	chr1_4982787	0	4982787	A	G
1	chr1_4988704	0	4988704	T	C
1	chr1_4990964	0	4990964	C	G
1	chr1_4993333	0	4993333	G	C
1	chr1_4994055	0	4994055	A	G
1	chr1_4994953	0	4994953	A	G
1	chr1_4996702	0	4996702	T	C
1	chr1_4997050	0	4997050	A	G
1	chr1_4998841	0	4998841	G	T
1	chr1_5000982	0	5000982	C	T
1	chr1_5003259	0	5003259	G	C
1	chr1_5003948	0	5003948	A	G
1	chr1_5006902	0	5006902	A	C
1	chr1_5016373	0	5016373	A	G
1	chr1_5023957	0	5023957	C	T
1	chr1_5024075	0	5024075	T	C
1	chr1_5026356	0	5026356	A	G
1	chr1_5031163	0	5031163	C	T
1	chr1_5033484	0	5033484	C	G
1	chr1_5035962	0	5035962	G	T
1	chr1_5036057	0	5036057	G	A
1	chr1_5036776	0	5036776	G	A
1	chr1_5037789	0	5037789	A	G
1	chr1_5038482	0	5038482	T	C
1	chr1_5041375	0	5041375	A	G
1	chr1_5042093	0	5042093	G	A
1	chr1_5043512	0	5043512	A	G
1	chr1_5045323	0	5045323	G	T
1	chr1_5055608	0	5055608	T	C
1	chr1_5057295	0	5057295	A	G
1	chr1_5065497	0	5065497	C	T
1	chr1_5070144	0	5070144	T	A
1	chr1_5074187	0	5074187	A	G
1	chr1_5075219	0	5075219	A	G
1	chr1_5075784	0	5075784	A	G
1	chr1_5076706	0	5076706	A	C
1	chr1_5082615	0	5082615	T	C
1	chr1_5089214	0	5089214	C	G
1	chr1_5094247	0	5094247	A	T
1	chr1_5100375	0	5100375	C	T
1	chr1_5101928	0	5101928	T	C
1	chr1_5103484	0	5103484	G	A
1	chr1_5116047	0	5116047	A	T
1	chr1_5127334	0	5127334	G	C
1	chr1_5131444	0	5131444	G	C
1	chr1_5137050	0	5137050	G	A
1	chr1_5146555	0	5146555	G	A
1	chr1_5164090	0	5164090	C	T
1	chr1_5164552	0	5164552	T	C
1	chr1_5165390	0	5165390	A	G
1	chr1_5165854	0	5165854	G	A
1	chr1_5167445	0	5167445	A	G
1	chr1_5168369	0	5168369	C	G
1	chr1_5169474	0	5169474	C	G
1	chr1_5172730	0	5172730	C	G
1	chr1_5174618	0	5174618	C	A
1	chr1_5178618	0	5178618	T	C
1	chr1_5191314	0	5191314	A	G
1	chr1_5191583	0	5191583	T	C
1	chr1_5192260	0	5192260	A	G
1	chr1_5194121	0	5194121	C	T
1	chr1_5202088	0	5202088	C	G
1	chr1_5206956	0	5206956	A	G
1	chr1_5214898	0	5214898	G	C
1	chr1_5223822	0	5223822	A	G
1	chr1_5226374	0	5226374	C	T
1	chr1_5232935	0	5232935	T	G
1	chr1_5235005	0	5235005	A	G
1	chr1_5241594	0	5241594	T	C
1	chr1_5244056	0	5244056	G	A
1	chr1_5252208	0	5252208	G	C
1	chr1_5258366	0	5258366	C	T
1	chr1_5259904	0	5259904	A	G
1	chr1_5265540	0	5265540	G	A
1	chr1_5267047	0	5267047	A	G
1	chr1_5271348	0	5271348	G	A
1	chr1_5271532	0	5271532	G	C
1	chr1_5275572	0	5275572	T	C
1	chr1_5277142	0	5277142	G	A
1	chr1_5284488	0	5284488	G	A
1	chr1_5284509	0	5284509	A	G
1	chr1_5304731	0	5304731	T	C
1	chr1_5305248	0	5305248	A	G
1	chr1_5307885	0	5307885	A	G
1	chr1_5308194	0	5308194	A	T
1	chr1_5315192	0	5315192	C	T
1	chr1_5317712	0	5317712	T	C
1	chr1_5319272	0	5319272	C	T
1	chr1_5330177	0	5330177	A	G
1	chr1_5331542	0	5331542	C	G
1	chr1_5331654	0	5331654	T	A
1	chr1_5334173	0	5334173	C	T
1	chr1_5334418	0	5334418	G	T
1	chr1_5337428	0	5337428	G	C
1	chr1_5340375	0	5340375	C	T
1	chr1_5340841	0	5340841	C	A
1	chr1_5344579	0	5344579	A	G
1	chr1_5344824	0	5344824	C	T
1	chr1_5350677	0	5350677	A	G
1	chr1_5351894	0	5351894	A	G
1	chr1_5352294	0	5352294	G	T
1	chr1_5354339	0	5354339	T	C
1	chr1_5355866	0	5355866	T	C
1	chr1_5358253	0	5358253	A	G
1	chr1_5359514	0	5359514	C	T
1	chr1_5365883	0	5365883	C	A
1	chr1_5367415	0	5367415	C	T
1	chr1_5369184	0	5369184	T	C
1	chr1_5379610	0	5379610	A	G
1	chr1_5382966	0	5382966	C	G
1	chr1_5388147	0	5388147	T	C
1	chr1_5393690	0	5393690	T	C
1	chr1_5393981	0	5393981	A	G
1	chr1_5394702	0	5394702	A	C
1	chr1_5395637	0	5395637	A	C
1	chr1_5406107	0	5406107	T	A
1	chr1_5411076	0	5411076	A	C
1	chr1_5416772	0	5416772	T	G
1	chr1_5418407	0	5418407	C	T
1	chr1_5423940	0	5423940	T	C
1	chr1_5424733	0	5424733	G	A
1	chr1_5424799	0	5424799	C	T
1	chr1_5424994	0	5424994	A	G
1	chr1_5425115	0	5425115	A	G
1	chr1_5428196	0	5428196	A	G
1	chr1_5433246	0	5433246	C	T
1	chr1_5435622	0	5435622	A	G
1	chr1_5439268	0	5439268	G	C
1	chr1_5441377	0	5441377	G	C
1	chr1_5443126	0	5443126	T	C
1	chr1_5443290	0	5443290	C	A
1	chr1_5444941	0	5444941	C	T
1	chr1_5446664	0	5446664	C	T
1	chr1_5446768	0	5446768	T	C
1	chr1_5453566	0	5453566	A	G
1	chr1_5454670	0	5454670	T	C
1	chr1_5457930	0	5457930	A	C
1	chr1_5461092	0	5461092	G	T
1	chr1_5465809	0	5465809	A	G
1	chr1_5466163	0	5466163	C	G
1	chr1_5466788	0	5466788	T	C
1	chr1_5475989	0	5475989	C	T
1	chr1_5478693	0	5478693	T	G
1	chr1_5484108	0	5484108	A	C
1	chr1_5484360	0	5484360	G	T
1	chr1_5488141	0	5488141	C	T
1	chr1_5488853	0	5488853	G	C
1	chr1_5502716	0	5502716	A	C
1	chr1_5505188	0	5505188	T	C
1	chr1_5506544	0	5506544	G	A
1	chr1_5511046	0	5511046	T	G
1	chr1_5514603	0	5514603	A	G
1	chr1_5515732	0	5515732	T	C
1	chr1_5516927	0	5516927	A	T
1	chr1_5535940	0	5535940	A	G
1	chr1_5539397	0	5539397	G	A
1	chr1_5541788	0	5541788	A	G
1	chr1_5542643	0	5542643	G	A
1	chr1_5544486	0	5544486	A	G
1	chr1_5544559	0	5544559	G	A
1	chr1_5545424	0	5545424	G	T
1	chr1_5548238	0	5548238	C	T
1	chr1_5548471	0	5548471	G	A
1	chr1_5554561	0	5554561	T	C
1	chr1_5554589	0	5554589	T	C
1	chr1_5556037	0	5556037	T	C
1	chr1_5557439	0	5557439	G	C
1	chr1_5565637	0	5565637	A	C
1	chr1_5566866	0	5566866	A	C
1	chr1_5569097	0	5569097	T	C
1	chr1_5574524	0	5574524	G	A
1	chr1_5578917	0	5578917	T	C
1	chr1_5578952	0	5578952	A	C
1	chr1_5581432	0	5581432	A	T
1	chr1_5585187	0	5585187	G	A
1	chr1_5589441	0	5589441	G	A
1	chr1_5590023	0	5590023	A	C
1	chr1_5593769	0	5593769	C	T
1	chr1_5595910	0	5595910	G	A
1	chr1_5603444	0	5603444	A	G
1	chr1_5624163	0	5624163	C	T
1	chr1_5626961	0	5626961	T	C
1	chr1_5643813	0	5643813	T	C
1	chr1_5646182	0	5646182	T	C
1	chr1_5647074	0	5647074	G	A
1	chr1_5647850	0	5647850	T	C
1	chr1_5648346	0	5648346	C	G
1	chr1_5651011	0	5651011	C	G
1	chr1_5652313	0	5652313	A	G
1	chr1_5665103	0	5665103	A	C
1	chr1_5665942	0	5665942	G	T
1	chr1_5669990	0	5669990	G	A
1	chr1_5675239	0	5675239	G	A
1	chr1_5679162	0	5679162	T	C
1	chr1_5683482	0	5683482	G	T
1	chr1_5686905	0	5686905	T	A
1	chr1_5714855	0	5714855	C	T
1	chr1_5715718	0	5715718	C	G
1	chr1_5718914	0	5718914	G	A
1	chr1_5721845	0	5721845	A	G
1	chr1_5723780	0	5723780	T	C
1	chr1_5725524	0	5725524	A	C
1	chr1_5731862	0	5731862	G	A
1	chr1_5736578	0	5736578	A	G
1	chr1_5742267	0	5742267	C	T
1	chr1_5747517	0	5747517	G	A
1	chr1_5749945	0	5749945	C	T
1	chr1_5750412	0	5750412	T	C
1	chr1_5754893	0	5754893	G	A
1	chr1_5755364	0	5755364	G	A
1	chr1_5761140	0	5761140	A	T
1	chr1_5762306	0	5762306	A	G
1	chr1_5762965	0	5762965	A	G
1	chr1_5764500	0	5764500	T	C
1	chr1_5766743	0	5766743	G	T
1	chr1_5771867	0	5771867	C	A
1	chr1_5771961	0	5771961	C	A
1	chr1_5774062	0	5774062	A	G
1	chr1_5775758	0	5775758	T	C
1	chr1_5779203	0	5779203	C	T
1	chr1_5780532	0	5780532	G	A
1	chr1_5781657	0	5781657	A	C
1	chr1_5785225	0	5785225	A	G
1	chr1_5785659	0	5785659	T	C
1	chr1_5788091	0	5788091	C	T
1	chr1_5788714	0	5788714	C	G
1	chr1_5793101	0	5793101	C	T
1	chr1_5796108	0	5796108	A	G
1	chr1_5798394	0	5798394	C	T
1	chr1_5800762	0	5800762	C	T
1	chr1_5801067	0	5801067	T	C
1	chr1_5804948	0	5804948	T	C
1	chr1_5806949	0	5806949	C	G
1	chr1_5809971	0	5809971	A	C
1	chr1_5811871	0	5811871	C	T
1	chr1_5818906	0	5818906	C	T
1	chr1_5820158	0	5820158	A	G
1	chr1_5823835	0	5823835	A	G
1	chr1_5828953	0	5828953	T	C
1	chr1_5833207	0	5833207	T	G
1	chr1_5838274	0	5838274	C	T
1	chr1_5839533	0	5839533	A	G
1	chr1_5845166	0	5845166	T	C
1	chr1_5845714	0	5845714	C	T
1	chr1_5868154	0	5868154	G	A
1	chr1_5869343	0	5869343	T	C
1	chr1_5886526	0	5886526	T	C
1	chr1_5892179	0	5892179	T	C
1	chr1_5893974	0	5893974	C	A
1	chr1_5901609	0	5901609	T	C
1	chr1_5903835	0	5903835	T	C
1	chr1_5907124	0	5907124	A	C
1	chr1_5909585	0	5909585	C	A
1	chr1_5917156	0	5917156	T	A
1	chr1_5918479	0	5918479	T	C
1	chr1_5919782	0	5919782	C	G
1	chr1_5921884	0	5921884	T	C
1	chr1_5925622	0	5925622	C	T
1	chr1_5927241	0	5927241	T	C
1	chr1_5927258	0	5927258	T	C
1	chr1_5939674	0	5939674	A	G
1	chr1_5941954	0	5941954	G	C
1	chr1_5942102	0	5942102	T	C
1	chr1_5944842	0	5944842	T	A
1	chr1_5950090	0	5950090	A	G
1	chr1_5957992	0	5957992	A	C
1	chr1_5966888	0	5966888	G	C
1	chr1_5970177	0	5970177	G	A
1	chr1_5983814	0	5983814	T	C
1	chr1_5991902	0	5991902	A	G
1	chr1_5992955	0	5992955	C	T
1	chr1_5998185	0	5998185	G	T
1	chr1_6000658	0	6000658	C	A
1	chr1_6019631	0	6019631	T	C
1	chr1_6021912	0	6021912	A	G
1	chr1_6027081	0	6027081	C	T
1	chr1_6028502	0	6028502	T	C
1	chr1_6028721	0	6028721	C	T
1	chr1_6029844	0	6029844	T	C
1	chr1_6031217	0	6031217	G	C
1	chr1_6037968	0	6037968	C	T
1	chr1_6040099	0	6040099	C	T
1	chr1_6044495	0	6044495	A	G
1	chr1_6051360	0	6051360	T	C
1	chr1_6052480	0	6052480	C	G
1	chr1_6058156	0	6058156	A	C
1	chr1_6065511	0	6065511	A	G
1	chr1_6079343	0	6079343	C	T
1	chr1_6080313	0	6080313	G	C
1	chr1_6084083	0	6084083	A	G
1	chr1_6122140	0	6122140	C	T
1	chr1_6122861	0	6122861	G	A
1	chr1_6126699	0	6126699	G	A
1	chr1_6134105	0	6134105	C	A
1	chr1_6134516	0	6134516	A	T
1	chr1_6137970	0	6137970	G	A
1	chr1_6139519	0	6139519	C	T
1	chr1_6145419	0	6145419	C	G
1	chr1_6151159	0	6151159	T	C
1	chr1_6154796	0	6154796	C	T
1	chr1_6163385	0	6163385	C	G
1	chr1_6167215	0	6167215	G	A
1	chr1_6169366	0	6169366	C	T
1	chr1_6169942	0	6169942	G	A
1	chr1_6170657	0	6170657	T	A
1	chr1_6182262	0	6182262	C	T
1	chr1_6184539	0	6184539	A	G
1	chr1_6184541	0	6184541	T	C
1	chr1_6185202	0	6185202	C	G
1	chr1_6187270	0	6187270	C	G
1	chr1_6197037	0	6197037	T	A
1	chr1_6199984	0	6199984	T	A
1	chr1_6202942	0	6202942	A	G
1	chr1_6209146	0	6209146	A	G
1	chr1_6210111	0	6210111	T	C
1	chr1_6211299	0	6211299	A	G
1	chr1_6217001	0	6217001	T	C
1	chr1_6221978	0	6221978	G	A
1	chr1_6230476	0	6230476	G	A
1	chr1_6237540	0	6237540	T	C
1	chr1_6237747	0	6237747	C	T
1	chr1_6238576	0	6238576	T	C
1	chr1_6240949	0	6240949	T	C
1	chr1_6251495	0	6251495	G	A
1	chr1_6254783	0	6254783	G	T
1	chr1_6255855	0	6255855	A	G
1	chr1_6267387	0	6267387	A	G
1	chr1_6286436	0	6286436	A	G
1	chr1_6289658	0	6289658	T	G
1	chr1_6298418	0	6298418	T	C
1	chr1_6306202	0	6306202	G	C
1	chr1_6308665	0	6308665	T	C
1	chr1_6310389	0	6310389	G	A
1	chr1_6310626	0	6310626	G	A
1	chr1_6312112	0	6312112	C	T
1	chr1_6312379	0	6312379	G	T
1	chr1_6312508	0	6312508	T	C
1	chr1_6317021	0	6317021	C	T
1	chr1_6326108	0	6326108	T	C
1	chr1_6329180	0	6329180	A	G
1	chr1_6330375	0	6330375	T	C
1	chr1_6331869	0	6331869	G	A
1	chr1_6332315	0	6332315	T	G
1	chr1_6337329	0	6337329	A	G
1	chr1_6339555	0	6339555	A	G
1	chr1_6348952	0	6348952	T	C
1	chr1_6348997	0	6348997	G	A
1	chr1_6350569	0	6350569	A	C
1	chr1_6356237	0	6356237	C	A
1	chr1_6369223	0	6369223	T	G
1	chr1_6371168	0	6371168	C	T
1	chr1_6373457	0	6373457	G	C
1	chr1_6380326	0	6380326	T	G
1	chr1_6380511	0	6380511	T	C
1	chr1_6395843	0	6395843	C	G
1	chr1_6396954	0	6396954	A	C
1	chr1_6398644	0	6398644	T	A
1	chr1_6399285	0	6399285	T	G
1	chr1_6407661	0	6407661	C	A
1	chr1_6412136	0	6412136	C	G
1	chr1_6417177	0	6417177	G	A
1	chr1_6422012	0	6422012	G	C
1	chr1_6423436	0	6423436	A	C
1	chr1_6423767	0	6423767	T	C
1	chr1_6424367	0	6424367	T	G
1	chr1_6436261	0	6436261	G	A
1	chr1_6438341	0	6438341	G	C
1	chr1_6448554	0	6448554	C	T
1	chr1_6449944	0	6449944	C	T
1	chr1_6450608	0	6450608	A	G
1	chr1_6451627	0	6451627	T	C
1	chr1_6451823	0	6451823	T	C
1	chr1_6451969	0	6451969	C	T
1	chr1_6454472	0	6454472	G	A
1	chr1_6458181	0	6458181	C	T
1	chr1_6471276	0	6471276	C	A
1	chr1_6471965	0	6471965	A	C
1	chr1_6473753	0	6473753	T	A
1	chr1_6475002	0	6475002	T	C
1	chr1_6485320	0	6485320	A	G
1	chr1_6490825	0	6490825	A	G
1	chr1_6491700	0	6491700	A	T
1	chr1_6497159	0	6497159	T	A
1	chr1_6498735	0	6498735	T	C
1	chr1_6498825	0	6498825	T	G
1	chr1_6505079	0	6505079	G	A
1	chr1_6511318	0	6511318	T	C
1	chr1_6514937	0	6514937	T	C
1	chr1_6517503	0	6517503	G	A
1	chr1_6528409	0	6528409	G	T
1	chr1_6534715	0	6534715	C	T
1	chr1_6539336	0	6539336	A	G
1	chr1_6541513	0	6541513	C	T
1	chr1_6548514	0	6548514	A	C
1	chr1_6557373	0	6557373	A	G
1	chr1_6562000	0	6562000	A	G
1	chr1_6568042	0	6568042	A	C
1	chr1_6570244	0	6570244	T	C
1	chr1_6572356	0	6572356	T	C
1	chr1_6572781	0	6572781	T	C
1	chr1_6575721	0	6575721	C	T
1	chr1_6577904	0	6577904	C	G
1	chr1_6581254	0	6581254	A	G
1	chr1_6592085	0	6592085	T	C
1	chr1_6598212	0	6598212	A	T
1	chr1_6610621	0	6610621	C	G
1	chr1_6614285	0	6614285	G	C
1	chr1_6616341	0	6616341	T	C
1	chr1_6623467	0	6623467	T	C
1	chr1_6633692	0	6633692	C	T
1	chr1_6640744	0	6640744	C	T
1	chr1_6640781	0	6640781	C	T
1	chr1_6642213	0	6642213	G	T
1	chr1_6642531	0	6642531	G	C
1	chr1_6648274	0	6648274	T	C
1	chr1_6648399	0	6648399	A	G
1	chr1_6655201	0	6655201	T	C
1	chr1_6657310	0	6657310	G	A
1	chr1_6659283	0	6659283	C	T
1	chr1_6661126	0	6661126	C	T
1	chr1_6671624	0	6671624	T	C
1	chr1_6672384	0	6672384	G	A
1	chr1_6690748	0	6690748	A	C
1	chr1_6693028	0	6693028	T	C
1	chr1_6693183	0	6693183	T	C
1	chr1_6695282	0	6695282	T	C
1	chr1_6701435	0	6701435	A	G
1	chr1_6707970	0	6707970	G	A
1	chr1_6709771	0	6709771	A	G
1	chr1_6715082	0	6715082	G	C
1	chr1_6722656	0	6722656	A	T
1	chr1_6731306	0	6731306	G	A
1	chr1_6733552	0	6733552	T	G
1	chr1_6733777	0	6733777	C	T
1	chr1_6742340	0	6742340	T	A
1	chr1_6744146	0	6744146	A	T
1	chr1_6746780	0	6746780	A	G
1	chr1_6752472	0	6752472	C	T
1	chr1_6754370	0	6754370	T	C
1	chr1_6758052	0	6758052	T	C
1	chr1_6770212	0	6770212	T	C
1	chr1_6776805	0	6776805	T	C
1	chr1_6777832	0	6777832	G	C
1	chr1_6781215	0	6781215	T	C
1	chr1_6785632	0	6785632	G	T
1	chr1_6789776	0	6789776	T	C
1	chr1_6793327	0	6793327	A	G
1	chr1_6800552	0	6800552	G	T
1	chr1_6802178	0	6802178	C	T
1	chr1_6806179	0	6806179	G	A
1	chr1_6809385	0	6809385	T	C
1	chr1_6820172	0	6820172	A	G
1	chr1_6823384	0	6823384	T	C
1	chr1_6825194	0	6825194	G	A
1	chr1_6830599	0	6830599	C	T
1	chr1_6831952	0	6831952	A	G
1	chr1_6832999	0	6832999	G	A
1	chr1_6839675	0	6839675	G	A
1	chr1_6843242	0	6843242	A	T
1	chr1_6844220	0	6844220	C	G
1	chr1_6848204	0	6848204	G	A
1	chr1_6849964	0	6849964	A	G
1	chr1_6853129	0	6853129	A	T
1	chr1_6853378	0	6853378	A	C
1	chr1_6866128	0	6866128	A	G
1	chr1_6871921	0	6871921	C	T
1	chr1_6875392	0	6875392	C	T
1	chr1_6878211	0	6878211	T	C
1	chr1_6880224	0	6880224	C	T
1	chr1_6882371	0	6882371	G	A
1	chr1_6892200	0	6892200	T	C
1	chr1_6909790	0	6909790	A	G
1	chr1_6911115	0	6911115	C	A
1	chr1_6911779	0	6911779	A	G
1	chr1_6913711	0	6913711	A	G
1	chr1_6914876	0	6914876	T	C
1	chr1_6921283	0	6921283	T	G
1	chr1_6925563	0	6925563	C	T
1	chr1_6928418	0	6928418	G	A
1	chr1_6937882	0	6937882	C	T
1	chr1_6938849	0	6938849	T	C
1	chr1_6940083	0	6940083	G	A
1	chr1_6946296	0	6946296	T	C
1	chr1_6956493	0	6956493	A	G
1	chr1_6987134	0	6987134	A	G
1	chr1_6990989	0	6990989	T	C
1	chr1_6996252	0	6996252	A	C
1	chr1_6996322	0	6996322	A	G
1	chr1_6996934	0	6996934	G	A
1	chr1_6999040	0	6999040	A	G
1	chr1_7000857	0	7000857	A	G
1	chr1_7002723	0	7002723	T	C
1	chr1_7003928	0	7003928	A	G
1	chr1_7011267	0	7011267	A	G
1	chr1_7015948	0	7015948	G	A
1	chr1_7017716	0	7017716	C	A
1	chr1_7019951	0	7019951	T	G
1	chr1_7025374	0	7025374	C	G
1	chr1_7025564	0	7025564	C	T
1	chr1_7028518	0	7028518	A	G
1	chr1_7028727	0	7028727	T	C
1	chr1_7028949	0	7028949	T	G
1	chr1_7029096	0	7029096	A	G
1	chr1_7034488	0	7034488	T	C
1	chr1_7035347	0	7035347	C	A
1	chr1_7047380	0	7047380	G	A
1	chr1_7048876	0	7048876	A	T
1	chr1_7052171	0	7052171	A	G
1	chr1_7055921	0	7055921	T	G
1	chr1_7059944	0	7059944	A	G
1	chr1_7063366	0	7063366	G	C
1	chr1_7076987	0	7076987	G	C
1	chr1_7078733	0	7078733	A	T
1	chr1_7079526	0	7079526	T	C
1	chr1_7080983	0	7080983	A	G
1	chr1_7081442	0	7081442	A	C
1	chr1_7082651	0	7082651	A	T
1	chr1_7084680	0	7084680	C	T
1	chr1_7086340	0	7086340	T	C
1	chr1_7087202	0	7087202	T	C
1	chr1_7094919	0	7094919	T	C
1	chr1_7095681	0	7095681	T	G
1	chr1_7097274	0	7097274	C	T
1	chr1_7102347	0	7102347	T	C
1	chr1_7104583	0	7104583	C	G
1	chr1_7105157	0	7105157	G	A
1	chr1_7108733	0	7108733	C	T
1	chr1_7113245	0	7113245	T	C
1	chr1_7121407	0	7121407	C	T
1	chr1_7123972	0	7123972	G	A
1	chr1_7127675	0	7127675	A	G
1	chr1_7130437	0	7130437	T	C
1	chr1_7136126	0	7136126	C	T
1	chr1_7150788	0	7150788	G	A
1	chr1_7153704	0	7153704	C	T
1	chr1_7158475	0	7158475	T	G
1	chr1_7159036	0	7159036	G	A
1	chr1_7161224	0	7161224	G	A
1	chr1_7168570	0	7168570	G	A
1	chr1_7168897	0	7168897	C	A
1	chr1_7174406	0	7174406	G	A
1	chr1_7189360	0	7189360	T	C
1	chr1_7194568	0	7194568	G	A
1	chr1_7196246	0	7196246	C	T
1	chr1_7207510	0	7207510	A	G
1	chr1_7211867	0	7211867	C	A
1	chr1_7213010	0	7213010	C	A
1	chr1_7213585	0	7213585	G	A
1	chr1_7219590	0	7219590	C	T
1	chr1_7221483	0	7221483	G	T
1	chr1_7225746	0	7225746	C	G
1	chr1_7248336	0	7248336	C	T
1	chr1_7249007	0	7249007	T	C
1	chr1_7251527	0	7251527	G	A
1	chr1_7272539	0	7272539	C	A
1	chr1_7277855	0	7277855	A	G
1	chr1_7278250	0	7278250	C	T
1	chr1_7279076	0	7279076	C	G
1	chr1_7282662	0	7282662	T	C
1	chr1_7282910	0	7282910	T	C
1	chr1_7284391	0	7284391	A	G
1	chr1_7285936	0	7285936	G	C
1	chr1_7290760	0	7290760	A	G
1	chr1_7295934	0	7295934	T	C
1	chr1_7301592	0	7301592	G	T
1	chr1_7301615	0	7301615	A	G
1	chr1_7322111	0	7322111	C	T
1	chr1_7324080	0	7324080	G	A
1	chr1_7330746	0	7330746	A	G
1	chr1_7341990	0	7341990	C	T
1	chr1_7355014	0	7355014	G	A
1	chr1_7362365	0	7362365	T	C
1	chr1_7365558	0	7365558	G	A
1	chr1_7366160	0	7366160	G	T
1	chr1_7376486	0	7376486	C	G
1	chr1_7378089	0	7378089	G	A
1	chr1_7386234	0	7386234	A	C
1	chr1_7386681	0	7386681	T	C
1	chr1_7390870	0	7390870	T	C
1	chr1_7395827	0	7395827	G	T
1	chr1_7396385	0	7396385	A	G
1	chr1_7404622	0	7404622	C	G
1	chr1_7410086	0	7410086	G	A
1	chr1_7410799	0	7410799	C	T
1	chr1_7421782	0	7421782	G	T
1	chr1_7424187	0	7424187	G	C
1	chr1_7428150	0	7428150	C	A
1	chr1_7429261	0	7429261	C	T
1	chr1_7433560	0	7433560	T	C
1	chr1_7437724	0	7437724	G	T
1	chr1_7444905	0	7444905	T	C
1	chr1_7449452	0	7449452	C	T
1	chr1_7467946	0	7467946	A	G
1	chr1_7468261	0	7468261	G	A
1	chr1_7468670	0	7468670	T	C
1	chr1_7472232	0	7472232	G	A
1	chr1_7475648	0	7475648	C	T
1	chr1_7476336	0	7476336	G	A
1	chr1_7476668	0	7476668	G	C
1	chr1_7477914	0	7477914	T	C
1	chr1_7479527	0	7479527	C	A
1	chr1_7480790	0	7480790	G	A
1	chr1_7481042	0	7481042	C	A
1	chr1_7483322	0	7483322	A	G
1	chr1_7485238	0	7485238	C	T
1	chr1_7485280	0	7485280	C	A
1	chr1_7499136	0	7499136	C	G
1	chr1_7509760	0	7509760	G	T
1	chr1_7509788	0	7509788	A	T
1	chr1_7509985	0	7509985	T	C
1	chr1_7510212	0	7510212	A	G
1	chr1_7517952	0	7517952	G	T
1	chr1_7517995	0	7517995	T	C
1	chr1_7521036	0	7521036	C	T
1	chr1_7521707	0	7521707	G	T
1	chr1_7522666	0	7522666	C	T
1	chr1_7525499	0	7525499	G	A
1	chr1_7529649	0	7529649	G	A
1	chr1_7531176	0	7531176	T	C
1	chr1_7533072	0	7533072	A	C
1	chr1_7533799	0	7533799	G	T
1	chr1_7546929	0	7546929	G	C
1	chr1_7547194	0	7547194	C	T
1	chr1_7551756	0	7551756	C	T
1	chr1_7552392	0	7552392	A	G
1	chr1_7553644	0	7553644	G	A
1	chr1_7555258	0	7555258	T	C
1	chr1_7556345	0	7556345	T	C
1	chr1_7560920	0	7560920	G	A
1	chr1_7562726	0	7562726	G	A
1	chr1_7568237	0	7568237	G	A
1	chr1_7569298	0	7569298	A	G
1	chr1_7569755	0	7569755	G	C
1	chr1_7569815	0	7569815	G	A
1	chr1_7570675	0	7570675	T	A
1	chr1_7570968	0	7570968	T	C
1	chr1_7573509	0	7573509	C	T
1	chr1_7574530	0	7574530	A	G
1	chr1_7575362	0	7575362	G	T
1	chr1_7577053	0	7577053	A	T
1	chr1_7579175	0	7579175	T	A
1	chr1_7584854	0	7584854	T	C
1	chr1_7587020	0	7587020	C	G
1	chr1_7601100	0	7601100	C	T
1	chr1_7609027	0	7609027	T	C
1	chr1_7611112	0	7611112	C	T
1	chr1_7621573	0	7621573	T	C
1	chr1_7623660	0	7623660	T	C
1	chr1_7633006	0	7633006	T	C
1	chr1_7638557	0	7638557	G	A
1	chr1_7646509	0	7646509	T	G
1	chr1_7649494	0	7649494	T	C
1	chr1_7651283	0	7651283	T	A
1	chr1_7651518	0	7651518	C	T
1	chr1_7651699	0	7651699	G	T
1	chr1_7651978	0	7651978	G	C
1	chr1_7652682	0	7652682	T	G
1	chr1_7656305	0	7656305	G	A
1	chr1_7660646	0	7660646	G	A
1	chr1_7663612	0	7663612	A	G
1	chr1_7665228	0	7665228	C	T
1	chr1_7665330	0	7665330	G	A
1	chr1_7673674	0	7673674	C	T
1	chr1_7702287	0	7702287	T	C
1	chr1_7703003	0	7703003	T	C
1	chr1_7704622	0	7704622	T	C
1	chr1_7706758	0	7706758	A	C
1	chr1_7709494	0	7709494	C	G
1	chr1_7710541	0	7710541	T	A
1	chr1_7718924	0	7718924	G	A
1	chr1_7720985	0	7720985	T	C
1	chr1_7724270	0	7724270	G	T
1	chr1_7733920	0	7733920	A	G
1	chr1_7736907	0	7736907	A	G
1	chr1_7737860	0	7737860	C	T
1	chr1_7740841	0	7740841	A	C
1	chr1_7742274	0	7742274	A	C
1	chr1_7743519	0	7743519	T	C
1	chr1_7744598	0	7744598	A	G
1	chr1_7745708	0	7745708	T	C
1	chr1_7768668	0	7768668	G	C
1	chr1_7787797	0	7787797	A	G
1	chr1_7795803	0	7795803	T	C
1	chr1_7797513	0	7797513	A	G
1	chr1_7802334	0	7802334	T	C
1	chr1_7808042	0	7808042	T	C
1	chr1_7810195	0	7810195	A	G
1	chr1_7826058	0	7826058	A	G
1	chr1_7833152	0	7833152	G	A
1	chr1_7833544	0	7833544	T	C
1	chr1_7836333	0	7836333	C	T
1	chr1_7836389	0	7836389	T	C
1	chr1_7839050	0	7839050	G	T
1	chr1_7840273	0	7840273	A	G
1	chr1_7843312	0	7843312	G	A
1	chr1_7847196	0	7847196	A	G
1	chr1_7847872	0	7847872	G	T
1	chr1_7849752	0	7849752	T	A
1	chr1_7857627	0	7857627	C	T
1	chr1_7864183	0	7864183	C	T
1	chr1_7865336	0	7865336	T	C
1	chr1_7871331	0	7871331	C	T
1	chr1_7872796	0	7872796	T	C
1	chr1_7897413	0	7897413	A	G
1	chr1_7900624	0	7900624	C	T
1	chr1_7901320	0	7901320	T	C
1	chr1_7903979	0	7903979	C	T
1	chr1_7917024	0	7917024	A	G
1	chr1_7923793	0	7923793	G	A
1	chr1_7924917	0	7924917	T	C
1	chr1_7927239	0	7927239	T	C
1	chr1_7930923	0	7930923	C	G
1	chr1_7932555	0	7932555	C	T
1	chr1_7938191	0	7938191	A	G
1	chr1_7941237	0	7941237	G	A
1	chr1_7941981	0	7941981	A	G
1	chr1_7946276	0	7946276	G	A
1	chr1_7949722	0	7949722	T	C
1	chr1_7950349	0	7950349	A	G
1	chr1_7958664	0	7958664	T	C
1	chr1_7958804	0	7958804	T	C
1	chr1_7962494	0	7962494	G	A
1	chr1_7970829	0	7970829	A	G
1	chr1_7982669	0	7982669	G	C
1	chr1_7986851	0	7986851	T	G
1	chr1_7986918	0	7986918	C	A
1	chr1_7988173	0	7988173	T	C
1	chr1_7989087	0	7989087	C	T
1	chr1_7995592	0	7995592	A	G
1	chr1_8003536	0	8003536	C	G
1	chr1_8007108	0	8007108	A	G
1	chr1_8010068	0	8010068	T	G
1	chr1_8014979	0	8014979	A	G
1	chr1_8017229	0	8017229	T	C
1	chr1_8020530	0	8020530	T	G
1	chr1_8022550	0	8022550	A	G
1	chr1_8029798	0	8029798	G	A
1	chr1_8029954	0	8029954	A	G
1	chr1_8030227	0	8030227	C	T
1	chr1_8031439	0	8031439	A	G
1	chr1_8034614	0	8034614	A	T
1	chr1_8038845	0	8038845	C	G
1	chr1_8042492	0	8042492	A	G
1	chr1_8045483	0	8045483	A	G
1	chr1_8048741	0	8048741	C	A
1	chr1_8056718	0	8056718	C	T
1	chr1_8064262	0	8064262	T	C
1	chr1_8084435	0	8084435	A	G
1	chr1_8093440	0	8093440	G	A
1	chr1_8102306	0	8102306	G	C
1	chr1_8103677	0	8103677	C	A
1	chr1_8122573	0	8122573	A	G
1	chr1_8130456	0	8130456	G	A
1	chr1_8131566	0	8131566	T	C
1	chr1_8135679	0	8135679	C	T
1	chr1_8135833	0	8135833	G	A
1	chr1_8137564	0	8137564	A	G
1	chr1_8142446	0	8142446	A	G
1	chr1_8146566	0	8146566	C	T
1	chr1_8156652	0	8156652	A	C
1	chr1_8158726	0	8158726	T	G
1	chr1_8160372	0	8160372	A	G
1	chr1_8165425	0	8165425	C	T
1	chr1_8165559	0	8165559	A	T
1	chr1_8169885	0	8169885	C	T
1	chr1_8170864	0	8170864	A	T
1	chr1_8171675	0	8171675	A	G
1	chr1_8175549	0	8175549	G	A
1	chr1_8178147	0	8178147	G	T
1	chr1_8180044	0	8180044	A	G
1	chr1_8180354	0	8180354	T	C
1	chr1_8180863	0	8180863	G	C
1	chr1_8188801	0	8188801	G	A
1	chr1_8189742	0	8189742	C	G
1	chr1_8197052	0	8197052	T	C
1	chr1_8208030	0	8208030	C	T
1	chr1_8210517	0	8210517	G	A
1	chr1_8210754	0	8210754	C	A
1	chr1_8216736	0	8216736	T	C
1	chr1_8231364	0	8231364	C	T
1	chr1_8235954	0	8235954	G	C
1	chr1_8238377	0	8238377	G	T
1	chr1_8240378	0	8240378	A	G
1	chr1_8241497	0	8241497	A	G
1	chr1_8243556	0	8243556	A	T
1	chr1_8249035	0	8249035	T	C
1	chr1_8257473	0	8257473	C	A
1	chr1_8260044	0	8260044	G	T
1	chr1_8261029	0	8261029	T	G
1	chr1_8262542	0	8262542	T	A
1	chr1_8263499	0	8263499	G	T
1	chr1_8267146	0	8267146	A	T
1	chr1_8267958	0	8267958	C	T
1	chr1_8273043	0	8273043	T	C
1	chr1_8273578	0	8273578	T	C
1	chr1_8274553	0	8274553	T	C
1	chr1_8275635	0	8275635	A	T
1	chr1_8277212	0	8277212	G	A
1	chr1_8283542	0	8283542	A	T
1	chr1_8286290	0	8286290	G	A
1	chr1_8286607	0	8286607	A	G
1	chr1_8289557	0	8289557	T	A
1	chr1_8289932	0	8289932	T	C
1	chr1_8290511	0	8290511	A	G
1	chr1_8290859	0	8290859	G	A
1	chr1_8293326	0	8293326	A	C
1	chr1_8294911	0	8294911	A	G
1	chr1_8305159	0	8305159	G	C
1	chr1_8308593	0	8308593	G	A
1	chr1_8310031	0	8310031	C	T
1	chr1_8313124	0	8313124	G	A
1	chr1_8320460	0	8320460	T	C
1	chr1_8322120	0	8322120	C	A
1	chr1_8324241	0	8324241	T	A
1	chr1_8326896	0	8326896	G	A
1	chr1_8334123	0	8334123	C	G
1	chr1_8336807	0	8336807	T	C
1	chr1_8341853	0	8341853	C	G
1	chr1_8347944	0	8347944	T	C
1	chr1_8348066	0	8348066	G	C
1	chr1_8350763	0	8350763	T	G
1	chr1_8351745	0	8351745	A	G
1	chr1_8354719	0	8354719	T	C
1	chr1_8357157	0	8357157	A	G
1	chr1_8359529	0	8359529	G	T
1	chr1_8360433	0	8360433	G	A
1	chr1_8364197	0	8364197	T	C
1	chr1_8364646	0	8364646	A	G
1	chr1_8366471	0	8366471	A	G
1	chr1_8367447	0	8367447	A	G
1	chr1_8382293	0	8382293	A	G
1	chr1_8382450	0	8382450	T	C
1	chr1_8384631	0	8384631	A	G
1	chr1_8385214	0	8385214	A	G
1	chr1_8406706	0	8406706	A	G
1	chr1_8412585	0	8412585	G	A
1	chr1_8414319	0	8414319	A	G
1	chr1_8416072	0	8416072	T	C
1	chr1_8419682	0	8419682	C	G
1	chr1_8420339	0	8420339	T	C
1	chr1_8423414	0	8423414	C	G
1	chr1_8423637	0	8423637	C	T
1	chr1_8424458	0	8424458	G	A
1	chr1_8427446	0	8427446	T	C
1	chr1_8430151	0	8430151	T	C
1	chr1_8430591	0	8430591	A	G
1	chr1_8431107	0	8431107	T	C
1	chr1_8434808	0	8434808	C	T
1	chr1_8435055	0	8435055	T	C
1	chr1_8435299	0	8435299	G	A
1	chr1_8437258	0	8437258	G	A
1	chr1_8440093	0	8440093	A	C
1	chr1_8441359	0	8441359	G	T
1	chr1_8442790	0	8442790	G	A
1	chr1_8444314	0	8444314	A	G
1	chr1_8445149	0	8445149	G	C
1	chr1_8446437	0	8446437	A	G
1	chr1_8455968	0	8455968	A	G
1	chr1_8456665	0	8456665	A	T
1	chr1_8461295	0	8461295	T	C
1	chr1_8463737	0	8463737	G	A
1	chr1_8465518	0	8465518	G	C
1	chr1_8466061	0	8466061	G	A
1	chr1_8468391	0	8468391	A	G
1	chr1_8468462	0	8468462	C	T
1	chr1_8485004	0	8485004	C	A
1	chr1_8487884	0	8487884	T	C
1	chr1_8502959	0	8502959	C	T
1	chr1_8503816	0	8503816	T	C
1	chr1_8505911	0	8505911	C	T
1	chr1_8508033	0	8508033	G	C
1	chr1_8513657	0	8513657	G	A
1	chr1_8513994	0	8513994	A	C
1	chr1_8516049	0	8516049	C	G
1	chr1_8517193	0	8517193	G	T
1	chr1_8519927	0	8519927	A	C
1	chr1_8522505	0	8522505	G	A
1	chr1_8530515	0	8530515	G	T
1	chr1_8537888	0	8537888	T	C
1	chr1_8547141	0	8547141	G	T
1	chr1_8549515	0	8549515	T	G
1	chr1_8554522	0	8554522	A	G
1	chr1_8559008	0	8559008	T	C
1	chr1_8560436	0	8560436	T	C
1	chr1_8561865	0	8561865	A	G
1	chr1_8562176	0	8562176	G	T
1	chr1_8578266	0	8578266	G	A
1	chr1_8581519	0	8581519	G	A
1	chr1_8585677	0	8585677	A	G
1	chr1_8586874	0	8586874	G	C
1	chr1_8586979	0	8586979	T	C
1	chr1_8593149	0	8593149	C	T
1	chr1_8593869	0	8593869	G	A
1	chr1_8597638	0	8597638	T	G
1	chr1_8603526	0	8603526	G	T
1	chr1_8603654	0	8603654	C	A
1	chr1_8604221	0	8604221	A	G
1	chr1_8612527	0	8612527	A	T
1	chr1_8617093	0	8617093	C	T
1	chr1_8618325	0	8618325	T	C
1	chr1_8619845	0	8619845	C	T
1	chr1_8621619	0	8621619	A	G
1	chr1_8621821	0	8621821	C	T
1	chr1_8623953	0	8623953	T	C
1	chr1_8633966	0	8633966	T	C
1	chr1_8636586	0	8636586	T	C
1	chr1_8646323	0	8646323	A	C
1	chr1_8646862	0	8646862	A	G
1	chr1_8653791	0	8653791	A	G
1	chr1_8656937	0	8656937	C	A
1	chr1_8661599	0	8661599	A	G
1	chr1_8662238	0	8662238	G	A
1	chr1_8662411	0	8662411	A	T
1	chr1_8667174	0	8667174	A	G
1	chr1_8667214	0	8667214	C	T
1	chr1_8671294	0	8671294	T	G
1	chr1_8673256	0	8673256	G	A
1	chr1_8673442	0	8673442	A	G
1	chr1_8678513	0	8678513	A	G
1	chr1_8689160	0	8689160	A	G
1	chr1_8700196	0	8700196	G	T
1	chr1_8700353	0	8700353	T	G
1	chr1_8711263	0	8711263	T	C
1	chr1_8713015	0	8713015	C	A
1	chr1_8715790	0	8715790	G	C
1	chr1_8715869	0	8715869	A	G
1	chr1_8716337	0	8716337	A	C
1	chr1_8718654	0	8718654	G	C
1	chr1_8719630	0	8719630	T	C
1	chr1_8721235	0	8721235	T	C
1	chr1_8721630	0	8721630	A	G
1	chr1_8722458	0	8722458	C	A
1	chr1_8727769	0	8727769	T	C
1	chr1_8732798	0	8732798	G	A
1	chr1_8733645	0	8733645	G	C
1	chr1_8736881	0	8736881	A	G
1	chr1_8738578	0	8738578	G	A
1	chr1_8738962	0	8738962	A	G
1	chr1_8739262	0	8739262	A	G
1	chr1_8742753	0	8742753	T	C
1	chr1_8748000	0	8748000	A	G
1	chr1_8749272	0	8749272	C	G
1	chr1_8752442	0	8752442	G	A
1	chr1_8760197	0	8760197	T	C
1	chr1_8761639	0	8761639	T	C
1	chr1_8761730	0	8761730	G	A
1	chr1_8764789	0	8764789	G	C
1	chr1_8766851	0	8766851	T	C
1	chr1_8768852	0	8768852	G	C
1	chr1_8770939	0	8770939	G	C
1	chr1_8771428	0	8771428	A	G
1	chr1_8774202	0	8774202	C	T
1	chr1_8775483	0	8775483	T	C
1	chr1_8775522	0	8775522	A	G
1	chr1_8776074	0	8776074	C	A
1	chr1_8787405	0	8787405	T	G
1	chr1_8788715	0	8788715	A	G
1	chr1_8789695	0	8789695	A	G
1	chr1_8789919	0	8789919	A	G
1	chr1_8792653	0	8792653	A	G
1	chr1_8800673	0	8800673	G	A
1	chr1_8801671	0	8801671	T	C
1	chr1_8806103	0	8806103	G	A
1	chr1_8810607	0	8810607	A	G
1	chr1_8814861	0	8814861	T	C
1	chr1_8819558	0	8819558	T	G
1	chr1_8820022	0	8820022	G	C
1	chr1_8823713	0	8823713	T	A
1	chr1_8824122	0	8824122	T	C
1	chr1_8825385	0	8825385	C	T
1	chr1_8828231	0	8828231	G	C
1	chr1_8829170	0	8829170	T	C
1	chr1_8829265	0	8829265	T	C
1	chr1_8833718	0	8833718	A	G
1	chr1_8834609	0	8834609	A	T
1	chr1_8837574	0	8837574	A	G
1	chr1_8838584	0	8838584	A	G
1	chr1_8838619	0	8838619	T	C
1	chr1_8844025	0	8844025	T	C
1	chr1_8846092	0	8846092	C	T
1	chr1_8850165	0	8850165	T	C
1	chr1_8850714	0	8850714	T	C
1	chr1_8851576	0	8851576	A	G
1	chr1_8857728	0	8857728	T	C
1	chr1_8858085	0	8858085	A	G
1	chr1_8866715	0	8866715	T	C
1	chr1_8868296	0	8868296	C	T
1	chr1_8869323	0	8869323	A	G
1	chr1_8870145	0	8870145	A	G
1	chr1_8874305	0	8874305	T	C
1	chr1_8874630	0	8874630	A	C
1	chr1_8877670	0	8877670	C	T
1	chr1_8878811	0	8878811	T	C
1	chr1_8890575	0	8890575	C	A
1	chr1_8894969	0	8894969	C	T
1	chr1_8908797	0	8908797	C	A
1	chr1_8909182	0	8909182	C	T
1	chr1_8920751	0	8920751	G	A
1	chr1_8923315	0	8923315	A	G
1	chr1_8925695	0	8925695	T	C
1	chr1_8928027	0	8928027	T	C
1	chr1_8929252	0	8929252	T	C
1	chr1_8941832	0	8941832	C	T
1	chr1_8956811	0	8956811	T	C
1	chr1_8958277	0	8958277	A	G
1	chr1_8958365	0	8958365	A	G
1	chr1_8963364	0	8963364	C	T
1	chr1_8963744	0	8963744	T	G
1	chr1_8964229	0	8964229	A	G
1	chr1_8965079	0	8965079	A	G
1	chr1_8974806	0	8974806	G	A
1	chr1_8976311	0	8976311	C	T
1	chr1_8980481	0	8980481	C	T
1	chr1_8982438	0	8982438	G	C
1	chr1_8983216	0	8983216	C	A
1	chr1_8983598	0	8983598	G	A
1	chr1_8988119	0	8988119	A	G
1	chr1_8988182	0	8988182	G	T
1	chr1_8989417	0	8989417	T	C
1	chr1_9000716	0	9000716	A	C
1	chr1_9001897	0	9001897	C	T
1	chr1_9003163	0	9003163	A	G
1	chr1_9007233	0	9007233	C	T
1	chr1_9008018	0	9008018	T	A
1	chr1_9013903	0	9013903	C	T
1	chr1_9017082	0	9017082	A	G
1	chr1_9018266	0	9018266	A	G
1	chr1_9020389	0	9020389	T	C
1	chr1_9021713	0	9021713	T	C
1	chr1_9022903	0	9022903	T	C
1	chr1_9023880	0	9023880	G	A
1	chr1_9026009	0	9026009	A	T
1	chr1_9031525	0	9031525	T	C
1	chr1_9032481	0	9032481	C	T
1	chr1_9037921	0	9037921	A	G
1	chr1_9039383	0	9039383	A	G
1	chr1_9047015	0	9047015	G	A
1	chr1_9051420	0	9051420	C	A
1	chr1_9061768	0	9061768	G	A
1	chr1_9065023	0	9065023	C	G
1	chr1_9068741	0	9068741	C	G
1	chr1_9071169	0	9071169	C	T
1	chr1_9072480	0	9072480	T	C
1	chr1_9073882	0	9073882	A	G
1	chr1_9073899	0	9073899	C	A
1	chr1_9075816	0	9075816	T	C
1	chr1_9079850	0	9079850	T	G
1	chr1_9080923	0	9080923	G	A
1	chr1_9084512	0	9084512	A	T
1	chr1_9087602	0	9087602	G	C
1	chr1_9090620	0	9090620	T	A
1	chr1_9093108	0	9093108	G	A
1	chr1_9093269	0	9093269	C	G
1	chr1_9098563	0	9098563	G	C
1	chr1_9100058	0	9100058	T	C
1	chr1_9101946	0	9101946	A	T
1	chr1_9105204	0	9105204	T	G
1	chr1_9107835	0	9107835	C	T
1	chr1_9111197	0	9111197	C	G
1	chr1_9114116	0	9114116	C	A
1	chr1_9115507	0	9115507	C	T
1	chr1_9117529	0	9117529	A	G
1	chr1_9119274	0	9119274	G	C
1	chr1_9121336	0	9121336	G	T
1	chr1_9123675	0	9123675	A	G
1	chr1_9130029	0	9130029	G	A
1	chr1_9135290	0	9135290	T	C
1	chr1_9137052	0	9137052	C	T
1	chr1_9138981	0	9138981	T	A
1	chr1_9140265	0	9140265	A	G
1	chr1_9145807	0	9145807	G	A
1	chr1_9145871	0	9145871	C	T
1	chr1_9146039	0	9146039	A	G
1	chr1_9147708	0	9147708	A	T
1	chr1_9150100	0	9150100	T	C
1	chr1_9150694	0	9150694	G	C
1	chr1_9152455	0	9152455	A	C
1	chr1_9155774	0	9155774	T	C
1	chr1_9160394	0	9160394	G	A
1	chr1_9165102	0	9165102	T	G
1	chr1_9168721	0	9168721	G	A
1	chr1_9175980	0	9175980	T	C
1	chr1_9176965	0	9176965	A	G
1	chr1_9187975	0	9187975	A	C
1	chr1_9194100	0	9194100	G	C
1	chr1_9195657	0	9195657	G	A
1	chr1_9196242	0	9196242	C	T
1	chr1_9196496	0	9196496	T	C
1	chr1_9196940	0	9196940	T	C
1	chr1_9197256	0	9197256	C	T
1	chr1_9204048	0	9204048	C	G
1	chr1_9204493	0	9204493	G	T
1	chr1_9209343	0	9209343	T	C
1	chr1_9211902	0	9211902	C	T
1	chr1_9213009	0	9213009	A	G
1	chr1_9213066	0	9213066	C	G
1	chr1_9215251	0	9215251	C	T
1	chr1_9218510	0	9218510	T	C
1	chr1_9221834	0	9221834	C	T
1	chr1_9225838	0	9225838	C	T
1	chr1_9228670	0	9228670	T	C
1	chr1_9230102	0	9230102	C	T
1	chr1_9233256	0	9233256	A	G
1	chr1_9235944	0	9235944	A	G
1	chr1_9236056	0	9236056	A	G
1	chr1_9237024	0	9237024	G	C
1	chr1_9237294	0	9237294	T	C
1	chr1_9244223	0	9244223	G	A
1	chr1_9246214	0	9246214	T	C
1	chr1_9247420	0	9247420	C	T
1	chr1_9259460	0	9259460	T	A
1	chr1_9265192	0	9265192	A	C
1	chr1_9265595	0	9265595	T	C
1	chr1_9266264	0	9266264	A	C
1	chr1_9266740	0	9266740	T	A
1	chr1_9272595	0	9272595	A	G
1	chr1_9275395	0	9275395	C	T
1	chr1_9275462	0	9275462	T	A
1	chr1_9280920	0	9280920	A	C
1	chr1_9283412	0	9283412	C	T
1	chr1_9285795	0	9285795	C	T
1	chr1_9291607	0	9291607	T	C
1	chr1_9292637	0	9292637	C	T
1	chr1_9302732	0	9302732	A	G
1	chr1_9307799	0	9307799	C	G
1	chr1_9308713	0	9308713	A	G
1	chr1_9317260	0	9317260	T	C
1	chr1_9323897	0	9323897	C	T
1	chr1_9326208	0	9326208	T	C
1	chr1_9327848	0	9327848	C	T
1	chr1_9328399	0	9328399	T	C
1	chr1_9333335	0	9333335	A	G
1	chr1_9345979	0	9345979	G	T
1	chr1_9346868	0	9346868	G	A
1	chr1_9349284	0	9349284	C	G
1	chr1_9349697	0	9349697	G	A
1	chr1_9350160	0	9350160	A	G
1	chr1_9356840	0	9356840	C	T
1	chr1_9360603	0	9360603	A	G
1	chr1_9363728	0	9363728	G	C
1	chr1_9365279	0	9365279	C	A
1	chr1_9365402	0	9365402	A	G
1	chr1_9369767	0	9369767	A	G
1	chr1_9369985	0	9369985	C	G
1	chr1_9370184	0	9370184	T	C
1	chr1_9379324	0	9379324	A	G
1	chr1_9380863	0	9380863	G	C
1	chr1_9381917	0	9381917	A	G
1	chr1_9382559	0	9382559	T	C
1	chr1_9383396	0	9383396	T	C
1	chr1_9393415	0	9393415	C	A
1	chr1_9393552	0	9393552	A	G
1	chr1_9394386	0	9394386	T	C
1	chr1_9403683	0	9403683	A	G
1	chr1_9407183	0	9407183	A	G
1	chr1_9409303	0	9409303	A	G
1	chr1_9415873	0	9415873	T	C
1	chr1_9416108	0	9416108	G	T
1	chr1_9416385	0	9416385	T	C
1	chr1_9418964	0	9418964	T	C
1	chr1_9421219	0	9421219	A	G
1	chr1_9422084	0	9422084	A	G
1	chr1_9429707	0	9429707	T	C
1	chr1_9433679	0	9433679	C	G
1	chr1_9434753	0	9434753	G	A
1	chr1_9435519	0	9435519	T	C
1	chr1_9435587	0	9435587	A	G
1	chr1_9441415	0	9441415	G	C
1	chr1_9442703	0	9442703	T	C
1	chr1_9443553	0	9443553	C	G
1	chr1_9449311	0	9449311	A	C
1	chr1_9455240	0	9455240	T	C
1	chr1_9455345	0	9455345	C	T
1	chr1_9464895	0	9464895	A	G
1	chr1_9471704	0	9471704	C	T
1	chr1_9474198	0	9474198	A	G
1	chr1_9479827	0	9479827	A	G
1	chr1_9479899	0	9479899	T	G
1	chr1_9482371	0	9482371	A	G
1	chr1_9486758	0	9486758	A	G
1	chr1_9490696	0	9490696	C	G
1	chr1_9491604	0	9491604	T	C
1	chr1_9493367	0	9493367	A	C
1	chr1_9495450	0	9495450	G	C
1	chr1_9499706	0	9499706	T	C
1	chr1_9503598	0	9503598	A	G
1	chr1_9506805	0	9506805	C	T
1	chr1_9508662	0	9508662	T	C
1	chr1_9509433	0	9509433	C	T
1	chr1_9512062	0	9512062	G	T
1	chr1_9517405	0	9517405	G	C
1	chr1_9517430	0	9517430	C	T
1	chr1_9522696	0	9522696	T	C
1	chr1_9523407	0	9523407	T	A
1	chr1_9524469	0	9524469	A	G
1	chr1_9528308	0	9528308	G	A
1	chr1_9528449	0	9528449	T	C
1	chr1_9531375	0	9531375	C	T
1	chr1_9533651	0	9533651	C	T
1	chr1_9541341	0	9541341	C	A
1	chr1_9543497	0	9543497	A	G
1	chr1_9545956	0	9545956	A	G
1	chr1_9549830	0	9549830	T	C
1	chr1_9561309	0	9561309	G	A
1	chr1_9563577	0	9563577	C	T
1	chr1_9566907	0	9566907	G	C
1	chr1_9567468	0	9567468	C	T
1	chr1_9592310	0	9592310	T	C
1	chr1_9601225	0	9601225	G	A
1	chr1_9607259	0	9607259	A	C
1	chr1_9614781	0	9614781	G	A
1	chr1_9614914	0	9614914	C	A
1	chr1_9622471	0	9622471	C	T
1	chr1_9625093	0	9625093	A	G
1	chr1_9626508	0	9626508	C	T
1	chr1_9627759	0	9627759	G	A
1	chr1_9629303	0	9629303	G	T
1	chr1_9631765	0	9631765	A	G
1	chr1_9632666	0	9632666	A	G
1	chr1_9634169	0	9634169	A	G
1	chr1_9635096	0	9635096	G	A
1	chr1_9636519	0	9636519	A	G
1	chr1_9638916	0	9638916	T	G
1	chr1_9643507	0	9643507	A	G
1	chr1_9646122	0	9646122	A	G
1	chr1_9661954	0	9661954	C	G
1	chr1_9663714	0	9663714	G	C
1	chr1_9663947	0	9663947	C	T
1	chr1_9678221	0	9678221	T	G
1	chr1_9680134	0	9680134	A	G
1	chr1_9686216	0	9686216	A	G
1	chr1_9687165	0	9687165	T	C
1	chr1_9689036	0	9689036	A	G
1	chr1_9689590	0	9689590	G	A
1	chr1_9692161	0	9692161	G	A
1	chr1_9696856	0	9696856	A	G
1	chr1_9699417	0	9699417	G	T
1	chr1_9700555	0	9700555	C	A
1	chr1_9702096	0	9702096	C	T
1	chr1_9706487	0	9706487	A	G
1	chr1_9706625	0	9706625	A	G
1	chr1_9707535	0	9707535	C	G
1	chr1_9711786	0	9711786	C	T
1	chr1_9714755	0	9714755	A	G
1	chr1_9715153	0	9715153	T	C
1	chr1_9715950	0	9715950	T	C
1	chr1_9717378	0	9717378	C	G
1	chr1_9720759	0	9720759	A	C
1	chr1_9721648	0	9721648	A	G
1	chr1_9721695	0	9721695	C	G
1	chr1_9724892	0	9724892	G	A
1	chr1_9728237	0	9728237	A	C
1	chr1_9730062	0	9730062	A	G
1	chr1_9731315	0	9731315	T	G
1	chr1_9733114	0	9733114	G	C
1	chr1_9738876	0	9738876	G	C
1	chr1_9746095	0	9746095	G	A
1	chr1_9747553	0	9747553	G	C
1	chr1_9747646	0	9747646	T	C
1	chr1_9753082	0	9753082	C	G
1	chr1_9754844	0	9754844	G	T
1	chr1_9766416	0	9766416	A	G
1	chr1_9788487	0	9788487	T	C
1	chr1_9803164	0	9803164	T	C
1	chr1_9832113	0	9832113	A	G
1	chr1_9839825	0	9839825	T	C
1	chr1_9841163	0	9841163	T	C
1	chr1_9841254	0	9841254	T	C
1	chr1_9846691	0	9846691	C	T
1	chr1_9861281	0	9861281	A	G
1	chr1_9862390	0	9862390	T	C
1	chr1_9864367	0	9864367	A	C
1	chr1_9866904	0	9866904	G	A
1	chr1_9880722	0	9880722	C	T
1	chr1_9889513	0	9889513	C	T
1	chr1_9890695	0	9890695	A	G
1	chr1_9893318	0	9893318	C	A
1	chr1_9894500	0	9894500	C	T
1	chr1_9899867	0	9899867	C	T
1	chr1_9900350	0	9900350	T	A
1	chr1_9917451	0	9917451	A	G
1	chr1_9920681	0	9920681	T	A
1	chr1_9921369	0	9921369	G	C
1	chr1_9922730	0	9922730	T	C
1	chr1_9926730	0	9926730	T	A
1	chr1_9932192	0	9932192	T	C
1	chr1_9934229	0	9934229	A	G
1	chr1_9935743	0	9935743	G	C
1	chr1_9936191	0	9936191	T	G
1	chr1_9940761	0	9940761	G	T
1	chr1_9945334	0	9945334	G	A
1	chr1_9953815	0	9953815	T	C
1	chr1_9957491	0	9957491	G	A
1	chr1_9961032	0	9961032	G	A
1	chr1_9963779	0	9963779	C	T
1	chr1_9965231	0	9965231	G	A
1	chr1_9969276	0	9969276	T	A
1	chr1_9973525	0	9973525	T	G
1	chr1_9983322	0	9983322	A	C
1	chr1_9989375	0	9989375	C	T
1	chr1_9996450	0	9996450	G	T
1	chr1_9998109	0	9998109	C	A
1	chr1_10007149	0	10007149	T	C
1	chr1_10007314	0	10007314	A	G
1	chr1_10007552	0	10007552	T	G
1	chr1_10008242	0	10008242	T	C
1	chr1_10008720	0	10008720	C	T
1	chr1_10008949	0	10008949	T	C
1	chr1_10010034	0	10010034	T	C
1	chr1_10019669	0	10019669	G	T
1	chr1_10021558	0	10021558	T	C
1	chr1_10028513	0	10028513	T	C
1	chr1_10028869	0	10028869	T	C
1	chr1_10030163	0	10030163	T	A
1	chr1_10032476	0	10032476	T	C
1	chr1_10035742	0	10035742	T	C
1	chr1_10041829	0	10041829	A	G
1	chr1_10048641	0	10048641	T	C
1	chr1_10056327	0	10056327	G	A
1	chr1_10057187	0	10057187	G	T
1	chr1_10061402	0	10061402	C	T
1	chr1_10070814	0	10070814	T	C
1	chr1_10072009	0	10072009	T	C
1	chr1_10076308	0	10076308	G	A
1	chr1_10077456	0	10077456	T	C
1	chr1_10078896	0	10078896	G	T
1	chr1_10079038	0	10079038	C	T
1	chr1_10080995	0	10080995	C	A
1	chr1_10081790	0	10081790	G	A
1	chr1_10082496	0	10082496	T	C
1	chr1_10083321	0	10083321	A	G
1	chr1_10090982	0	10090982	C	A
1	chr1_10091989	0	10091989	T	G
1	chr1_10096260	0	10096260	A	G
1	chr1_10097669	0	10097669	A	G
1	chr1_10106229	0	10106229	A	G
1	chr1_10108683	0	10108683	G	A
1	chr1_10113555	0	10113555	T	C
1	chr1_10115586	0	10115586	C	T
1	chr1_10121467	0	10121467	T	A
1	chr1_10127196	0	10127196	T	C
1	chr1_10130339	0	10130339	A	G
1	chr1_10130966	0	10130966	T	C
1	chr1_10132533	0	10132533	C	T
1	chr1_10140074	0	10140074	T	A
1	chr1_10140718	0	10140718	G	A
1	chr1_10151648	0	10151648	T	C
1	chr1_10153836	0	10153836	T	A
1	chr1_10156227	0	10156227	A	G
1	chr1_10159390	0	10159390	A	G
1	chr1_10207362	0	10207362	T	C
1	chr1_10210876	0	10210876	T	C
1	chr1_10219994	0	10219994	A	G
1	chr1_10225173	0	10225173	A	G
1	chr1_10227851	0	10227851	C	T
1	chr1_10238068	0	10238068	A	G
1	chr1_10248636	0	10248636	T	C
1	chr1_10259878	0	10259878	C	G
1	chr1_10267117	0	10267117	G	A
1	chr1_10269205	0	10269205	G	C
1	chr1_10288433	0	10288433	G	T
1	chr1_10291461	0	10291461	G	T
1	chr1_10300364	0	10300364	C	T
1	chr1_10300764	0	10300764	A	G
1	chr1_10308893	0	10308893	C	T
1	chr1_10328180	0	10328180	A	G
1	chr1_10332347	0	10332347	C	T
1	chr1_10332615	0	10332615	A	G
1	chr1_10359935	0	10359935	C	T
1	chr1_10394855	0	10394855	T	G
1	chr1_10399722	0	10399722	A	G
1	chr1_10399900	0	10399900	C	G
1	chr1_10405686	0	10405686	T	C
1	chr1_10415132	0	10415132	T	C
1	chr1_10423901	0	10423901	A	G
1	chr1_10435290	0	10435290	C	G
1	chr1_10435555	0	10435555	C	A
1	chr1_10439580	0	10439580	T	C
1	chr1_10441658	0	10441658	C	G
1	chr1_10444643	0	10444643	A	G
1	chr1_10452049	0	10452049	G	A
1	chr1_10454189	0	10454189	G	A
1	chr1_10455572	0	10455572	C	T
1	chr1_10465831	0	10465831	C	G
1	chr1_10474580	0	10474580	A	G
1	chr1_10476274	0	10476274	C	T
1	chr1_10478276	0	10478276	G	A
1	chr1_10478363	0	10478363	C	T
1	chr1_10478761	0	10478761	G	A
1	chr1_10481099	0	10481099	T	C
1	chr1_10482611	0	10482611	A	G
1	chr1_10483878	0	10483878	T	C
1	chr1_10485173	0	10485173	G	A
1	chr1_10486115	0	10486115	A	G
1	chr1_10505697	0	10505697	T	C
1	chr1_10517307	0	10517307	T	G
1	chr1_10521758	0	10521758	C	T
1	chr1_10531073	0	10531073	A	G
1	chr1_10531600	0	10531600	T	C
1	chr1_10532390	0	10532390	T	A
1	chr1_10539053	0	10539053	C	T
1	chr1_10540913	0	10540913	T	C
1	chr1_10547702	0	10547702	A	T
1	chr1_10556094	0	10556094	C	A
1	chr1_10559243	0	10559243	A	G
1	chr1_10561000	0	10561000	C	T
1	chr1_10563405	0	10563405	C	T
1	chr1_10578694	0	10578694	T	C
1	chr1_10578764	0	10578764	T	A
1	chr1_10579026	0	10579026	A	G
1	chr1_10579855	0	10579855	C	T
1	chr1_10589260	0	10589260	A	G
1	chr1_10593196	0	10593196	A	G
1	chr1_10594753	0	10594753	T	C
1	chr1_10595734	0	10595734	T	C
1	chr1_10596798	0	10596798	A	G
1	chr1_10605393	0	10605393	G	A
1	chr1_10607895	0	10607895	C	T
1	chr1_10612707	0	10612707	A	G
1	chr1_10627090	0	10627090	C	G
1	chr1_10629760	0	10629760	A	G
1	chr1_10636429	0	10636429	G	C
1	chr1_10639376	0	10639376	A	G
1	chr1_10640511	0	10640511	T	C
1	chr1_10641246	0	10641246	C	T
1	chr1_10641685	0	10641685	A	C
1	chr1_10645954	0	10645954	C	T
1	chr1_10646718	0	10646718	G	T
1	chr1_10651761	0	10651761	A	G
1	chr1_10663378	0	10663378	G	C
1	chr1_10666070	0	10666070	C	T
1	chr1_10671928	0	10671928	T	G
1	chr1_10677361	0	10677361	G	T
1	chr1_10678687	0	10678687	C	T
1	chr1_10681533	0	10681533	A	G
1	chr1_10684169	0	10684169	G	C
1	chr1_10684455	0	10684455	A	G
1	chr1_10685021	0	10685021	T	C
1	chr1_10685933	0	10685933	A	C
1	chr1_10688685	0	10688685	C	T
1	chr1_10693534	0	10693534	G	A
1	chr1_10694451	0	10694451	T	C
1	chr1_10703435	0	10703435	A	G
1	chr1_10706007	0	10706007	T	C
1	chr1_10706121	0	10706121	C	A
1	chr1_10709043	0	10709043	A	C
1	chr1_10709177	0	10709177	A	C
1	chr1_10711657	0	10711657	A	C
1	chr1_10712134	0	10712134	A	C
1	chr1_10719319	0	10719319	G	C
1	chr1_10724751	0	10724751	C	T
1	chr1_10728471	0	10728471	G	C
1	chr1_10741258	0	10741258	A	G
1	chr1_10742828	0	10742828	G	A
1	chr1_10743067	0	10743067	T	C
1	chr1_10744987	0	10744987	C	T
1	chr1_10746536	0	10746536	A	G
1	chr1_10747564	0	10747564	A	G
1	chr1_10751175	0	10751175	T	C
1	chr1_10752458	0	10752458	A	C
1	chr1_10753642	0	10753642	A	G
1	chr1_10753850	0	10753850	C	T
1	chr1_10773930	0	10773930	G	A
1	chr1_10774710	0	10774710	C	T
1	chr1_10776641	0	10776641	C	T
1	chr1_10776841	0	10776841	G	A
1	chr1_10777262	0	10777262	A	G
1	chr1_10788816	0	10788816	T	C
1	chr1_10789309	0	10789309	A	T
1	chr1_10789361	0	10789361	A	G
1	chr1_10789983	0	10789983	C	T
1	chr1_10793105	0	10793105	T	A
1	chr1_10793635	0	10793635	G	A
1	chr1_10806493	0	10806493	C	T
1	chr1_10812212	0	10812212	T	C
1	chr1_10824825	0	10824825	G	A
1	chr1_10826268	0	10826268	A	G
1	chr1_10844469	0	10844469	G	A
1	chr1_10846239	0	10846239	G	A
1	chr1_10851536	0	10851536	G	T
1	chr1_10854603	0	10854603	T	C
1	chr1_10857675	0	10857675	C	T
1	chr1_10858147	0	10858147	A	G
1	chr1_10859022	0	10859022	A	C
1	chr1_10876026	0	10876026	C	T
1	chr1_10887856	0	10887856	C	A
1	chr1_10889448	0	10889448	A	G
1	chr1_10896060	0	10896060	T	G
1	chr1_10897462	0	10897462	C	G
1	chr1_10901933	0	10901933	T	C
1	chr1_10909852	0	10909852	C	T
1	chr1_10911444	0	10911444	G	A
1	chr1_10934145	0	10934145	A	G
1	chr1_10937502	0	10937502	A	G
1	chr1_10939040	0	10939040	C	T
1	chr1_10944215	0	10944215	C	T
1	chr1_10945699	0	10945699	T	C
1	chr1_10950376	0	10950376	G	A
1	chr1_10952760	0	10952760	A	G
1	chr1_10959289	0	10959289	G	A
1	chr1_10963638	0	10963638	G	A
1	chr1_10964157	0	10964157	C	A
1	chr1_10972135	0	10972135	T	C
1	chr1_10973789	0	10973789	A	G
1	chr1_10973883	0	10973883	C	A
1	chr1_10984911	0	10984911	T	G
1	chr1_10985661	0	10985661	T	C
1	chr1_10994577	0	10994577	T	A
1	chr1_10997749	0	10997749	A	G
1	chr1_11000997	0	11000997	A	G
1	chr1_11007582	0	11007582	A	T
1	chr1_11013652	0	11013652	T	C
1	chr1_11021999	0	11021999	T	G
1	chr1_11023411	0	11023411	A	G
1	chr1_11026290	0	11026290	A	G
1	chr1_11029620	0	11029620	A	G
1	chr1_11038967	0	11038967	C	G
1	chr1_11072355	0	11072355	T	C
1	chr1_11073488	0	11073488	C	A
1	chr1_11074778	0	11074778	C	A
1	chr1_11077891	0	11077891	T	C
1	chr1_11083921	0	11083921	A	G
1	chr1_11084453	0	11084453	C	T
1	chr1_11085037	0	11085037	A	C
1	chr1_11085795	0	11085795	G	A
1	chr1_11090133	0	11090133	G	A
1	chr1_11095663	0	11095663	C	T
1	chr1_11096707	0	11096707	C	G
1	chr1_11098931	0	11098931	G	A
1	chr1_11100647	0	11100647	T	A
1	chr1_11104469	0	11104469	T	G
1	chr1_11109252	0	11109252	A	G
1	chr1_11109628	0	11109628	T	C
1	chr1_11111939	0	11111939	A	G
1	chr1_11118033	0	11118033	G	T
1	chr1_11131619	0	11131619	T	C
1	chr1_11131811	0	11131811	G	A
1	chr1_11135878	0	11135878	G	C
1	chr1_11137938	0	11137938	G	A
1	chr1_11141127	0	11141127	T	C
1	chr1_11145885	0	11145885	A	G
1	chr1_11146801	0	11146801	T	C
1	chr1_11153627	0	11153627	G	C
1	chr1_11154427	0	11154427	T	C
1	chr1_11154491	0	11154491	G	A
1	chr1_11154865	0	11154865	A	G
1	chr1_11159345	0	11159345	A	G
1	chr1_11164321	0	11164321	G	A
1	chr1_11166646	0	11166646	G	A
1	chr1_11167029	0	11167029	T	C
1	chr1_11172618	0	11172618	A	G
1	chr1_11174682	0	11174682	T	C
1	chr1_11175819	0	11175819	A	C
1	chr1_11177977	0	11177977	T	C
1	chr1_11179726	0	11179726	T	C
1	chr1_11190581	0	11190581	A	G
1	chr1_11193372	0	11193372	G	A
1	chr1_11193941	0	11193941	T	G
1	chr1_11195713	0	11195713	C	T
1	chr1_11199163	0	11199163	A	G
1	chr1_11202889	0	11202889	G	A
1	chr1_11206747	0	11206747	C	G
1	chr1_11207541	0	11207541	C	T
1	chr1_11212613	0	11212613	T	C
1	chr1_11213640	0	11213640	C	T
1	chr1_11214940	0	11214940	A	G
1	chr1_11218200	0	11218200	G	A
1	chr1_11219041	0	11219041	G	A
1	chr1_11221202	0	11221202	T	G
1	chr1_11221278	0	11221278	G	C
1	chr1_11225782	0	11225782	G	A
1	chr1_11234948	0	11234948	C	A
1	chr1_11239450	0	11239450	T	C
1	chr1_11240756	0	11240756	G	C
1	chr1_11247320	0	11247320	T	C
1	chr1_11248018	0	11248018	C	G
1	chr1_11255988	0	11255988	T	C
1	chr1_11257761	0	11257761	A	G
1	chr1_11259291	0	11259291	A	G
1	chr1_11261196	0	11261196	G	A
1	chr1_11273930	0	11273930	G	C
1	chr1_11275358	0	11275358	T	C
1	chr1_11285786	0	11285786	G	A
1	chr1_11286463	0	11286463	T	C
1	chr1_11309120	0	11309120	T	C
1	chr1_11317199	0	11317199	T	C
1	chr1_11317579	0	11317579	A	G
1	chr1_11319710	0	11319710	T	C
1	chr1_11319861	0	11319861	G	A
1	chr1_11319921	0	11319921	T	C
1	chr1_11321074	0	11321074	C	T
1	chr1_11321826	0	11321826	C	G
1	chr1_11325307	0	11325307	G	A
1	chr1_11326451	0	11326451	C	T
1	chr1_11326869	0	11326869	T	C
1	chr1_11334863	0	11334863	T	C
1	chr1_11337119	0	11337119	C	T
1	chr1_11344731	0	11344731	C	A
1	chr1_11346393	0	11346393	T	C
1	chr1_11347085	0	11347085	G	C
1	chr1_11348572	0	11348572	C	G
1	chr1_11348895	0	11348895	G	T
1	chr1_11350796	0	11350796	A	T
1	chr1_11355428	0	11355428	C	G
1	chr1_11367048	0	11367048	G	C
1	chr1_11371444	0	11371444	C	G
1	chr1_11371558	0	11371558	C	T
1	chr1_11374590	0	11374590	A	G
1	chr1_11381094	0	11381094	A	C
1	chr1_11386694	0	11386694	A	G
1	chr1_11387387	0	11387387	C	A
1	chr1_11391113	0	11391113	G	A
1	chr1_11395611	0	11395611	A	G
1	chr1_11398037	0	11398037	T	C
1	chr1_11405853	0	11405853	C	T
1	chr1_11407981	0	11407981	A	C
1	chr1_11409975	0	11409975	T	C
1	chr1_11428299	0	11428299	T	C
1	chr1_11429597	0	11429597	G	A
1	chr1_11432215	0	11432215	A	G
1	chr1_11433259	0	11433259	T	C
1	chr1_11435053	0	11435053	C	T
1	chr1_11438035	0	11438035	A	G
1	chr1_11440408	0	11440408	G	A
1	chr1_11441818	0	11441818	A	G
1	chr1_11442903	0	11442903	T	C
1	chr1_11449729	0	11449729	T	G
1	chr1_11454325	0	11454325	C	A
1	chr1_11465500	0	11465500	T	C
1	chr1_11468679	0	11468679	A	G
1	chr1_11469614	0	11469614	A	G
1	chr1_11472382	0	11472382	A	G
1	chr1_11484199	0	11484199	G	C
1	chr1_11486976	0	11486976	T	A
1	chr1_11487101	0	11487101	G	A
1	chr1_11492717	0	11492717	T	C
1	chr1_11496177	0	11496177	C	T
1	chr1_11496579	0	11496579	G	A
1	chr1_11498923	0	11498923	A	G
1	chr1_11501842	0	11501842	T	C
1	chr1_11509600	0	11509600	C	A
1	chr1_11510969	0	11510969	C	A
1	chr1_11537233	0	11537233	A	G
1	chr1_11547087	0	11547087	T	C
1	chr1_11547821	0	11547821	T	G
1	chr1_11548730	0	11548730	A	G
1	chr1_11558782	0	11558782	C	G
1	chr1_11559676	0	11559676	G	T
1	chr1_11563075	0	11563075	T	C
1	chr1_11573411	0	11573411	A	G
1	chr1_11577238	0	11577238	T	C
1	chr1_11579730	0	11579730	A	G
1	chr1_11594469	0	11594469	A	T
1	chr1_11598944	0	11598944	A	G
1	chr1_11604485	0	11604485	T	C
1	chr1_11604560	0	11604560	G	A
1	chr1_11605451	0	11605451	G	A
1	chr1_11610929	0	11610929	A	G
1	chr1_11615148	0	11615148	C	G
1	chr1_11616588	0	11616588	A	C
1	chr1_11628250	0	11628250	C	T
1	chr1_11629313	0	11629313	T	A
1	chr1_11630367	0	11630367	A	T
1	chr1_11635780	0	11635780	G	A
1	chr1_11636179	0	11636179	A	G
1	chr1_11643436	0	11643436	C	T
1	chr1_11650818	0	11650818	A	G
1	chr1_11658097	0	11658097	A	G
1	chr1_11661659	0	11661659	C	T
1	chr1_11661935	0	11661935	A	C
1	chr1_11662645	0	11662645	A	G
1	chr1_11664667	0	11664667	C	G
1	chr1_11667037	0	11667037	A	C
1	chr1_11672250	0	11672250	T	C
1	chr1_11673550	0	11673550	T	C
1	chr1_11674564	0	11674564	T	C
1	chr1_11679654	0	11679654	C	T
1	chr1_11683150	0	11683150	C	T
1	chr1_11695991	0	11695991	T	G
1	chr1_11701619	0	11701619	G	A
1	chr1_11705836	0	11705836	A	G
1	chr1_11711020	0	11711020	C	G
1	chr1_11713891	0	11713891	T	C
1	chr1_11718230	0	11718230	A	G
1	chr1_11720791	0	11720791	C	G
1	chr1_11724257	0	11724257	A	T
1	chr1_11725074	0	11725074	G	C
1	chr1_11725253	0	11725253	G	A
1	chr1_11734945	0	11734945	G	A
1	chr1_11736033	0	11736033	A	G
1	chr1_11744884	0	11744884	T	C
1	chr1_11755647	0	11755647	T	C
1	chr1_11760128	0	11760128	G	A
1	chr1_11760743	0	11760743	A	G
1	chr1_11764017	0	11764017	C	T
1	chr1_11769973	0	11769973	G	T
1	chr1_11770365	0	11770365	G	A
1	chr1_11772189	0	11772189	T	C
1	chr1_11782228	0	11782228	C	T
1	chr1_11787048	0	11787048	A	G
1	chr1_11791536	0	11791536	C	T
1	chr1_11792662	0	11792662	A	G
1	chr1_11795321	0	11795321	T	C
1	chr1_11799154	0	11799154	T	C
1	chr1_11805535	0	11805535	T	G
1	chr1_11807657	0	11807657	T	C
1	chr1_11810787	0	11810787	A	T
1	chr1_11813282	0	11813282	G	A
1	chr1_11813574	0	11813574	T	C
1	chr1_11815143	0	11815143	C	T
1	chr1_11825252	0	11825252	G	A
1	chr1_11827054	0	11827054	C	T
1	chr1_11840235	0	11840235	T	G
1	chr1_11850677	0	11850677	C	T
1	chr1_11852095	0	11852095	A	G
1	chr1_11862811	0	11862811	T	C
1	chr1_11863860	0	11863860	G	T
1	chr1_11868610	0	11868610	A	G
1	chr1_11875625	0	11875625	A	G
1	chr1_11878484	0	11878484	C	T
1	chr1_11880109	0	11880109	T	C
1	chr1_11880808	0	11880808	T	C
1	chr1_11881859	0	11881859	G	C
1	chr1_11884449	0	11884449	C	T
1	chr1_11884948	0	11884948	G	C
1	chr1_11885988	0	11885988	T	C
1	chr1_11894003	0	11894003	A	T
1	chr1_11894218	0	11894218	T	C
1	chr1_11896500	0	11896500	G	A
1	chr1_11899034	0	11899034	C	A
1	chr1_11899427	0	11899427	G	A
1	chr1_11903496	0	11903496	T	G
1	chr1_11915479	0	11915479	T	C
1	chr1_11917397	0	11917397	C	T
1	chr1_11924257	0	11924257	A	G
1	chr1_11935131	0	11935131	G	C
1	chr1_11936879	0	11936879	A	G
1	chr1_11938664	0	11938664	T	G
1	chr1_11941453	0	11941453	C	T
1	chr1_11944119	0	11944119	G	A
1	chr1_11947971	0	11947971	G	A
1	chr1_11948402	0	11948402	G	T
1	chr1_11949441	0	11949441	C	T
1	chr1_11951152	0	11951152	G	A
1	chr1_11953763	0	11953763	T	A
1	chr1_11959641	0	11959641	T	C
1	chr1_11962491	0	11962491	T	A
1	chr1_11965383	0	11965383	G	A
1	chr1_11966623	0	11966623	G	C
1	chr1_11971906	0	11971906	T	C
1	chr1_11972300	0	11972300	G	A
1	chr1_11980224	0	11980224	C	T
1	chr1_11982338	0	11982338	C	T
1	chr1_11986504	0	11986504	T	C
1	chr1_11989027	0	11989027	C	T
1	chr1_12001575	0	12001575	C	T
1	chr1_12001702	0	12001702	C	A
1	chr1_12002586	0	12002586	C	T
1	chr1_12003353	0	12003353	T	C
1	chr1_12005732	0	12005732	C	A
1	chr1_12011359	0	12011359	C	T
1	chr1_12011611	0	12011611	T	A
1	chr1_12012168	0	12012168	T	A
1	chr1_12027060	0	12027060	A	G
1	chr1_12030714	0	12030714	T	C
1	chr1_12035175	0	12035175	A	C
1	chr1_12038905	0	12038905	G	T
1	chr1_12042398	0	12042398	G	A
1	chr1_12043343	0	12043343	C	G
1	chr1_12048325	0	12048325	A	G
1	chr1_12049495	0	12049495	T	C
1	chr1_12053908	0	12053908	G	A
1	chr1_12057128	0	12057128	T	C
1	chr1_12057547	0	12057547	T	C
1	chr1_12060718	0	12060718	G	A
1	chr1_12062889	0	12062889	C	T
1	chr1_12067629	0	12067629	C	T
1	chr1_12068341	0	12068341	A	G
1	chr1_12069669	0	12069669	A	G
1	chr1_12070663	0	12070663	C	T
1	chr1_12075374	0	12075374	A	G
1	chr1_12076188	0	12076188	T	G
1	chr1_12083127	0	12083127	C	T
1	chr1_12095997	0	12095997	G	A
1	chr1_12102692	0	12102692	T	C
1	chr1_12103906	0	12103906	A	T
1	chr1_12104140	0	12104140	T	C
1	chr1_12105978	0	12105978	T	C
1	chr1_12106324	0	12106324	C	T
1	chr1_12107397	0	12107397	A	G
1	chr1_12107437	0	12107437	T	C
1	chr1_12109188	0	12109188	C	T
1	chr1_12122619	0	12122619	T	C
1	chr1_12123879	0	12123879	C	T
1	chr1_12124530	0	12124530	G	A
1	chr1_12131840	0	12131840	T	C
1	chr1_12133998	0	12133998	A	G
1	chr1_12140744	0	12140744	C	T
1	chr1_12140792	0	12140792	A	G
1	chr1_12141136	0	12141136	T	C
1	chr1_12141450	0	12141450	C	A
1	chr1_12144276	0	12144276	C	A
1	chr1_12145789	0	12145789	A	G
1	chr1_12146442	0	12146442	C	T
1	chr1_12151553	0	12151553	T	C
1	chr1_12152019	0	12152019	T	C
1	chr1_12156166	0	12156166	C	T
1	chr1_12158224	0	12158224	C	A
1	chr1_12163745	0	12163745	A	C
1	chr1_12165036	0	12165036	A	G
1	chr1_12175146	0	12175146	T	C
1	chr1_12175360	0	12175360	C	T
1	chr1_12175889	0	12175889	T	C
1	chr1_12175985	0	12175985	A	T
1	chr1_12176998	0	12176998	A	C
1	chr1_12178986	0	12178986	G	C
1	chr1_12183836	0	12183836	A	C
1	chr1_12184681	0	12184681	T	C
1	chr1_12194495	0	12194495	A	G
1	chr1_12194713	0	12194713	G	A
1	chr1_12196848	0	12196848	T	G
1	chr1_12202449	0	12202449	C	G
1	chr1_12203053	0	12203053	G	C
1	chr1_12204618	0	12204618	C	T
1	chr1_12206229	0	12206229	A	G
1	chr1_12206427	0	12206427	G	A
1	chr1_12212597	0	12212597	G	A
1	chr1_12212960	0	12212960	C	G
1	chr1_12215721	0	12215721	A	G
1	chr1_12217549	0	12217549	T	C
1	chr1_12220087	0	12220087	T	C
1	chr1_12222558	0	12222558	A	C
1	chr1_12223015	0	12223015	T	C
1	chr1_12226215	0	12226215	G	C
1	chr1_12236079	0	12236079	G	C
1	chr1_12239073	0	12239073	T	C
1	chr1_12239223	0	12239223	A	G
1	chr1_12243804	0	12243804	C	T
1	chr1_12248895	0	12248895	A	G
1	chr1_12248944	0	12248944	T	C
1	chr1_12249937	0	12249937	G	C
1	chr1_12250950	0	12250950	T	C
1	chr1_12251530	0	12251530	A	G
1	chr1_12255527	0	12255527	G	A
1	chr1_12255974	0	12255974	A	G
1	chr1_12259262	0	12259262	A	T
1	chr1_12261673	0	12261673	G	A
1	chr1_12262098	0	12262098	A	G
1	chr1_12266217	0	12266217	G	T
1	chr1_12273404	0	12273404	A	G
1	chr1_12282672	0	12282672	T	G
1	chr1_12294521	0	12294521	C	T
1	chr1_12300274	0	12300274	A	G
1	chr1_12301015	0	12301015	G	A
1	chr1_12307306	0	12307306	C	T
1	chr1_12307961	0	12307961	G	A
1	chr1_12308268	0	12308268	T	C
1	chr1_12315182	0	12315182	A	C
1	chr1_12316076	0	12316076	G	A
1	chr1_12318769	0	12318769	A	C
1	chr1_12327536	0	12327536	G	A
1	chr1_12327702	0	12327702	C	T
1	chr1_12332553	0	12332553	A	G
1	chr1_12334194	0	12334194	A	G
1	chr1_12337870	0	12337870	C	T
1	chr1_12337959	0	12337959	G	A
1	chr1_12338467	0	12338467	T	C
1	chr1_12345807	0	12345807	G	C
1	chr1_12345848	0	12345848	C	T
1	chr1_12348832	0	12348832	A	C
1	chr1_12350268	0	12350268	T	C
1	chr1_12355205	0	12355205	T	C
1	chr1_12358447	0	12358447	G	C
1	chr1_12360473	0	12360473	T	C
1	chr1_12373257	0	12373257	A	C
1	chr1_12375735	0	12375735	C	T
1	chr1_12375983	0	12375983	T	C
1	chr1_12386073	0	12386073	A	G
1	chr1_12393198	0	12393198	T	A
1	chr1_12407901	0	12407901	C	T
1	chr1_12411179	0	12411179	A	G
1	chr1_12418401	0	12418401	C	T
1	chr1_12423469	0	12423469	C	T
1	chr1_12440903	0	12440903	A	G
1	chr1_12442001	0	12442001	A	G
1	chr1_12449105	0	12449105	C	T
1	chr1_12453880	0	12453880	A	G
1	chr1_12466109	0	12466109	C	T
1	chr1_12466417	0	12466417	A	G
1	chr1_12467217	0	12467217	C	T
1	chr1_12473688	0	12473688	A	T
1	chr1_12475452	0	12475452	G	A
1	chr1_12477785	0	12477785	T	C
1	chr1_12482482	0	12482482	A	G
1	chr1_12482746	0	12482746	C	T
1	chr1_12486536	0	12486536	T	C
1	chr1_12491068	0	12491068	G	A
1	chr1_12498163	0	12498163	C	T
1	chr1_12504880	0	12504880	A	G
1	chr1_12506679	0	12506679	T	C
1	chr1_12507795	0	12507795	C	T
1	chr1_12510925	0	12510925	A	T
1	chr1_12515012	0	12515012	C	G
1	chr1_12526550	0	12526550	G	A
1	chr1_12531686	0	12531686	C	G
1	chr1_12534788	0	12534788	A	T
1	chr1_12536601	0	12536601	G	A
1	chr1_12541898	0	12541898	G	T
1	chr1_12545667	0	12545667	T	C
1	chr1_12549128	0	12549128	T	C
1	chr1_12558150	0	12558150	T	C
1	chr1_12563059	0	12563059	C	G
1	chr1_12568584	0	12568584	A	G
1	chr1_12570719	0	12570719	G	A
1	chr1_12571487	0	12571487	T	C
1	chr1_12571717	0	12571717	C	A
1	chr1_12587778	0	12587778	G	C
1	chr1_12592177	0	12592177	A	T
1	chr1_12594803	0	12594803	T	C
1	chr1_12596785	0	12596785	T	G
1	chr1_12599772	0	12599772	G	T
1	chr1_12604329	0	12604329	G	A
1	chr1_12604338	0	12604338	A	G
1	chr1_12607038	0	12607038	T	C
1	chr1_12608640	0	12608640	C	A
1	chr1_12616510	0	12616510	A	G
1	chr1_12616946	0	12616946	T	C
1	chr1_12617550	0	12617550	A	G
1	chr1_12618738	0	12618738	T	C
1	chr1_12622234	0	12622234	T	C
1	chr1_12628086	0	12628086	C	T
1	chr1_12631038	0	12631038	A	C
1	chr1_12631101	0	12631101	T	C
1	chr1_12633078	0	12633078	A	G
1	chr1_12634243	0	12634243	C	A
1	chr1_12638300	0	12638300	A	G
1	chr1_12648129	0	12648129	T	G
1	chr1_12662555	0	12662555	G	A
1	chr1_12666032	0	12666032	T	C
1	chr1_12666085	0	12666085	A	G
1	chr1_12668033	0	12668033	C	T
1	chr1_12676945	0	12676945	A	C
1	chr1_12676983	0	12676983	T	C
1	chr1_12680178	0	12680178	A	G
1	chr1_12681795	0	12681795	A	G
1	chr1_12684965	0	12684965	A	G
1	chr1_12688952	0	12688952	T	C
1	chr1_12696044	0	12696044	C	T
1	chr1_12699112	0	12699112	C	T
1	chr1_12700228	0	12700228	A	G
1	chr1_12700980	0	12700980	G	A
1	chr1_12708018	0	12708018	G	T
1	chr1_12708541	0	12708541	G	C
1	chr1_12709532	0	12709532	A	C
1	chr1_12711896	0	12711896	A	G
1	chr1_12719056	0	12719056	C	A
1	chr1_12724676	0	12724676	C	T
1	chr1_12736306	0	12736306	T	G
1	chr1_12740613	0	12740613	A	G
1	chr1_12746200	0	12746200	A	G
1	chr1_12754618	0	12754618	G	T
1	chr1_12767191	0	12767191	G	T
1	chr1_12767829	0	12767829	T	C
1	chr1_12772092	0	12772092	A	G
1	chr1_12779139	0	12779139	G	C
1	chr1_12783491	0	12783491	G	A
1	chr1_12792349	0	12792349	A	G
1	chr1_12804414	0	12804414	A	G
1	chr1_12804975	0	12804975	A	G
1	chr1_12815675	0	12815675	T	G
1	chr1_12821576	0	12821576	A	G
1	chr1_12851098	0	12851098	C	G
1	chr1_12855845	0	12855845	T	C
1	chr1_12856408	0	12856408	T	C
1	chr1_12862166	0	12862166	A	C
1	chr1_12862596	0	12862596	T	C
1	chr1_12866077	0	12866077	T	C
1	chr1_12867010	0	12867010	A	C
1	chr1_12867868	0	12867868	G	A
1	chr1_12868038	0	12868038	A	G
1	chr1_12868482	0	12868482	T	C
1	chr1_12871670	0	12871670	T	G
1	chr1_12877090	0	12877090	T	C
1	chr1_12881115	0	12881115	A	T
1	chr1_12883911	0	12883911	G	C
1	chr1_12885211	0	12885211	C	A
1	chr1_12888238	0	12888238	A	G
1	chr1_12895973	0	12895973	A	G
1	chr1_12898131	0	12898131	A	T
1	chr1_12901012	0	12901012	T	G
1	chr1_12909985	0	12909985	A	G
1	chr1_12912173	0	12912173	T	C
1	chr1_12915064	0	12915064	A	G
1	chr1_12938759	0	12938759	T	C
1	chr1_12957364	0	12957364	T	C
1	chr1_12963582	0	12963582	G	A
1	chr1_12964409	0	12964409	G	A
1	chr1_12969520	0	12969520	C	G
1	chr1_12972475	0	12972475	T	C
1	chr1_12974373	0	12974373	A	C
1	chr1_12982948	0	12982948	A	G
1	chr1_12983376	0	12983376	T	C
1	chr1_12986083	0	12986083	G	A
1	chr1_12987576	0	12987576	C	T
1	chr1_12988898	0	12988898	A	G
1	chr1_12991282	0	12991282	G	A
1	chr1_12992149	0	12992149	A	G
1	chr1_12992406	0	12992406	A	G
1	chr1_12995269	0	12995269	C	G
1	chr1_12998256	0	12998256	A	T
1	chr1_13001353	0	13001353	T	A
1	chr1_13014325	0	13014325	C	T
1	chr1_13016691	0	13016691	T	C
1	chr1_13018476	0	13018476	C	G
1	chr1_13022554	0	13022554	T	C
1	chr1_13032603	0	13032603	G	A
1	chr1_13032975	0	13032975	C	A
1	chr1_13033741	0	13033741	T	C
1	chr1_13034057	0	13034057	T	C
1	chr1_13039050	0	13039050	G	A
1	chr1_13040937	0	13040937	T	C
1	chr1_13043512	0	13043512	A	G
1	chr1_13044359	0	13044359	T	C
1	chr1_13046730	0	13046730	T	C
1	chr1_13049122	0	13049122	A	T
1	chr1_13055807	0	13055807	T	A
1	chr1_13056312	0	13056312	A	G
1	chr1_13060649	0	13060649	T	C
1	chr1_13061577	0	13061577	A	G
1	chr1_13065161	0	13065161	A	C
1	chr1_13069885	0	13069885	T	C
1	chr1_13071413	0	13071413	A	G
1	chr1_13080053	0	13080053	T	C
1	chr1_13087906	0	13087906	A	G
1	chr1_13088291	0	13088291	A	G
1	chr1_13089072	0	13089072	T	G
1	chr1_13092832	0	13092832	T	C
1	chr1_13094650	0	13094650	C	T
1	chr1_13097365	0	13097365	T	C
1	chr1_13097581	0	13097581	G	C
1	chr1_13099182	0	13099182	C	T
1	chr1_13099869	0	13099869	A	G
1	chr1_13105091	0	13105091	G	T
1	chr1_13106222	0	13106222	G	C
1	chr1_13106799	0	13106799	C	T
1	chr1_13107001	0	13107001	G	A
1	chr1_13107276	0	13107276	A	C
1	chr1_13108327	0	13108327	T	C
1	chr1_13108816	0	13108816	T	C
1	chr1_13110050	0	13110050	C	T
1	chr1_13123386	0	13123386	T	G
1	chr1_13127402	0	13127402	T	G
1	chr1_13129040	0	13129040	C	G
1	chr1_13132268	0	13132268	C	T
1	chr1_13141041	0	13141041	T	A
1	chr1_13142467	0	13142467	A	G
1	chr1_13144064	0	13144064	T	C
1	chr1_13154225	0	13154225	A	G
1	chr1_13157398	0	13157398	T	C
1	chr1_13158239	0	13158239	C	T
1	chr1_13159758	0	13159758	T	C
1	chr1_13164875	0	13164875	C	T
1	chr1_13165154	0	13165154	G	C
1	chr1_13170021	0	13170021	C	G
1	chr1_13171911	0	13171911	T	C
1	chr1_13177156	0	13177156	A	G
1	chr1_13177316	0	13177316	G	C
1	chr1_13178874	0	13178874	T	C
1	chr1_13178974	0	13178974	A	G
1	chr1_13184704	0	13184704	A	G
1	chr1_13195697	0	13195697	T	G
1	chr1_13202903	0	13202903	C	T
1	chr1_13205203	0	13205203	C	T
1	chr1_13209842	0	13209842	T	G
1	chr1_13220211	0	13220211	A	G
1	chr1_13228199	0	13228199	T	C
1	chr1_13229184	0	13229184	A	C
1	chr1_13237773	0	13237773	G	A
1	chr1_13237972	0	13237972	C	T
1	chr1_13239466	0	13239466	A	G
1	chr1_13242973	0	13242973	T	C
1	chr1_13246904	0	13246904	C	T
1	chr1_13257586	0	13257586	T	G
1	chr1_13270999	0	13270999	C	T
1	chr1_13277693	0	13277693	G	T
1	chr1_13279936	0	13279936	A	G
1	chr1_13293218	0	13293218	T	C
1	chr1_13295684	0	13295684	T	C
1	chr1_13296165	0	13296165	G	C
1	chr1_13304474	0	13304474	T	G
1	chr1_13308986	0	13308986	T	C
1	chr1_13314009	0	13314009	T	C
1	chr1_13316171	0	13316171	C	T
1	chr1_13322443	0	13322443	C	T
1	chr1_13324219	0	13324219	A	G
1	chr1_13350135	0	13350135	G	A
1	chr1_13350762	0	13350762	T	C
1	chr1_13358028	0	13358028	C	T
1	chr1_13362060	0	13362060	T	A
1	chr1_13366414	0	13366414	C	A
1	chr1_13381258	0	13381258	G	A
1	chr1_13383267	0	13383267	G	A
1	chr1_13383844	0	13383844	G	C
1	chr1_13386588	0	13386588	A	G
1	chr1_13400781	0	13400781	T	C
1	chr1_13402441	0	13402441	A	G
1	chr1_13403537	0	13403537	C	T
1	chr1_13408365	0	13408365	A	G
1	chr1_13409564	0	13409564	A	G
1	chr1_13420923	0	13420923	T	G
1	chr1_13426146	0	13426146	G	T
1	chr1_13427954	0	13427954	T	A
1	chr1_13428545	0	13428545	A	T
1	chr1_13430016	0	13430016	T	C
1	chr1_13434225	0	13434225	A	G
1	chr1_13434882	0	13434882	T	C
1	chr1_13436284	0	13436284	T	G
1	chr1_13436890	0	13436890	T	C
1	chr1_13443018	0	13443018	T	C
1	chr1_13443996	0	13443996	C	T
1	chr1_13454688	0	13454688	A	C
1	chr1_13455097	0	13455097	G	A
1	chr1_13467432	0	13467432	C	T
1	chr1_13472647	0	13472647	G	A
1	chr1_13473317	0	13473317	C	A
1	chr1_13476899	0	13476899	C	T
1	chr1_13482817	0	13482817	C	T
1	chr1_13483691	0	13483691	T	C
1	chr1_13490563	0	13490563	C	A
1	chr1_13494023	0	13494023	G	T
1	chr1_13494883	0	13494883	A	G
1	chr1_13495919	0	13495919	T	C
1	chr1_13496594	0	13496594	A	G
1	chr1_13497122	0	13497122	T	C
1	chr1_13497397	0	13497397	A	G
1	chr1_13501015	0	13501015	T	C
1	chr1_13505862	0	13505862	A	G
1	chr1_13516580	0	13516580	C	T
1	chr1_13524550	0	13524550	T	C
1	chr1_13525982	0	13525982	C	T
1	chr1_13534388	0	13534388	C	T
1	chr1_13536379	0	13536379	C	T
1	chr1_13544453	0	13544453	C	T
1	chr1_13545511	0	13545511	T	A
1	chr1_13551846	0	13551846	G	C
1	chr1_13573959	0	13573959	A	G
1	chr1_13577721	0	13577721	A	G
1	chr1_13578961	0	13578961	T	C
1	chr1_13583370	0	13583370	A	G
1	chr1_13583664	0	13583664	A	G
1	chr1_13585003	0	13585003	C	T
1	chr1_13587783	0	13587783	G	T
1	chr1_13588918	0	13588918	C	T
1	chr1_13588962	0	13588962	C	T
1	chr1_13590641	0	13590641	T	C
1	chr1_13596527	0	13596527	G	A
1	chr1_13602517	0	13602517	A	G
1	chr1_13607735	0	13607735	G	C
1	chr1_13612685	0	13612685	T	C
1	chr1_13631225	0	13631225	A	G
1	chr1_13635756	0	13635756	G	A
1	chr1_13636408	0	13636408	A	G
1	chr1_13638836	0	13638836	T	A
1	chr1_13640012	0	13640012	C	T
1	chr1_13644176	0	13644176	C	G
1	chr1_13649546	0	13649546	C	T
1	chr1_13650308	0	13650308	G	T
1	chr1_13657822	0	13657822	A	C
1	chr1_13659244	0	13659244	G	T
1	chr1_13666744	0	13666744	G	A
1	chr1_13667801	0	13667801	G	C
1	chr1_13670841	0	13670841	G	T
1	chr1_13671028	0	13671028	C	T
1	chr1_13674809	0	13674809	T	C
1	chr1_13675428	0	13675428	C	T
1	chr1_13679900	0	13679900	C	T
1	chr1_13703115	0	13703115	C	A
1	chr1_13703960	0	13703960	A	G
1	chr1_13706384	0	13706384	T	C
1	chr1_13713156	0	13713156	A	C
1	chr1_13713854	0	13713854	T	C
1	chr1_13715600	0	13715600	G	C
1	chr1_13720867	0	13720867	T	C
1	chr1_13726972	0	13726972	A	G
1	chr1_13727908	0	13727908	C	T
1	chr1_13728739	0	13728739	G	A
1	chr1_13729774	0	13729774	C	T
1	chr1_13740102	0	13740102	T	C
1	chr1_13742184	0	13742184	T	G
1	chr1_13742789	0	13742789	G	A
1	chr1_13749048	0	13749048	C	T
1	chr1_13751944	0	13751944	T	G
1	chr1_13754783	0	13754783	A	C
1	chr1_13767561	0	13767561	T	C
1	chr1_13771037	0	13771037	A	G
1	chr1_13774237	0	13774237	C	G
1	chr1_13777932	0	13777932	A	G
1	chr1_13782123	0	13782123	C	T
1	chr1_13783959	0	13783959	G	C
1	chr1_13789823	0	13789823	T	C
1	chr1_13790521	0	13790521	G	A
1	chr1_13792020	0	13792020	A	C
1	chr1_13796663	0	13796663	T	C
1	chr1_13796695	0	13796695	G	A
1	chr1_13798308	0	13798308	T	C
1	chr1_13801283	0	13801283	T	C
1	chr1_13803309	0	13803309	C	A
1	chr1_13814123	0	13814123	T	G
1	chr1_13814953	0	13814953	C	A
1	chr1_13816919	0	13816919	T	G
1	chr1_13818899	0	13818899	T	C
1	chr1_13820050	0	13820050	A	G
1	chr1_13825626	0	13825626	G	A
1	chr1_13833109	0	13833109	T	C
1	chr1_13835605	0	13835605	G	C
1	chr1_13836707	0	13836707	A	G
1	chr1_13845439	0	13845439	T	C
1	chr1_13847178	0	13847178	T	G
1	chr1_13847992	0	13847992	C	A
1	chr1_13848446	0	13848446	T	C
1	chr1_13850986	0	13850986	A	G
1	chr1_13851393	0	13851393	T	C
1	chr1_13860070	0	13860070	G	A
1	chr1_13875862	0	13875862	C	T
1	chr1_13880504	0	13880504	T	C
1	chr1_13889211	0	13889211	T	C
1	chr1_13892972	0	13892972	C	G
1	chr1_13893006	0	13893006	A	G
1	chr1_13895141	0	13895141	C	T
1	chr1_13898892	0	13898892	A	G
1	chr1_13903703	0	13903703	C	A
1	chr1_13903741	0	13903741	C	T
1	chr1_13908378	0	13908378	C	T
1	chr1_13910700	0	13910700	A	G
1	chr1_13912115	0	13912115	G	A
1	chr1_13918634	0	13918634	A	G
1	chr1_13921066	0	13921066	T	C
1	chr1_13924127	0	13924127	T	C
1	chr1_13925485	0	13925485	T	C
1	chr1_13928779	0	13928779	C	T
1	chr1_13929464	0	13929464	T	C
1	chr1_13930942	0	13930942	G	A
1	chr1_13931817	0	13931817	A	G
1	chr1_13942914	0	13942914	A	G
1	chr1_13948739	0	13948739	T	C
1	chr1_13955567	0	13955567	A	G
1	chr1_13956232	0	13956232	G	T
1	chr1_13956638	0	13956638	T	C
1	chr1_13957948	0	13957948	C	A
1	chr1_13961018	0	13961018	A	G
1	chr1_13962663	0	13962663	A	G
1	chr1_13962712	0	13962712	G	A
1	chr1_13965332	0	13965332	G	A
1	chr1_13972224	0	13972224	G	A
1	chr1_13972501	0	13972501	A	T
1	chr1_13972885	0	13972885	G	A
1	chr1_13973869	0	13973869	A	T
1	chr1_13977250	0	13977250	A	G
1	chr1_13983238	0	13983238	G	A
1	chr1_13988554	0	13988554	A	G
1	chr1_13994199	0	13994199	A	G
1	chr1_14004145	0	14004145	C	T
1	chr1_14005126	0	14005126	T	C
1	chr1_14005652	0	14005652	T	C
1	chr1_14006041	0	14006041	G	A
1	chr1_14006163	0	14006163	A	C
1	chr1_14006740	0	14006740	T	C
1	chr1_14012743	0	14012743	T	C
1	chr1_14018218	0	14018218	T	G
1	chr1_14018304	0	14018304	T	C
1	chr1_14018739	0	14018739	T	C
1	chr1_14024693	0	14024693	A	C
1	chr1_14024757	0	14024757	A	G
1	chr1_14028005	0	14028005	A	G
1	chr1_14033389	0	14033389	C	T
1	chr1_14043129	0	14043129	T	C
1	chr1_14046641	0	14046641	G	A
1	chr1_14058794	0	14058794	A	C
1	chr1_14060711	0	14060711	G	A
1	chr1_14064171	0	14064171	G	A
1	chr1_14067351	0	14067351	A	G
1	chr1_14074591	0	14074591	T	C
1	chr1_14083495	0	14083495	C	G
1	chr1_14085755	0	14085755	G	A
1	chr1_14088198	0	14088198	A	G
1	chr1_14088413	0	14088413	A	G
1	chr1_14094358	0	14094358	G	A
1	chr1_14098847	0	14098847	G	T
1	chr1_14106045	0	14106045	C	T
1	chr1_14113623	0	14113623	A	G
1	chr1_14113999	0	14113999	T	C
1	chr1_14116942	0	14116942	G	A
1	chr1_14118350	0	14118350	G	C
1	chr1_14120503	0	14120503	T	C
1	chr1_14121410	0	14121410	C	T
1	chr1_14124488	0	14124488	A	C
1	chr1_14127952	0	14127952	T	C
1	chr1_14130700	0	14130700	G	A
1	chr1_14144310	0	14144310	T	C
1	chr1_14144759	0	14144759	T	G
1	chr1_14147145	0	14147145	G	T
1	chr1_14147835	0	14147835	T	A
1	chr1_14148578	0	14148578	G	A
1	chr1_14166680	0	14166680	T	A
1	chr1_14168605	0	14168605	C	T
1	chr1_14168769	0	14168769	T	C
1	chr1_14168907	0	14168907	C	T
1	chr1_14169953	0	14169953	G	T
1	chr1_14169991	0	14169991	T	C
1	chr1_14175930	0	14175930	G	A
1	chr1_14177134	0	14177134	T	C
1	chr1_14180103	0	14180103	A	G
1	chr1_14197608	0	14197608	T	C
1	chr1_14198399	0	14198399	A	G
1	chr1_14198526	0	14198526	T	A
1	chr1_14209491	0	14209491	C	T
1	chr1_14218207	0	14218207	G	A
1	chr1_14218208	0	14218208	T	C
1	chr1_14219087	0	14219087	A	C
1	chr1_14221732	0	14221732	A	G
1	chr1_14221768	0	14221768	G	A
1	chr1_14228379	0	14228379	T	C
1	chr1_14231105	0	14231105	G	T
1	chr1_14247611	0	14247611	G	T
1	chr1_14253718	0	14253718	G	A
1	chr1_14262558	0	14262558	C	G
1	chr1_14263765	0	14263765	A	G
1	chr1_14268061	0	14268061	G	C
1	chr1_14268892	0	14268892	T	C
1	chr1_14270189	0	14270189	A	T
1	chr1_14279347	0	14279347	G	A
1	chr1_14279602	0	14279602	G	A
1	chr1_14280957	0	14280957	G	C
1	chr1_14285570	0	14285570	A	G
1	chr1_14288428	0	14288428	T	G
1	chr1_14294188	0	14294188	A	G
1	chr1_14301067	0	14301067	T	C
1	chr1_14307111	0	14307111	A	G
1	chr1_14307135	0	14307135	C	T
1	chr1_14308290	0	14308290	C	T
1	chr1_14324983	0	14324983	C	T
1	chr1_14332690	0	14332690	T	C
1	chr1_14334582	0	14334582	T	C
1	chr1_14335920	0	14335920	T	C
1	chr1_14336560	0	14336560	G	A
1	chr1_14344703	0	14344703	G	C
1	chr1_14346146	0	14346146	C	T
1	chr1_14346500	0	14346500	C	G
1	chr1_14354961	0	14354961	C	A
1	chr1_14357844	0	14357844	T	C
1	chr1_14360238	0	14360238	G	C
1	chr1_14385646	0	14385646	A	G
1	chr1_14386734	0	14386734	T	G
1	chr1_14387856	0	14387856	G	A
1	chr1_14389494	0	14389494	A	G
1	chr1_14391135	0	14391135	G	A
1	chr1_14393100	0	14393100	G	C
1	chr1_14396472	0	14396472	T	C
1	chr1_14397345	0	14397345	T	C
1	chr1_14412447	0	14412447	A	G
1	chr1_14422958	0	14422958	A	G
1	chr1_14423655	0	14423655	T	C
1	chr1_14423862	0	14423862	T	C
1	chr1_14423868	0	14423868	C	T
1	chr1_14427883	0	14427883	T	C
1	chr1_14442881	0	14442881	T	C
1	chr1_14442885	0	14442885	A	G
1	chr1_14443646	0	14443646	T	C
1	chr1_14445606	0	14445606	A	G
1	chr1_14447206	0	14447206	T	A
1	chr1_14449042	0	14449042	T	G
1	chr1_14450805	0	14450805	T	G
1	chr1_14451072	0	14451072	G	T
1	chr1_14452815	0	14452815	A	G
1	chr1_14458220	0	14458220	G	A
1	chr1_14463223	0	14463223	T	G
1	chr1_14464902	0	14464902	C	T
1	chr1_14473839	0	14473839	A	G
1	chr1_14481926	0	14481926	T	G
1	chr1_14482531	0	14482531	T	C
1	chr1_14485961	0	14485961	T	C
1	chr1_14489564	0	14489564	A	G
1	chr1_14496022	0	14496022	A	G
1	chr1_14496117	0	14496117	C	T
1	chr1_14496324	0	14496324	A	G
1	chr1_14497318	0	14497318	A	G
1	chr1_14497717	0	14497717	G	C
1	chr1_14500536	0	14500536	T	C
1	chr1_14502292	0	14502292	G	C
1	chr1_14506423	0	14506423	A	G
1	chr1_14506730	0	14506730	G	A
1	chr1_14506802	0	14506802	G	A
1	chr1_14508533	0	14508533	C	G
1	chr1_14512459	0	14512459	G	C
1	chr1_14514286	0	14514286	A	G
1	chr1_14515394	0	14515394	C	T
1	chr1_14517235	0	14517235	G	A
1	chr1_14517974	0	14517974	G	A
1	chr1_14524630	0	14524630	A	C
1	chr1_14526269	0	14526269	T	C
1	chr1_14528871	0	14528871	A	G
1	chr1_14529595	0	14529595	A	G
1	chr1_14540074	0	14540074	G	A
1	chr1_14541182	0	14541182	T	C
1	chr1_14548050	0	14548050	A	G
1	chr1_14562137	0	14562137	A	G
1	chr1_14564028	0	14564028	T	C
1	chr1_14577663	0	14577663	A	G
1	chr1_14580959	0	14580959	C	G
1	chr1_14582279	0	14582279	A	G
1	chr1_14583900	0	14583900	T	C
1	chr1_14587515	0	14587515	A	G
1	chr1_14590313	0	14590313	G	A
1	chr1_14591244	0	14591244	G	A
1	chr1_14591770	0	14591770	A	G
1	chr1_14594685	0	14594685	T	C
1	chr1_14596939	0	14596939	A	G
1	chr1_14597147	0	14597147	T	A
1	chr1_14599756	0	14599756	C	T
1	chr1_14609393	0	14609393	A	G
1	chr1_14618957	0	14618957	T	C
1	chr1_14622578	0	14622578	A	G
1	chr1_14624772	0	14624772	G	A
1	chr1_14636318	0	14636318	T	C
1	chr1_14639863	0	14639863	T	C
1	chr1_14642298	0	14642298	G	T
1	chr1_14643551	0	14643551	G	A
1	chr1_14650413	0	14650413	A	G
1	chr1_14656304	0	14656304	T	G
1	chr1_14659920	0	14659920	G	C
1	chr1_14660627	0	14660627	T	C
1	chr1_14661077	0	14661077	C	G
1	chr1_14661555	0	14661555	C	A
1	chr1_14662523	0	14662523	A	G
1	chr1_14663100	0	14663100	C	A
1	chr1_14664372	0	14664372	T	G
1	chr1_14664712	0	14664712	C	A
1	chr1_14666181	0	14666181	A	G
1	chr1_14676228	0	14676228	T	G
1	chr1_14679703	0	14679703	C	T
1	chr1_14691407	0	14691407	A	G
1	chr1_14703524	0	14703524	C	A
1	chr1_14706908	0	14706908	T	C
1	chr1_14719309	0	14719309	A	G
1	chr1_14719349	0	14719349	G	A
1	chr1_14721420	0	14721420	T	G
1	chr1_14725789	0	14725789	T	C
1	chr1_14727392	0	14727392	A	G
1	chr1_14729603	0	14729603	C	T
1	chr1_14740484	0	14740484	A	G
1	chr1_14752822	0	14752822	C	T
1	chr1_14753571	0	14753571	A	G
1	chr1_14760126	0	14760126	G	A
1	chr1_14762065	0	14762065	G	T
1	chr1_14763419	0	14763419	T	C
1	chr1_14765478	0	14765478	T	C
1	chr1_14766616	0	14766616	T	C
1	chr1_14769956	0	14769956	G	T
1	chr1_14770406	0	14770406	A	G
1	chr1_14770868	0	14770868	T	G
1	chr1_14771663	0	14771663	C	T
1	chr1_14776744	0	14776744	T	G
1	chr1_14780091	0	14780091	G	A
1	chr1_14783425	0	14783425	A	G
1	chr1_14786167	0	14786167	A	G
1	chr1_14787075	0	14787075	G	T
1	chr1_14788021	0	14788021	A	G
1	chr1_14788626	0	14788626	T	C
1	chr1_14792049	0	14792049	G	A
1	chr1_14792929	0	14792929	A	G
1	chr1_14801603	0	14801603	T	C
1	chr1_14805781	0	14805781	G	A
1	chr1_14809864	0	14809864	G	A
1	chr1_14810257	0	14810257	A	G
1	chr1_14815173	0	14815173	A	C
1	chr1_14817193	0	14817193	T	C
1	chr1_14817416	0	14817416	C	T
1	chr1_14821671	0	14821671	T	C
1	chr1_14821896	0	14821896	G	T
1	chr1_14822102	0	14822102	A	G
1	chr1_14822225	0	14822225	A	G
1	chr1_14835011	0	14835011	A	G
1	chr1_14837499	0	14837499	G	T
1	chr1_14837923	0	14837923	A	G
1	chr1_14850214	0	14850214	A	G
1	chr1_14853219	0	14853219	A	G
1	chr1_14854252	0	14854252	G	A
1	chr1_14860616	0	14860616	C	T
1	chr1_14860978	0	14860978	G	A
1	chr1_14865649	0	14865649	T	C
1	chr1_14891078	0	14891078	A	G
1	chr1_14896757	0	14896757	A	G
1	chr1_14898418	0	14898418	T	C
1	chr1_14903864	0	14903864	C	G
1	chr1_14920868	0	14920868	C	G
1	chr1_14934123	0	14934123	T	C
1	chr1_14936491	0	14936491	C	T
1	chr1_14936918	0	14936918	G	A
1	chr1_14937706	0	14937706	G	T
1	chr1_14941185	0	14941185	A	G
1	chr1_14943319	0	14943319	A	G
1	chr1_14946100	0	14946100	T	C
1	chr1_14949442	0	14949442	A	T
1	chr1_14957143	0	14957143	A	G
1	chr1_14959038	0	14959038	T	C
1	chr1_14959343	0	14959343	A	G
1	chr1_14968612	0	14968612	C	T
1	chr1_14968753	0	14968753	A	G
1	chr1_14970108	0	14970108	A	G
1	chr1_14970924	0	14970924	G	C
1	chr1_14974839	0	14974839	G	A
1	chr1_14975952	0	14975952	C	T
1	chr1_14976792	0	14976792	T	C
1	chr1_14978676	0	14978676	A	G
1	chr1_14979088	0	14979088	A	C
1	chr1_14984146	0	14984146	A	G
1	chr1_14985535	0	14985535	A	G
1	chr1_14986366	0	14986366	T	A
1	chr1_14990269	0	14990269	C	A
1	chr1_14992111	0	14992111	T	G
1	chr1_14993051	0	14993051	A	G
1	chr1_14997392	0	14997392	C	T
1	chr1_15000092	0	15000092	T	G
1	chr1_15002577	0	15002577	A	C
1	chr1_15003084	0	15003084	A	G
1	chr1_15005412	0	15005412	G	C
1	chr1_15009876	0	15009876	A	G
1	chr1_15010425	0	15010425	A	C
1	chr1_15015739	0	15015739	T	G
1	chr1_15018168	0	15018168	T	C
1	chr1_15019449	0	15019449	T	C
1	chr1_15019767	0	15019767	G	A
1	chr1_15020153	0	15020153	T	C
1	chr1_15026499	0	15026499	G	A
1	chr1_15042130	0	15042130	A	G
1	chr1_15043436	0	15043436	T	C
1	chr1_15046529	0	15046529	C	T
1	chr1_15049029	0	15049029	C	T
1	chr1_15055393	0	15055393	T	C
1	chr1_15060188	0	15060188	T	C
1	chr1_15062011	0	15062011	T	C
1	chr1_15063162	0	15063162	A	G
1	chr1_15063925	0	15063925	G	A
1	chr1_15064976	0	15064976	T	C
1	chr1_15070314	0	15070314	C	A
1	chr1_15080867	0	15080867	C	A
1	chr1_15090619	0	15090619	C	A
1	chr1_15092480	0	15092480	T	C
1	chr1_15092683	0	15092683	T	C
1	chr1_15126304	0	15126304	A	G
1	chr1_15129215	0	15129215	G	C
1	chr1_15133912	0	15133912	T	C
1	chr1_15141914	0	15141914	G	A
1	chr1_15146485	0	15146485	A	C
1	chr1_15146616	0	15146616	G	C
1	chr1_15157656	0	15157656	T	C
1	chr1_15174677	0	15174677	T	G
1	chr1_15187504	0	15187504	C	G
1	chr1_15187622	0	15187622	A	C
1	chr1_15199392	0	15199392	T	C
1	chr1_15207498	0	15207498	G	A
1	chr1_15208581	0	15208581	G	A
1	chr1_15217777	0	15217777	A	C
1	chr1_15229987	0	15229987	A	G
1	chr1_15232483	0	15232483	T	G
1	chr1_15247019	0	15247019	T	G
1	chr1_15251153	0	15251153	A	G
1	chr1_15253132	0	15253132	T	C
1	chr1_15253153	0	15253153	A	C
1	chr1_15253916	0	15253916	G	A
1	chr1_15257850	0	15257850	T	C
1	chr1_15261129	0	15261129	T	C
1	chr1_15272965	0	15272965	A	G
1	chr1_15278968	0	15278968	G	C
1	chr1_15279345	0	15279345	A	G
1	chr1_15280946	0	15280946	T	C
1	chr1_15282350	0	15282350	C	G
1	chr1_15285531	0	15285531	T	C
1	chr1_15301695	0	15301695	G	A
1	chr1_15312129	0	15312129	A	G
1	chr1_15312598	0	15312598	T	G
1	chr1_15317029	0	15317029	G	T
1	chr1_15327340	0	15327340	C	G
1	chr1_15328310	0	15328310	G	C
1	chr1_15334730	0	15334730	T	C
1	chr1_15342953	0	15342953	A	C
1	chr1_15347106	0	15347106	A	G
1	chr1_15353458	0	15353458	A	G
1	chr1_15355253	0	15355253	G	C
1	chr1_15355675	0	15355675	A	G
1	chr1_15357305	0	15357305	C	G
1	chr1_15358022	0	15358022	A	G
1	chr1_15372140	0	15372140	A	T
1	chr1_15377492	0	15377492	C	T
1	chr1_15384336	0	15384336	A	G
1	chr1_15386369	0	15386369	T	G
1	chr1_15387984	0	15387984	A	C
1	chr1_15405723	0	15405723	C	G
1	chr1_15406254	0	15406254	G	A
1	chr1_15418732	0	15418732	T	A
1	chr1_15422445	0	15422445	A	G
1	chr1_15423790	0	15423790	T	C
1	chr1_15426430	0	15426430	G	A
1	chr1_15426585	0	15426585	A	C
1	chr1_15427832	0	15427832	A	G
1	chr1_15428852	0	15428852	A	T
1	chr1_15430614	0	15430614	T	C
1	chr1_15430929	0	15430929	T	C
1	chr1_15431103	0	15431103	A	G
1	chr1_15445261	0	15445261	T	C
1	chr1_15447854	0	15447854	G	A
1	chr1_15450278	0	15450278	G	C
1	chr1_15451410	0	15451410	G	A
1	chr1_15457941	0	15457941	C	G
1	chr1_15459877	0	15459877	G	A
1	chr1_15460842	0	15460842	C	G
1	chr1_15470598	0	15470598	T	C
1	chr1_15489582	0	15489582	T	G
1	chr1_15492890	0	15492890	C	T
1	chr1_15498634	0	15498634	G	A
1	chr1_15500348	0	15500348	A	G
1	chr1_15505049	0	15505049	G	T
1	chr1_15508639	0	15508639	C	A
1	chr1_15510400	0	15510400	C	T
1	chr1_15515157	0	15515157	C	T
1	chr1_15518741	0	15518741	A	G
1	chr1_15521348	0	15521348	C	A
1	chr1_15521590	0	15521590	T	A
1	chr1_15521807	0	15521807	T	G
1	chr1_15521864	0	15521864	T	C
1	chr1_15524521	0	15524521	T	A
1	chr1_15531066	0	15531066	C	G
1	chr1_15544824	0	15544824	C	T
1	chr1_15548217	0	15548217	A	G
1	chr1_15549296	0	15549296	G	A
1	chr1_15559019	0	15559019	C	T
1	chr1_15564099	0	15564099	A	C
1	chr1_15564213	0	15564213	A	G
1	chr1_15564416	0	15564416	A	C
1	chr1_15580027	0	15580027	G	A
1	chr1_15580277	0	15580277	G	A
1	chr1_15580962	0	15580962	A	G
1	chr1_15582953	0	15582953	G	C
1	chr1_15591802	0	15591802	G	C
1	chr1_15594402	0	15594402	A	C
1	chr1_15597465	0	15597465	A	G
1	chr1_15608922	0	15608922	A	G
1	chr1_15611872	0	15611872	A	G
1	chr1_15616632	0	15616632	A	G
1	chr1_15619315	0	15619315	C	T
1	chr1_15625912	0	15625912	T	C
1	chr1_15626484	0	15626484	T	C
1	chr1_15628778	0	15628778	G	T
1	chr1_15634219	0	15634219	G	A
1	chr1_15637760	0	15637760	T	C
1	chr1_15638782	0	15638782	T	C
1	chr1_15645633	0	15645633	T	C
1	chr1_15647962	0	15647962	T	A
1	chr1_15658738	0	15658738	A	G
1	chr1_15665412	0	15665412	A	C
1	chr1_15668908	0	15668908	C	T
1	chr1_15672899	0	15672899	G	A
1	chr1_15673695	0	15673695	T	C
1	chr1_15685241	0	15685241	T	C
1	chr1_15690966	0	15690966	T	C
1	chr1_15702964	0	15702964	T	C
1	chr1_15707148	0	15707148	G	A
1	chr1_15709353	0	15709353	A	G
1	chr1_15715064	0	15715064	A	G
1	chr1_15717253	0	15717253	G	A
1	chr1_15728920	0	15728920	C	A
1	chr1_15734860	0	15734860	A	G
1	chr1_15738782	0	15738782	T	A
1	chr1_15742642	0	15742642	C	A
1	chr1_15743289	0	15743289	A	G
1	chr1_15743484	0	15743484	C	A
1	chr1_15754984	0	15754984	G	A
1	chr1_15769164	0	15769164	G	A
1	chr1_15769720	0	15769720	G	A
1	chr1_15772531	0	15772531	T	C
1	chr1_15773499	0	15773499	C	A
1	chr1_15773976	0	15773976	A	C
1	chr1_15781888	0	15781888	G	A
1	chr1_15781992	0	15781992	C	G
1	chr1_15787348	0	15787348	A	C
1	chr1_15789862	0	15789862	G	T
1	chr1_15796825	0	15796825	G	T
1	chr1_15797974	0	15797974	T	C
1	chr1_15800319	0	15800319	T	A
1	chr1_15800455	0	15800455	T	C
1	chr1_15808113	0	15808113	G	T
1	chr1_15808651	0	15808651	A	G
1	chr1_15808742	0	15808742	G	C
1	chr1_15812630	0	15812630	T	C
1	chr1_15816987	0	15816987	C	G
1	chr1_15817704	0	15817704	T	C
1	chr1_15818355	0	15818355	C	T
1	chr1_15818488	0	15818488	C	T
1	chr1_15821813	0	15821813	T	C
1	chr1_15823460	0	15823460	T	G
1	chr1_15825791	0	15825791	T	G
1	chr1_15825989	0	15825989	A	G
1	chr1_15829187	0	15829187	A	T
1	chr1_15829751	0	15829751	A	G
1	chr1_15837806	0	15837806	A	G
1	chr1_15840234	0	15840234	T	C
1	chr1_15842340	0	15842340	C	T
1	chr1_15843302	0	15843302	T	C
1	chr1_15845807	0	15845807	T	C
1	chr1_15851181	0	15851181	G	C
1	chr1_15856022	0	15856022	T	C
1	chr1_15856626	0	15856626	C	T
1	chr1_15860522	0	15860522	T	C
1	chr1_15862463	0	15862463	T	C
1	chr1_15874035	0	15874035	C	A
1	chr1_15883217	0	15883217	C	T
1	chr1_15908494	0	15908494	G	T
1	chr1_15918804	0	15918804	T	G
1	chr1_15922509	0	15922509	A	G
1	chr1_15927920	0	15927920	C	T
1	chr1_15932059	0	15932059	C	T
1	chr1_15942305	0	15942305	G	A
1	chr1_15949643	0	15949643	G	A
1	chr1_15952606	0	15952606	G	A
1	chr1_15961846	0	15961846	G	A
1	chr1_15971152	0	15971152	T	C
1	chr1_15983610	0	15983610	T	C
1	chr1_15986112	0	15986112	C	G
1	chr1_15987977	0	15987977	C	A
1	chr1_15989934	0	15989934	A	G
1	chr1_15994280	0	15994280	G	T
1	chr1_15998355	0	15998355	T	A
1	chr1_16012859	0	16012859	T	C
1	chr1_16019351	0	16019351	G	A
1	chr1_16019748	0	16019748	A	G
1	chr1_16021607	0	16021607	T	C
1	chr1_16022376	0	16022376	G	C
1	chr1_16028047	0	16028047	G	A
1	chr1_16031599	0	16031599	C	A
1	chr1_16042164	0	16042164	G	A
1	chr1_16042208	0	16042208	G	A
1	chr1_16050877	0	16050877	T	A
1	chr1_16051693	0	16051693	A	G
1	chr1_16052996	0	16052996	C	T
1	chr1_16056178	0	16056178	C	A
1	chr1_16056456	0	16056456	G	C
1	chr1_16063557	0	16063557	C	A
1	chr1_16072529	0	16072529	A	G
1	chr1_16072909	0	16072909	A	G
1	chr1_16078111	0	16078111	G	T
1	chr1_16079679	0	16079679	C	G
1	chr1_16082877	0	16082877	T	C
1	chr1_16096218	0	16096218	A	G
1	chr1_16098919	0	16098919	C	T
1	chr1_16101866	0	16101866	C	A
1	chr1_16103551	0	16103551	T	C
1	chr1_16103727	0	16103727	C	G
1	chr1_16106967	0	16106967	A	G
1	chr1_16116650	0	16116650	G	A
1	chr1_16117734	0	16117734	C	T
1	chr1_16118516	0	16118516	T	C
1	chr1_16128432	0	16128432	A	G
1	chr1_16130501	0	16130501	A	G
1	chr1_16139595	0	16139595	A	G
1	chr1_16146053	0	16146053	G	A
1	chr1_16147890	0	16147890	T	C
1	chr1_16152027	0	16152027	A	C
1	chr1_16155165	0	16155165	C	T
1	chr1_16161651	0	16161651	G	C
1	chr1_16162338	0	16162338	C	T
1	chr1_16168547	0	16168547	T	C
1	chr1_16171537	0	16171537	A	C
1	chr1_16177805	0	16177805	A	G
1	chr1_16181741	0	16181741	T	C
1	chr1_16185668	0	16185668	T	C
1	chr1_16187999	0	16187999	C	T
1	chr1_16189015	0	16189015	C	T
1	chr1_16215206	0	16215206	C	T
1	chr1_16218145	0	16218145	C	T
1	chr1_16220082	0	16220082	C	T
1	chr1_16222348	0	16222348	T	C
1	chr1_16232310	0	16232310	T	C
1	chr1_16233253	0	16233253	C	T
1	chr1_16242671	0	16242671	C	T
1	chr1_16248073	0	16248073	T	C
1	chr1_16249095	0	16249095	C	T
1	chr1_16249169	0	16249169	G	A
1	chr1_16250747	0	16250747	C	T
1	chr1_16271082	0	16271082	C	T
1	chr1_16292371	0	16292371	T	A
1	chr1_16303348	0	16303348	G	A
1	chr1_16304248	0	16304248	T	G
1	chr1_16307452	0	16307452	C	T
1	chr1_16313647	0	16313647	T	C
1	chr1_16314423	0	16314423	C	G
1	chr1_16324420	0	16324420	C	T
1	chr1_16327022	0	16327022	T	C
1	chr1_16331821	0	16331821	G	T
1	chr1_16358550	0	16358550	C	G
1	chr1_16365880	0	16365880	C	T
1	chr1_16367211	0	16367211	C	A
1	chr1_16370396	0	16370396	G	T
1	chr1_16384236	0	16384236	G	A
1	chr1_16390872	0	16390872	G	T
1	chr1_16397243	0	16397243	A	G
1	chr1_16399182	0	16399182	G	C
1	chr1_16403781	0	16403781	G	A
1	chr1_16414067	0	16414067	G	C
1	chr1_16416365	0	16416365	A	G
1	chr1_16426396	0	16426396	A	C
1	chr1_16426990	0	16426990	A	G
1	chr1_16431280	0	16431280	A	T
1	chr1_16432956	0	16432956	C	G
1	chr1_16436018	0	16436018	G	C
1	chr1_16446274	0	16446274	G	C
1	chr1_16449764	0	16449764	A	T
1	chr1_16456421	0	16456421	A	C
1	chr1_16456718	0	16456718	A	T
1	chr1_16457474	0	16457474	C	G
1	chr1_16458171	0	16458171	T	G
1	chr1_16458276	0	16458276	T	C
1	chr1_16460216	0	16460216	G	C
1	chr1_16465089	0	16465089	G	T
1	chr1_16477570	0	16477570	A	G
1	chr1_16482436	0	16482436	G	T
1	chr1_16487401	0	16487401	T	C
1	chr1_16491212	0	16491212	C	A
1	chr1_16493173	0	16493173	C	T
1	chr1_16493717	0	16493717	C	G
1	chr1_16525390	0	16525390	A	G
1	chr1_16525728	0	16525728	G	T
1	chr1_16539192	0	16539192	T	C
1	chr1_16547905	0	16547905	A	G
1	chr1_16550507	0	16550507	C	T
1	chr1_16567322	0	16567322	T	G
1	chr1_16570930	0	16570930	A	T
1	chr1_16575406	0	16575406	C	A
1	chr1_16582889	0	16582889	T	C
1	chr1_16583310	0	16583310	C	T
1	chr1_16595666	0	16595666	C	T
1	chr1_16607976	0	16607976	A	G
1	chr1_16615962	0	16615962	A	G
1	chr1_16616300	0	16616300	A	G
1	chr1_16621994	0	16621994	G	A
1	chr1_16623733	0	16623733	G	A
1	chr1_16631785	0	16631785	G	T
1	chr1_16643479	0	16643479	A	T
1	chr1_16645476	0	16645476	C	T
1	chr1_16650908	0	16650908	C	G
1	chr1_16663233	0	16663233	C	T
1	chr1_16668159	0	16668159	G	A
1	chr1_16669022	0	16669022	C	T
1	chr1_16678503	0	16678503	A	G
1	chr1_16696000	0	16696000	C	T
1	chr1_16699042	0	16699042	G	C
1	chr1_16699898	0	16699898	C	A
1	chr1_16704780	0	16704780	T	C
1	chr1_16704922	0	16704922	T	C
1	chr1_16705185	0	16705185	A	G
1	chr1_16708392	0	16708392	A	G
1	chr1_16713106	0	16713106	T	C
1	chr1_16724102	0	16724102	C	T
1	chr1_16729868	0	16729868	A	G
1	chr1_16739388	0	16739388	C	T
1	chr1_16752740	0	16752740	C	G
1	chr1_16764814	0	16764814	T	C
1	chr1_16766680	0	16766680	T	C
1	chr1_16787485	0	16787485	A	G
1	chr1_16787624	0	16787624	A	G
1	chr1_16797757	0	16797757	G	T
1	chr1_16799887	0	16799887	G	C
1	chr1_16801310	0	16801310	C	T
1	chr1_16805639	0	16805639	C	T
1	chr1_16808873	0	16808873	A	C
1	chr1_16811084	0	16811084	G	A
1	chr1_16827681	0	16827681	A	G
1	chr1_16830419	0	16830419	T	C
1	chr1_16831363	0	16831363	C	T
1	chr1_16831398	0	16831398	A	G
1	chr1_16832185	0	16832185	A	G
1	chr1_16833607	0	16833607	A	C
1	chr1_16833831	0	16833831	A	G
1	chr1_16841986	0	16841986	A	G
1	chr1_16842878	0	16842878	T	C
1	chr1_16855303	0	16855303	C	A
1	chr1_16862146	0	16862146	G	A
1	chr1_16862802	0	16862802	T	G
1	chr1_16865550	0	16865550	G	A
1	chr1_16868171	0	16868171	T	C
1	chr1_16874635	0	16874635	G	A
1	chr1_16874774	0	16874774	C	A
1	chr1_16879166	0	16879166	T	A
1	chr1_16881216	0	16881216	C	G
1	chr1_16881496	0	16881496	T	C
1	chr1_16886374	0	16886374	G	T
1	chr1_16897309	0	16897309	G	A
1	chr1_16898941	0	16898941	T	G
1	chr1_16901814	0	16901814	T	G
1	chr1_16909022	0	16909022	T	A
1	chr1_16913149	0	16913149	G	T
1	chr1_16928087	0	16928087	G	C
1	chr1_16930826	0	16930826	C	T
1	chr1_16934269	0	16934269	G	C
1	chr1_16962380	0	16962380	A	G
1	chr1_16964868	0	16964868	A	T
1	chr1_16967643	0	16967643	A	G
1	chr1_16976615	0	16976615	A	C
1	chr1_16982802	0	16982802	G	C
1	chr1_16983875	0	16983875	G	T
1	chr1_16986573	0	16986573	T	A
1	chr1_16988169	0	16988169	T	A
1	chr1_16994297	0	16994297	T	C
1	chr1_16995823	0	16995823	C	T
1	chr1_16997978	0	16997978	C	G
1	chr1_16998229	0	16998229	G	A
1	chr1_17002830	0	17002830	C	G
1	chr1_17007614	0	17007614	T	C
1	chr1_17009824	0	17009824	T	C
1	chr1_17010306	0	17010306	T	C
1	chr1_17017447	0	17017447	G	A
1	chr1_17027911	0	17027911	T	C
1	chr1_17029835	0	17029835	G	A
1	chr1_17037983	0	17037983	A	G
1	chr1_17040501	0	17040501	T	A
1	chr1_17052425	0	17052425	G	T
1	chr1_17058950	0	17058950	G	A
1	chr1_17060494	0	17060494	A	C
1	chr1_17071989	0	17071989	C	T
1	chr1_17081580	0	17081580	T	C
1	chr1_17089448	0	17089448	A	G
1	chr1_17092356	0	17092356	T	G
1	chr1_17101604	0	17101604	A	G
1	chr1_17104551	0	17104551	T	G
1	chr1_17104854	0	17104854	G	T
1	chr1_17109227	0	17109227	G	C
1	chr1_17111777	0	17111777	A	G
1	chr1_17115257	0	17115257	T	C
1	chr1_17117904	0	17117904	G	C
1	chr1_17136244	0	17136244	T	G
1	chr1_17138177	0	17138177	C	T
1	chr1_17139496	0	17139496	A	G
1	chr1_17139590	0	17139590	T	C
1	chr1_17144958	0	17144958	G	A
1	chr1_17150880	0	17150880	C	T
1	chr1_17177856	0	17177856	T	C
1	chr1_17178989	0	17178989	A	T
1	chr1_17180491	0	17180491	G	A
1	chr1_17180535	0	17180535	G	A
1	chr1_17184049	0	17184049	T	G
1	chr1_17185302	0	17185302	G	A
1	chr1_17195446	0	17195446	A	T
1	chr1_17197898	0	17197898	A	T
1	chr1_17200455	0	17200455	G	A
1	chr1_17200779	0	17200779	T	C
1	chr1_17202610	0	17202610	T	C
1	chr1_17205055	0	17205055	T	C
1	chr1_17206770	0	17206770	C	T
1	chr1_17209586	0	17209586	G	T
1	chr1_17210740	0	17210740	T	C
1	chr1_17211900	0	17211900	A	C
1	chr1_17219865	0	17219865	A	G
1	chr1_17221970	0	17221970	T	G
1	chr1_17225072	0	17225072	T	C
1	chr1_17228608	0	17228608	A	G
1	chr1_17230088	0	17230088	G	T
1	chr1_17240398	0	17240398	T	C
1	chr1_17253963	0	17253963	T	C
1	chr1_17261114	0	17261114	T	G
1	chr1_17262860	0	17262860	G	A
1	chr1_17272264	0	17272264	T	C
1	chr1_17286893	0	17286893	G	A
1	chr1_17288938	0	17288938	T	C
1	chr1_17289542	0	17289542	C	G
1	chr1_17299034	0	17299034	T	C
1	chr1_17302555	0	17302555	G	A
1	chr1_17304474	0	17304474	G	C
1	chr1_17308526	0	17308526	C	T
1	chr1_17309808	0	17309808	T	C
1	chr1_17314170	0	17314170	T	A
1	chr1_17315940	0	17315940	G	C
1	chr1_17321096	0	17321096	G	A
1	chr1_17323641	0	17323641	A	C
1	chr1_17336682	0	17336682	C	T
1	chr1_17339333	0	17339333	G	T
1	chr1_17339862	0	17339862	T	C
1	chr1_17339978	0	17339978	A	C
1	chr1_17342764	0	17342764	T	C
1	chr1_17361026	0	17361026	G	A
1	chr1_17366350	0	17366350	A	G
1	chr1_17376220	0	17376220	G	A
1	chr1_17379889	0	17379889	A	G
1	chr1_17392788	0	17392788	G	A
1	chr1_17408587	0	17408587	T	C
1	chr1_17417371	0	17417371	A	C
1	chr1_17417603	0	17417603	T	G
1	chr1_17418063	0	17418063	A	G
1	chr1_17418141	0	17418141	T	C
1	chr1_17419602	0	17419602	C	T
1	chr1_17419605	0	17419605	T	C
1	chr1_17423917	0	17423917	T	C
1	chr1_17425369	0	17425369	G	T
1	chr1_17431106	0	17431106	C	T
1	chr1_17435641	0	17435641	T	C
1	chr1_17435664	0	17435664	A	G
1	chr1_17436239	0	17436239	G	A
1	chr1_17436498	0	17436498	G	A
1	chr1_17436783	0	17436783	G	A
1	chr1_17441020	0	17441020	C	G
1	chr1_17448015	0	17448015	G	A
1	chr1_17448426	0	17448426	T	A
1	chr1_17466255	0	17466255	A	G
1	chr1_17468578	0	17468578	C	G
1	chr1_17474331	0	17474331	C	T
1	chr1_17474510	0	17474510	C	A
1	chr1_17474686	0	17474686	A	G
1	chr1_17475743	0	17475743	G	T
1	chr1_17476036	0	17476036	G	T
1	chr1_17477073	0	17477073	G	T
1	chr1_17479867	0	17479867	G	A
1	chr1_17481472	0	17481472	G	C
1	chr1_17487556	0	17487556	C	A
1	chr1_17497352	0	17497352	A	G
1	chr1_17498981	0	17498981	G	T
1	chr1_17502641	0	17502641	A	T
1	chr1_17503972	0	17503972	A	G
1	chr1_17507434	0	17507434	T	G
1	chr1_17508182	0	17508182	T	C
1	chr1_17509555	0	17509555	A	G
1	chr1_17515295	0	17515295	G	C
1	chr1_17518702	0	17518702	C	T
1	chr1_17519877	0	17519877	A	G
1	chr1_17522384	0	17522384	G	A
1	chr1_17527449	0	17527449	C	T
1	chr1_17529494	0	17529494	A	G
1	chr1_17529572	0	17529572	T	C
1	chr1_17530774	0	17530774	A	G
1	chr1_17534835	0	17534835	A	G
1	chr1_17535206	0	17535206	T	C
1	chr1_17536293	0	17536293	C	T
1	chr1_17538109	0	17538109	G	T
1	chr1_17547271	0	17547271	G	A
1	chr1_17548390	0	17548390	T	C
1	chr1_17549155	0	17549155	G	A
1	chr1_17553122	0	17553122	G	T
1	chr1_17561503	0	17561503	A	G
1	chr1_17566601	0	17566601	C	T
1	chr1_17572178	0	17572178	G	T
1	chr1_17574428	0	17574428	A	G
1	chr1_17574660	0	17574660	G	A
1	chr1_17575579	0	17575579	G	A
1	chr1_17575782	0	17575782	C	T
1	chr1_17584033	0	17584033	C	T
1	chr1_17587611	0	17587611	A	G
1	chr1_17593548	0	17593548	G	A
1	chr1_17594299	0	17594299	A	G
1	chr1_17605862	0	17605862	T	G
1	chr1_17610647	0	17610647	A	G
1	chr1_17613915	0	17613915	G	C
1	chr1_17617059	0	17617059	T	C
1	chr1_17621678	0	17621678	G	T
1	chr1_17626311	0	17626311	C	T
1	chr1_17636496	0	17636496	C	G
1	chr1_17637183	0	17637183	C	A
1	chr1_17640372	0	17640372	A	G
1	chr1_17643191	0	17643191	A	G
1	chr1_17649905	0	17649905	C	T
1	chr1_17651984	0	17651984	T	A
1	chr1_17652853	0	17652853	T	C
1	chr1_17653538	0	17653538	A	G
1	chr1_17678021	0	17678021	T	C
1	chr1_17680304	0	17680304	T	C
1	chr1_17696195	0	17696195	T	C
1	chr1_17698599	0	17698599	A	G
1	chr1_17702180	0	17702180	C	T
1	chr1_17709577	0	17709577	G	A
1	chr1_17709654	0	17709654	A	G
1	chr1_17711791	0	17711791	T	C
1	chr1_17712471	0	17712471	G	A
1	chr1_17714290	0	17714290	T	C
1	chr1_17716671	0	17716671	A	G
1	chr1_17716833	0	17716833	C	T
1	chr1_17716951	0	17716951	A	G
1	chr1_17724686	0	17724686	A	G
1	chr1_17731971	0	17731971	G	A
1	chr1_17736184	0	17736184	T	A
1	chr1_17744285	0	17744285	T	C
1	chr1_17745527	0	17745527	T	C
1	chr1_17746359	0	17746359	T	C
1	chr1_17765528	0	17765528	C	T
1	chr1_17766347	0	17766347	C	T
1	chr1_17770489	0	17770489	A	G
1	chr1_17772670	0	17772670	T	C
1	chr1_17777918	0	17777918	T	A
1	chr1_17786776	0	17786776	A	G
1	chr1_17801125	0	17801125	C	T
1	chr1_17809081	0	17809081	A	C
1	chr1_17810049	0	17810049	C	G
1	chr1_17810842	0	17810842	T	C
1	chr1_17812746	0	17812746	A	G
1	chr1_17814679	0	17814679	C	A
1	chr1_17815686	0	17815686	A	G
1	chr1_17820607	0	17820607	C	G
1	chr1_17822415	0	17822415	C	T
1	chr1_17826178	0	17826178	T	C
1	chr1_17826778	0	17826778	T	C
1	chr1_17829923	0	17829923	G	A
1	chr1_17833150	0	17833150	T	G
1	chr1_17840251	0	17840251	T	C
1	chr1_17846547	0	17846547	T	C
1	chr1_17851854	0	17851854	T	C
1	chr1_17866414	0	17866414	A	C
1	chr1_17866460	0	17866460	C	T
1	chr1_17872140	0	17872140	A	G
1	chr1_17878820	0	17878820	T	C
1	chr1_17905933	0	17905933	G	T
1	chr1_17910718	0	17910718	T	C
1	chr1_17911489	0	17911489	T	C
1	chr1_17927090	0	17927090	A	G
1	chr1_17940443	0	17940443	G	T
1	chr1_17983033	0	17983033	T	C
1	chr1_17986822	0	17986822	G	A
1	chr1_17997753	0	17997753	T	C
1	chr1_17998214	0	17998214	G	A
1	chr1_17998649	0	17998649	T	C
1	chr1_17998662	0	17998662	T	A
1	chr1_18002255	0	18002255	A	G
1	chr1_18005517	0	18005517	C	A
1	chr1_18006246	0	18006246	T	C
1	chr1_18009372	0	18009372	G	T
1	chr1_18010463	0	18010463	T	C
1	chr1_18013067	0	18013067	C	T
1	chr1_18013163	0	18013163	T	C
1	chr1_18014519	0	18014519	T	C
1	chr1_18019302	0	18019302	A	T
1	chr1_18028102	0	18028102	T	C
1	chr1_18035856	0	18035856	T	C
1	chr1_18038283	0	18038283	C	T
1	chr1_18040826	0	18040826	G	A
1	chr1_18041923	0	18041923	A	G
1	chr1_18049064	0	18049064	A	G
1	chr1_18050179	0	18050179	A	G
1	chr1_18051659	0	18051659	C	A
1	chr1_18055689	0	18055689	C	T
1	chr1_18056120	0	18056120	C	T
1	chr1_18058731	0	18058731	A	G
1	chr1_18060532	0	18060532	T	C
1	chr1_18065187	0	18065187	T	C
1	chr1_18071634	0	18071634	G	A
1	chr1_18073332	0	18073332	G	A
1	chr1_18084957	0	18084957	T	A
1	chr1_18085651	0	18085651	T	C
1	chr1_18087316	0	18087316	T	C
1	chr1_18087571	0	18087571	C	G
1	chr1_18088756	0	18088756	G	A
1	chr1_18090504	0	18090504	G	A
1	chr1_18091872	0	18091872	A	G
1	chr1_18097674	0	18097674	G	A
1	chr1_18113406	0	18113406	C	T
1	chr1_18113903	0	18113903	C	T
1	chr1_18127397	0	18127397	A	G
1	chr1_18130079	0	18130079	A	G
1	chr1_18135258	0	18135258	G	A
1	chr1_18135686	0	18135686	T	C
1	chr1_18137331	0	18137331	T	C
1	chr1_18137979	0	18137979	G	A
1	chr1_18145709	0	18145709	T	G
1	chr1_18153312	0	18153312	T	C
1	chr1_18155057	0	18155057	G	T
1	chr1_18160932	0	18160932	A	G
1	chr1_18169931	0	18169931	T	C
1	chr1_18174042	0	18174042	C	G
1	chr1_18180095	0	18180095	A	G
1	chr1_18180284	0	18180284	C	A
1	chr1_18187428	0	18187428	C	G
1	chr1_18188574	0	18188574	T	C
1	chr1_18188603	0	18188603	G	T
1	chr1_18194096	0	18194096	C	T
1	chr1_18196956	0	18196956	A	G
1	chr1_18197968	0	18197968	G	A
1	chr1_18203992	0	18203992	C	T
1	chr1_18208424	0	18208424	G	A
1	chr1_18209956	0	18209956	G	A
1	chr1_18215068	0	18215068	T	C
1	chr1_18219505	0	18219505	A	C
1	chr1_18223298	0	18223298	T	A
1	chr1_18224172	0	18224172	A	C
1	chr1_18226700	0	18226700	G	C
1	chr1_18227639	0	18227639	G	A
1	chr1_18228727	0	18228727	A	G
1	chr1_18231589	0	18231589	G	A
1	chr1_18237893	0	18237893	A	G
1	chr1_18242420	0	18242420	A	G
1	chr1_18250330	0	18250330	A	C
1	chr1_18254405	0	18254405	T	C
1	chr1_18259567	0	18259567	C	T
1	chr1_18262234	0	18262234	A	C
1	chr1_18266924	0	18266924	C	T
1	chr1_18267743	0	18267743	C	A
1	chr1_18269901	0	18269901	C	T
1	chr1_18274213	0	18274213	A	T
1	chr1_18285351	0	18285351	T	C
1	chr1_18286012	0	18286012	G	A
1	chr1_18293921	0	18293921	A	G
1	chr1_18301648	0	18301648	A	G
1	chr1_18311344	0	18311344	G	C
1	chr1_18312268	0	18312268	T	A
1	chr1_18318530	0	18318530	C	A
1	chr1_18322010	0	18322010	A	G
1	chr1_18322378	0	18322378	A	T
1	chr1_18326716	0	18326716	A	C
1	chr1_18326798	0	18326798	T	C
1	chr1_18331445	0	18331445	T	G
1	chr1_18338019	0	18338019	C	T
1	chr1_18346173	0	18346173	C	T
1	chr1_18358217	0	18358217	C	T
1	chr1_18360800	0	18360800	C	G
1	chr1_18367419	0	18367419	T	C
1	chr1_18368256	0	18368256	G	A
1	chr1_18372138	0	18372138	A	G
1	chr1_18373004	0	18373004	A	G
1	chr1_18375481	0	18375481	A	C
1	chr1_18383284	0	18383284	C	G
1	chr1_18389285	0	18389285	C	T
1	chr1_18389934	0	18389934	C	G
1	chr1_18390272	0	18390272	C	T
1	chr1_18391236	0	18391236	G	A
1	chr1_18392728	0	18392728	T	C
1	chr1_18394936	0	18394936	C	T
1	chr1_18395003	0	18395003	T	C
1	chr1_18396406	0	18396406	A	G
1	chr1_18411788	0	18411788	G	A
1	chr1_18421922	0	18421922	G	C
1	chr1_18433320	0	18433320	T	C
1	chr1_18438809	0	18438809	T	C
1	chr1_18439755	0	18439755	C	T
1	chr1_18440517	0	18440517	T	C
1	chr1_18443226	0	18443226	T	C
1	chr1_18443901	0	18443901	T	C
1	chr1_18446374	0	18446374	T	C
1	chr1_18452617	0	18452617	T	G
1	chr1_18455201	0	18455201	A	T
1	chr1_18459155	0	18459155	C	T
1	chr1_18461084	0	18461084	T	C
1	chr1_18469207	0	18469207	G	T
1	chr1_18469636	0	18469636	C	T
1	chr1_18474820	0	18474820	G	A
1	chr1_18474910	0	18474910	T	C
1	chr1_18477567	0	18477567	G	A
1	chr1_18478973	0	18478973	A	G
1	chr1_18482738	0	18482738	A	G
1	chr1_18487419	0	18487419	G	C
1	chr1_18489252	0	18489252	C	T
1	chr1_18491615	0	18491615	G	T
1	chr1_18491898	0	18491898	G	C
1	chr1_18496259	0	18496259	T	C
1	chr1_18496542	0	18496542	A	G
1	chr1_18496626	0	18496626	C	G
1	chr1_18500090	0	18500090	C	A
1	chr1_18500098	0	18500098	A	G
1	chr1_18510796	0	18510796	A	G
1	chr1_18511967	0	18511967	C	T
1	chr1_18516037	0	18516037	T	C
1	chr1_18519328	0	18519328	G	C
1	chr1_18520672	0	18520672	C	T
1	chr1_18521645	0	18521645	A	G
1	chr1_18522051	0	18522051	C	T
1	chr1_18523355	0	18523355	T	C
1	chr1_18528994	0	18528994	A	G
1	chr1_18530625	0	18530625	T	G
1	chr1_18537149	0	18537149	T	G
1	chr1_18539765	0	18539765	A	G
1	chr1_18543510	0	18543510	G	T
1	chr1_18544027	0	18544027	T	C
1	chr1_18544504	0	18544504	A	G
1	chr1_18547289	0	18547289	T	C
1	chr1_18548371	0	18548371	T	C
1	chr1_18551940	0	18551940	T	C
1	chr1_18553470	0	18553470	C	T
1	chr1_18556980	0	18556980	T	C
1	chr1_18561282	0	18561282	G	T
1	chr1_18564252	0	18564252	A	C
1	chr1_18584285	0	18584285	A	T
1	chr1_18585365	0	18585365	A	G
1	chr1_18586127	0	18586127	T	C
1	chr1_18587251	0	18587251	C	T
1	chr1_18594151	0	18594151	C	T
1	chr1_18596496	0	18596496	A	G
1	chr1_18599941	0	18599941	A	G
1	chr1_18603187	0	18603187	T	C
1	chr1_18605203	0	18605203	G	T
1	chr1_18611587	0	18611587	T	C
1	chr1_18612166	0	18612166	A	G
1	chr1_18616355	0	18616355	T	C
1	chr1_18621354	0	18621354	G	C
1	chr1_18625747	0	18625747	A	G
1	chr1_18626061	0	18626061	C	T
1	chr1_18627707	0	18627707	A	G
1	chr1_18639729	0	18639729	A	G
1	chr1_18641532	0	18641532	T	C
1	chr1_18645516	0	18645516	T	C
1	chr1_18646200	0	18646200	C	T
1	chr1_18647050	0	18647050	C	G
1	chr1_18655912	0	18655912	A	G
1	chr1_18659640	0	18659640	A	G
1	chr1_18661097	0	18661097	C	T
1	chr1_18669153	0	18669153	T	C
1	chr1_18669681	0	18669681	A	C
1	chr1_18672655	0	18672655	C	T
1	chr1_18672810	0	18672810	A	C
1	chr1_18673561	0	18673561	T	C
1	chr1_18676578	0	18676578	C	A
1	chr1_18679117	0	18679117	A	G
1	chr1_18691343	0	18691343	G	A
1	chr1_18692770	0	18692770	A	G
1	chr1_18693017	0	18693017	T	C
1	chr1_18694822	0	18694822	A	G
1	chr1_18695033	0	18695033	A	G
1	chr1_18695646	0	18695646	T	C
1	chr1_18699134	0	18699134	T	G
1	chr1_18709398	0	18709398	G	T
1	chr1_18709730	0	18709730	C	T
1	chr1_18731217	0	18731217	G	A
1	chr1_18748097	0	18748097	C	A
1	chr1_18751024	0	18751024	C	T
1	chr1_18755699	0	18755699	A	C
1	chr1_18779183	0	18779183	T	G
1	chr1_18788882	0	18788882	A	G
1	chr1_18789395	0	18789395	A	T
1	chr1_18795942	0	18795942	A	G
1	chr1_18796507	0	18796507	G	A
1	chr1_18800061	0	18800061	T	C
1	chr1_18804417	0	18804417	T	G
1	chr1_18813395	0	18813395	T	C
1	chr1_18822750	0	18822750	A	G
1	chr1_18834368	0	18834368	T	C
1	chr1_18834444	0	18834444	A	C
1	chr1_18836248	0	18836248	A	G
1	chr1_18837621	0	18837621	G	A
1	chr1_18841880	0	18841880	C	T
1	chr1_18846308	0	18846308	A	G
1	chr1_18857315	0	18857315	C	G
1	chr1_18858454	0	18858454	G	A
1	chr1_18864075	0	18864075	G	C
1	chr1_18867362	0	18867362	A	C
1	chr1_18877905	0	18877905	T	C
1	chr1_18882367	0	18882367	G	T
1	chr1_18901155	0	18901155	A	C
1	chr1_18902893	0	18902893	G	A
1	chr1_18905893	0	18905893	A	T
1	chr1_18911901	0	18911901	C	A
1	chr1_18917564	0	18917564	T	C
1	chr1_18926618	0	18926618	C	T
1	chr1_18935156	0	18935156	C	G
1	chr1_18938088	0	18938088	G	C
1	chr1_18939101	0	18939101	G	A
1	chr1_18949960	0	18949960	G	A
1	chr1_18956130	0	18956130	G	T
1	chr1_18956186	0	18956186	G	A
1	chr1_18958256	0	18958256	G	C
1	chr1_18958979	0	18958979	T	G
1	chr1_18958997	0	18958997	A	G
1	chr1_18959679	0	18959679	A	T
1	chr1_18963148	0	18963148	G	T
1	chr1_18968797	0	18968797	T	C
1	chr1_18970735	0	18970735	C	T
1	chr1_18979069	0	18979069	G	A
1	chr1_18991099	0	18991099	C	A
1	chr1_18992927	0	18992927	T	C
1	chr1_19003077	0	19003077	C	A
1	chr1_19008466	0	19008466	C	T
1	chr1_19009106	0	19009106	T	C
1	chr1_19037743	0	19037743	A	T
1	chr1_19039532	0	19039532	G	A
1	chr1_19040228	0	19040228	T	C
1	chr1_19045427	0	19045427	C	T
1	chr1_19047590	0	19047590	A	C
1	chr1_19053892	0	19053892	C	T
1	chr1_19054329	0	19054329	A	G
1	chr1_19061991	0	19061991	G	C
1	chr1_19064030	0	19064030	G	A
1	chr1_19071123	0	19071123	G	T
1	chr1_19074191	0	19074191	T	C
1	chr1_19074634	0	19074634	G	A
1	chr1_19081620	0	19081620	C	A
1	chr1_19095470	0	19095470	G	A
1	chr1_19096453	0	19096453	A	G
1	chr1_19100018	0	19100018	A	T
1	chr1_19105840	0	19105840	T	C
1	chr1_19108270	0	19108270	C	A
1	chr1_19112511	0	19112511	A	G
1	chr1_19113325	0	19113325	C	T
1	chr1_19119271	0	19119271	T	C
1	chr1_19119420	0	19119420	T	C
1	chr1_19126466	0	19126466	G	A
1	chr1_19143405	0	19143405	A	T
1	chr1_19143964	0	19143964	C	T
1	chr1_19144185	0	19144185	G	A
1	chr1_19144746	0	19144746	G	A
1	chr1_19152386	0	19152386	C	T
1	chr1_19158962	0	19158962	T	C
1	chr1_19160608	0	19160608	C	T
1	chr1_19163238	0	19163238	G	C
1	chr1_19186078	0	19186078	A	G
1	chr1_19192568	0	19192568	G	A
1	chr1_19196766	0	19196766	G	A
1	chr1_19205992	0	19205992	G	A
1	chr1_19210563	0	19210563	A	G
1	chr1_19211877	0	19211877	T	C
1	chr1_19215054	0	19215054	A	C
1	chr1_19215371	0	19215371	A	G
1	chr1_19219853	0	19219853	T	G
1	chr1_19221542	0	19221542	G	A
1	chr1_19222476	0	19222476	A	G
1	chr1_19222748	0	19222748	T	C
1	chr1_19229591	0	19229591	A	T
1	chr1_19232123	0	19232123	A	G
1	chr1_19237248	0	19237248	G	C
1	chr1_19248322	0	19248322	A	G
1	chr1_19251186	0	19251186	G	C
1	chr1_19260569	0	19260569	G	C
1	chr1_19265611	0	19265611	T	G
1	chr1_19281848	0	19281848	T	C
1	chr1_19295405	0	19295405	T	C
1	chr1_19295521	0	19295521	G	T
1	chr1_19299138	0	19299138	A	C
1	chr1_19300459	0	19300459	T	C
1	chr1_19301382	0	19301382	A	G
1	chr1_19306498	0	19306498	G	A
1	chr1_19308762	0	19308762	T	G
1	chr1_19313694	0	19313694	G	A
1	chr1_19314093	0	19314093	C	T
1	chr1_19315539	0	19315539	C	T
1	chr1_19327274	0	19327274	G	A
1	chr1_19330233	0	19330233	G	C
1	chr1_19332773	0	19332773	G	T
1	chr1_19332880	0	19332880	A	G
1	chr1_19334941	0	19334941	T	C
1	chr1_19338548	0	19338548	A	G
1	chr1_19342245	0	19342245	T	C
1	chr1_19345508	0	19345508	A	G
1	chr1_19348265	0	19348265	A	G
1	chr1_19357419	0	19357419	G	A
1	chr1_19357681	0	19357681	C	G
1	chr1_19363102	0	19363102	C	G
1	chr1_19365331	0	19365331	C	T
1	chr1_19384080	0	19384080	T	C
1	chr1_19385382	0	19385382	C	A
1	chr1_19387507	0	19387507	T	C
1	chr1_19387521	0	19387521	A	G
1	chr1_19388764	0	19388764	T	A
1	chr1_19389142	0	19389142	G	C
1	chr1_19390311	0	19390311	G	A
1	chr1_19390857	0	19390857	G	A
1	chr1_19396017	0	19396017	T	G
1	chr1_19399106	0	19399106	C	A
1	chr1_19405341	0	19405341	C	T
1	chr1_19406529	0	19406529	C	G
1	chr1_19414407	0	19414407	C	A
1	chr1_19415958	0	19415958	A	G
1	chr1_19419628	0	19419628	T	G
1	chr1_19419883	0	19419883	T	C
1	chr1_19420365	0	19420365	G	A
1	chr1_19429440	0	19429440	T	C
1	chr1_19430668	0	19430668	T	C
1	chr1_19432852	0	19432852	G	A
1	chr1_19438662	0	19438662	C	T
1	chr1_19458388	0	19458388	C	G
1	chr1_19461081	0	19461081	T	C
1	chr1_19471059	0	19471059	G	A
1	chr1_19481895	0	19481895	G	A
1	chr1_19482449	0	19482449	G	T
1	chr1_19490762	0	19490762	T	G
1	chr1_19491261	0	19491261	T	C
1	chr1_19491865	0	19491865	C	T
1	chr1_19493211	0	19493211	G	A
1	chr1_19494741	0	19494741	A	G
1	chr1_19503483	0	19503483	G	A
1	chr1_19504328	0	19504328	T	A
1	chr1_19506457	0	19506457	A	T
1	chr1_19508960	0	19508960	C	T
1	chr1_19511174	0	19511174	G	A
1	chr1_19523088	0	19523088	A	G
1	chr1_19524589	0	19524589	C	A
1	chr1_19524823	0	19524823	A	G
1	chr1_19528147	0	19528147	A	G
1	chr1_19529807	0	19529807	T	G
1	chr1_19529975	0	19529975	C	G
1	chr1_19530583	0	19530583	T	G
1	chr1_19539959	0	19539959	G	C
1	chr1_19541796	0	19541796	G	A
1	chr1_19546899	0	19546899	C	A
1	chr1_19555337	0	19555337	A	G
1	chr1_19560803	0	19560803	T	C
1	chr1_19573699	0	19573699	T	G
1	chr1_19576172	0	19576172	G	C
1	chr1_19577258	0	19577258	A	C
1	chr1_19579202	0	19579202	T	C
1	chr1_19594310	0	19594310	G	A
1	chr1_19594961	0	19594961	A	G
1	chr1_19596044	0	19596044	T	C
1	chr1_19601300	0	19601300	G	A
1	chr1_19601409	0	19601409	G	A
1	chr1_19602914	0	19602914	T	C
1	chr1_19603464	0	19603464	T	A
1	chr1_19607154	0	19607154	C	A
1	chr1_19607837	0	19607837	G	A
1	chr1_19607991	0	19607991	C	T
1	chr1_19610871	0	19610871	C	G
1	chr1_19613787	0	19613787	C	T
1	chr1_19627014	0	19627014	A	G
1	chr1_19629031	0	19629031	G	T
1	chr1_19631020	0	19631020	C	T
1	chr1_19632713	0	19632713	T	C
1	chr1_19639115	0	19639115	T	C
1	chr1_19640031	0	19640031	T	G
1	chr1_19641659	0	19641659	T	C
1	chr1_19659985	0	19659985	G	T
1	chr1_19669307	0	19669307	G	A
1	chr1_19671560	0	19671560	T	C
1	chr1_19673692	0	19673692	C	T
1	chr1_19674281	0	19674281	G	C
1	chr1_19676311	0	19676311	T	C
1	chr1_19678015	0	19678015	G	T
1	chr1_19681957	0	19681957	A	G
1	chr1_19683072	0	19683072	C	T
1	chr1_19685038	0	19685038	C	T
1	chr1_19685271	0	19685271	A	G
1	chr1_19687947	0	19687947	A	G
1	chr1_19688146	0	19688146	C	T
1	chr1_19689154	0	19689154	C	G
1	chr1_19696271	0	19696271	T	A
1	chr1_19704012	0	19704012	G	A
1	chr1_19704966	0	19704966	T	C
1	chr1_19718894	0	19718894	G	T
1	chr1_19720825	0	19720825	T	C
1	chr1_19723170	0	19723170	C	T
1	chr1_19727132	0	19727132	A	G
1	chr1_19729542	0	19729542	C	T
1	chr1_19739528	0	19739528	C	T
1	chr1_19743139	0	19743139	C	T
1	chr1_19752866	0	19752866	G	A
1	chr1_19754809	0	19754809	T	G
1	chr1_19770371	0	19770371	G	C
1	chr1_19772628	0	19772628	C	A
1	chr1_19773485	0	19773485	A	C
1	chr1_19780203	0	19780203	T	G
1	chr1_19783589	0	19783589	C	G
1	chr1_19787586	0	19787586	A	G
1	chr1_19788538	0	19788538	T	C
1	chr1_19793236	0	19793236	A	G
1	chr1_19797817	0	19797817	A	T
1	chr1_19805111	0	19805111	C	T
1	chr1_19828216	0	19828216	A	G
1	chr1_19836352	0	19836352	C	T
1	chr1_19837592	0	19837592	G	A
1	chr1_19841053	0	19841053	C	T
1	chr1_19842704	0	19842704	A	G
1	chr1_19851110	0	19851110	G	C
1	chr1_19856052	0	19856052	T	C
1	chr1_19859646	0	19859646	T	A
1	chr1_19864478	0	19864478	A	G
1	chr1_19871824	0	19871824	C	T
1	chr1_19877771	0	19877771	G	A
1	chr1_19878431	0	19878431	G	T
1	chr1_19882783	0	19882783	A	G
1	chr1_19890497	0	19890497	C	T
1	chr1_19890569	0	19890569	A	G
1	chr1_19893950	0	19893950	G	A
1	chr1_19898548	0	19898548	T	G
1	chr1_19902157	0	19902157	C	A
1	chr1_19903811	0	19903811	C	G
1	chr1_19906110	0	19906110	G	T
1	chr1_19906854	0	19906854	G	A
1	chr1_19908300	0	19908300	C	T
1	chr1_19909959	0	19909959	T	C
1	chr1_19924802	0	19924802	A	T
1	chr1_19932216	0	19932216	C	T
1	chr1_19938551	0	19938551	T	C
1	chr1_19939298	0	19939298	T	C
1	chr1_19942908	0	19942908	C	T
1	chr1_19944774	0	19944774	A	G
1	chr1_19948632	0	19948632	A	G
1	chr1_19948864	0	19948864	A	G
1	chr1_19952843	0	19952843	G	A
1	chr1_19953206	0	19953206	A	G
1	chr1_19960288	0	19960288	T	C
1	chr1_19963652	0	19963652	C	T
1	chr1_19965075	0	19965075	A	G
1	chr1_19967280	0	19967280	G	A
1	chr1_19981922	0	19981922	A	C
1	chr1_19982881	0	19982881	G	A
1	chr1_19983240	0	19983240	A	G
1	chr1_19989852	0	19989852	C	T
1	chr1_19991019	0	19991019	C	G
1	chr1_19994516	0	19994516	G	C
1	chr1_19997590	0	19997590	C	T
1	chr1_19999791	0	19999791	G	A
1	chr1_20016357	0	20016357	C	G
1	chr1_20018569	0	20018569	A	G
1	chr1_20019815	0	20019815	T	C
1	chr1_20020373	0	20020373	A	G
1	chr1_20027263	0	20027263	T	C
1	chr1_20030260	0	20030260	A	G
1	chr1_20031532	0	20031532	G	T
1	chr1_20032104	0	20032104	G	C
1	chr1_20033737	0	20033737	A	G
1	chr1_20036308	0	20036308	C	G
1	chr1_20038532	0	20038532	G	C
1	chr1_20041319	0	20041319	C	T
1	chr1_20044600	0	20044600	C	A
1	chr1_20047571	0	20047571	T	G
1	chr1_20051449	0	20051449	T	C
1	chr1_20052026	0	20052026	A	C
1	chr1_20062287	0	20062287	A	C
1	chr1_20070639	0	20070639	A	G
1	chr1_20083912	0	20083912	A	G
1	chr1_20101686	0	20101686	T	A
1	chr1_20106713	0	20106713	G	T
1	chr1_20118076	0	20118076	T	C
1	chr1_20121828	0	20121828	T	A
1	chr1_20124645	0	20124645	C	A
1	chr1_20132346	0	20132346	C	T
1	chr1_20132934	0	20132934	A	G
1	chr1_20137920	0	20137920	C	G
1	chr1_20139549	0	20139549	A	G
1	chr1_20140360	0	20140360	A	G
1	chr1_20141226	0	20141226	C	T
1	chr1_20150609	0	20150609	G	A
1	chr1_20151481	0	20151481	T	C
1	chr1_20153112	0	20153112	A	G
1	chr1_20156615	0	20156615	T	C
1	chr1_20159583	0	20159583	C	G
1	chr1_20160303	0	20160303	G	A
1	chr1_20162076	0	20162076	C	A
1	chr1_20170551	0	20170551	A	T
1	chr1_20177319	0	20177319	G	A
1	chr1_20179357	0	20179357	T	C
1	chr1_20180498	0	20180498	T	C
1	chr1_20185563	0	20185563	T	C
1	chr1_20201527	0	20201527	A	C
1	chr1_20216160	0	20216160	A	G
1	chr1_20229746	0	20229746	A	G
1	chr1_20237727	0	20237727	A	C
1	chr1_20240646	0	20240646	A	G
1	chr1_20245211	0	20245211	C	T
1	chr1_20247905	0	20247905	T	C
1	chr1_20249037	0	20249037	T	C
1	chr1_20250363	0	20250363	T	G
1	chr1_20251141	0	20251141	G	T
1	chr1_20251937	0	20251937	C	T
1	chr1_20254818	0	20254818	C	A
1	chr1_20256739	0	20256739	G	A
1	chr1_20257368	0	20257368	G	T
1	chr1_20257659	0	20257659	C	T
1	chr1_20258985	0	20258985	C	T
1	chr1_20268158	0	20268158	A	C
1	chr1_20274329	0	20274329	G	C
1	chr1_20278450	0	20278450	A	G
1	chr1_20286205	0	20286205	A	G
1	chr1_20286654	0	20286654	C	A
1	chr1_20287877	0	20287877	T	A
1	chr1_20288912	0	20288912	C	T
1	chr1_20289187	0	20289187	T	C
1	chr1_20295169	0	20295169	A	C
1	chr1_20306908	0	20306908	G	T
1	chr1_20307306	0	20307306	C	T
1	chr1_20309178	0	20309178	A	G
1	chr1_20309281	0	20309281	C	T
1	chr1_20312273	0	20312273	T	C
1	chr1_20315158	0	20315158	T	G
1	chr1_20317834	0	20317834	A	G
1	chr1_20319028	0	20319028	A	C
1	chr1_20321388	0	20321388	A	G
1	chr1_20324351	0	20324351	C	T
1	chr1_20329858	0	20329858	A	G
1	chr1_20330590	0	20330590	T	G
1	chr1_20339747	0	20339747	C	A
1	chr1_20339939	0	20339939	G	A
1	chr1_20346721	0	20346721	T	A
1	chr1_20347691	0	20347691	T	C
1	chr1_20350769	0	20350769	A	G
1	chr1_20371141	0	20371141	T	C
1	chr1_20409244	0	20409244	C	T
1	chr1_20409660	0	20409660	A	G
1	chr1_20413552	0	20413552	G	A
1	chr1_20423539	0	20423539	T	C
1	chr1_20426510	0	20426510	C	T
1	chr1_20430432	0	20430432	C	T
1	chr1_20430633	0	20430633	C	G
1	chr1_20447581	0	20447581	G	C
1	chr1_20453186	0	20453186	T	C
1	chr1_20456322	0	20456322	C	T
1	chr1_20456467	0	20456467	G	A
1	chr1_20466297	0	20466297	G	A
1	chr1_20470071	0	20470071	G	C
1	chr1_20486751	0	20486751	C	T
1	chr1_20487486	0	20487486	A	G
1	chr1_20487882	0	20487882	C	G
1	chr1_20490115	0	20490115	G	A
1	chr1_20503813	0	20503813	C	G
1	chr1_20529740	0	20529740	C	T
1	chr1_20535337	0	20535337	C	T
1	chr1_20538288	0	20538288	T	C
1	chr1_20543861	0	20543861	A	G
1	chr1_20553551	0	20553551	C	A
1	chr1_20559170	0	20559170	A	G
1	chr1_20559950	0	20559950	G	A
1	chr1_20565496	0	20565496	T	C
1	chr1_20565768	0	20565768	G	A
1	chr1_20568193	0	20568193	C	T
1	chr1_20572365	0	20572365	C	T
1	chr1_20575575	0	20575575	G	A
1	chr1_20580855	0	20580855	A	G
1	chr1_20581958	0	20581958	G	A
1	chr1_20584095	0	20584095	C	T
1	chr1_20584276	0	20584276	A	C
1	chr1_20585607	0	20585607	C	A
1	chr1_20593167	0	20593167	A	G
1	chr1_20594687	0	20594687	A	G
1	chr1_20594912	0	20594912	T	C
1	chr1_20594986	0	20594986	C	T
1	chr1_20599139	0	20599139	T	C
1	chr1_20607719	0	20607719	A	G
1	chr1_20621079	0	20621079	T	G
1	chr1_20624823	0	20624823	T	C
1	chr1_20629716	0	20629716	C	T
1	chr1_20631364	0	20631364	A	G
1	chr1_20633076	0	20633076	A	G
1	chr1_20641237	0	20641237	C	A
1	chr1_20642134	0	20642134	T	A
1	chr1_20652592	0	20652592	A	G
1	chr1_20653776	0	20653776	G	A
1	chr1_20657649	0	20657649	G	C
1	chr1_20659669	0	20659669	T	C
1	chr1_20662778	0	20662778	G	A
1	chr1_20664959	0	20664959	C	G
1	chr1_20670256	0	20670256	C	T
1	chr1_20674474	0	20674474	G	A
1	chr1_20691032	0	20691032	A	C
1	chr1_20691430	0	20691430	A	G
1	chr1_20694695	0	20694695	T	G
1	chr1_20695799	0	20695799	G	T
1	chr1_20700129	0	20700129	A	T
1	chr1_20703548	0	20703548	A	C
1	chr1_20703726	0	20703726	T	C
1	chr1_20706979	0	20706979	C	T
1	chr1_20713514	0	20713514	G	C
1	chr1_20713560	0	20713560	T	C
1	chr1_20714105	0	20714105	A	C
1	chr1_20716838	0	20716838	G	C
1	chr1_20721492	0	20721492	C	T
1	chr1_20722875	0	20722875	T	C
1	chr1_20724944	0	20724944	G	A
1	chr1_20730692	0	20730692	C	G
1	chr1_20734373	0	20734373	G	A
1	chr1_20737637	0	20737637	C	T
1	chr1_20739712	0	20739712	C	G
1	chr1_20741510	0	20741510	C	G
1	chr1_20755184	0	20755184	G	A
1	chr1_20756826	0	20756826	G	A
1	chr1_20759920	0	20759920	A	G
1	chr1_20760979	0	20760979	C	G
1	chr1_20761996	0	20761996	C	T
1	chr1_20762353	0	20762353	T	C
1	chr1_20763482	0	20763482	A	G
1	chr1_20765467	0	20765467	G	A
1	chr1_20771223	0	20771223	T	C
1	chr1_20777215	0	20777215	T	C
1	chr1_20780646	0	20780646	C	T
1	chr1_20784169	0	20784169	C	T
1	chr1_20784930	0	20784930	G	A
1	chr1_20786841	0	20786841	A	C
1	chr1_20787255	0	20787255	T	C
1	chr1_20794496	0	20794496	C	T
1	chr1_20799013	0	20799013	G	T
1	chr1_20836611	0	20836611	G	A
1	chr1_20845405	0	20845405	G	C
1	chr1_20848904	0	20848904	G	A
1	chr1_20850300	0	20850300	C	T
1	chr1_20851929	0	20851929	T	G
1	chr1_20855791	0	20855791	T	G
1	chr1_20861551	0	20861551	G	A
1	chr1_20862006	0	20862006	A	G
1	chr1_20864091	0	20864091	A	G
1	chr1_20864335	0	20864335	G	C
1	chr1_20865487	0	20865487	T	C
1	chr1_20867246	0	20867246	T	C
1	chr1_20867537	0	20867537	C	G
1	chr1_20883642	0	20883642	A	C
1	chr1_20885097	0	20885097	T	G
1	chr1_20886948	0	20886948	A	T
1	chr1_20887660	0	20887660	T	C
1	chr1_20888321	0	20888321	C	G
1	chr1_20888816	0	20888816	C	A
1	chr1_20899884	0	20899884	A	G
1	chr1_20901138	0	20901138	T	C
1	chr1_20903021	0	20903021	G	T
1	chr1_20912636	0	20912636	G	A
1	chr1_20914118	0	20914118	T	C
1	chr1_20914252	0	20914252	A	G
1	chr1_20922615	0	20922615	T	G
1	chr1_20924648	0	20924648	A	G
1	chr1_20925534	0	20925534	C	T
1	chr1_20930429	0	20930429	G	T
1	chr1_20932000	0	20932000	T	C
1	chr1_20934028	0	20934028	T	C
1	chr1_20938173	0	20938173	G	T
1	chr1_20938549	0	20938549	T	C
1	chr1_20938734	0	20938734	G	C
1	chr1_20940066	0	20940066	C	T
1	chr1_20943347	0	20943347	A	G
1	chr1_20947308	0	20947308	C	G
1	chr1_20950392	0	20950392	T	G
1	chr1_20972547	0	20972547	G	C
1	chr1_20975022	0	20975022	T	C
1	chr1_20975249	0	20975249	C	T
1	chr1_20975525	0	20975525	T	C
1	chr1_20976018	0	20976018	A	C
1	chr1_20977085	0	20977085	C	T
1	chr1_20979548	0	20979548	A	G
1	chr1_20979898	0	20979898	A	G
1	chr1_20980116	0	20980116	G	C
1	chr1_20981298	0	20981298	A	G
1	chr1_20990910	0	20990910	C	A
1	chr1_20992160	0	20992160	T	C
1	chr1_20992378	0	20992378	G	C
1	chr1_21003570	0	21003570	A	G
1	chr1_21006340	0	21006340	G	A
1	chr1_21009771	0	21009771	T	G
1	chr1_21016540	0	21016540	G	C
1	chr1_21022396	0	21022396	C	A
1	chr1_21024129	0	21024129	T	C
1	chr1_21044822	0	21044822	G	T
1	chr1_21052574	0	21052574	A	G
1	chr1_21060675	0	21060675	A	G
1	chr1_21076927	0	21076927	T	C
1	chr1_21079844	0	21079844	C	T
1	chr1_21080754	0	21080754	A	G
1	chr1_21089137	0	21089137	T	C
1	chr1_21101409	0	21101409	T	C
1	chr1_21106270	0	21106270	T	C
1	chr1_21113249	0	21113249	A	G
1	chr1_21114606	0	21114606	C	G
1	chr1_21123443	0	21123443	C	A
1	chr1_21129736	0	21129736	G	T
1	chr1_21131388	0	21131388	T	C
1	chr1_21132745	0	21132745	G	A
1	chr1_21135672	0	21135672	A	G
1	chr1_21138524	0	21138524	C	T
1	chr1_21153314	0	21153314	C	T
1	chr1_21154375	0	21154375	C	T
1	chr1_21154891	0	21154891	A	G
1	chr1_21160158	0	21160158	T	C
1	chr1_21163193	0	21163193	A	G
1	chr1_21166791	0	21166791	C	T
1	chr1_21180387	0	21180387	A	G
1	chr1_21180639	0	21180639	C	T
1	chr1_21185441	0	21185441	A	G
1	chr1_21187236	0	21187236	A	G
1	chr1_21189323	0	21189323	C	T
1	chr1_21195739	0	21195739	C	A
1	chr1_21204247	0	21204247	T	C
1	chr1_21209676	0	21209676	C	T
1	chr1_21213034	0	21213034	T	C
1	chr1_21218745	0	21218745	T	C
1	chr1_21222498	0	21222498	T	C
1	chr1_21244950	0	21244950	G	A
1	chr1_21250202	0	21250202	G	A
1	chr1_21250611	0	21250611	T	C
1	chr1_21250816	0	21250816	A	G
1	chr1_21252021	0	21252021	G	A
1	chr1_21252315	0	21252315	A	G
1	chr1_21259046	0	21259046	A	G
1	chr1_21274966	0	21274966	C	T
1	chr1_21288392	0	21288392	G	A
1	chr1_21301351	0	21301351	C	T
1	chr1_21308779	0	21308779	G	A
1	chr1_21312470	0	21312470	G	A
1	chr1_21315078	0	21315078	T	C
1	chr1_21315609	0	21315609	G	T
1	chr1_21325459	0	21325459	T	C
1	chr1_21327370	0	21327370	T	A
1	chr1_21334658	0	21334658	A	G
1	chr1_21337458	0	21337458	A	G
1	chr1_21339498	0	21339498	C	T
1	chr1_21351249	0	21351249	G	A
1	chr1_21358928	0	21358928	G	C
1	chr1_21359899	0	21359899	G	C
1	chr1_21362002	0	21362002	T	C
1	chr1_21364266	0	21364266	T	G
1	chr1_21364425	0	21364425	C	G
1	chr1_21369404	0	21369404	G	A
1	chr1_21369475	0	21369475	A	G
1	chr1_21375531	0	21375531	G	A
1	chr1_21375900	0	21375900	T	G
1	chr1_21376068	0	21376068	A	G
1	chr1_21377269	0	21377269	A	G
1	chr1_21378685	0	21378685	T	C
1	chr1_21386579	0	21386579	G	T
1	chr1_21393858	0	21393858	C	G
1	chr1_21395786	0	21395786	G	T
1	chr1_21402591	0	21402591	G	A
1	chr1_21404487	0	21404487	C	A
1	chr1_21412193	0	21412193	T	G
1	chr1_21420995	0	21420995	T	C
1	chr1_21421873	0	21421873	G	A
1	chr1_21424575	0	21424575	G	A
1	chr1_21425410	0	21425410	T	C
1	chr1_21426654	0	21426654	A	C
1	chr1_21431296	0	21431296	A	G
1	chr1_21434766	0	21434766	A	G
1	chr1_21439058	0	21439058	A	C
1	chr1_21448309	0	21448309	T	C
1	chr1_21451866	0	21451866	T	C
1	chr1_21458366	0	21458366	C	G
1	chr1_21458577	0	21458577	T	C
1	chr1_21467952	0	21467952	C	G
1	chr1_21468758	0	21468758	C	A
1	chr1_21469421	0	21469421	C	G
1	chr1_21470385	0	21470385	C	T
1	chr1_21470627	0	21470627	G	A
1	chr1_21475520	0	21475520	T	A
1	chr1_21480332	0	21480332	T	C
1	chr1_21488501	0	21488501	A	G
1	chr1_21500157	0	21500157	C	A
1	chr1_21507147	0	21507147	T	C
1	chr1_21508493	0	21508493	A	G
1	chr1_21513257	0	21513257	G	A
1	chr1_21516354	0	21516354	T	C
1	chr1_21520784	0	21520784	T	C
1	chr1_21524585	0	21524585	T	C
1	chr1_21524720	0	21524720	A	G
1	chr1_21530102	0	21530102	C	T
1	chr1_21539941	0	21539941	T	C
1	chr1_21543741	0	21543741	A	G
1	chr1_21552335	0	21552335	C	T
1	chr1_21564493	0	21564493	T	G
1	chr1_21586735	0	21586735	T	C
1	chr1_21604186	0	21604186	G	C
1	chr1_21611446	0	21611446	A	G
1	chr1_21612406	0	21612406	G	A
1	chr1_21614348	0	21614348	A	G
1	chr1_21620444	0	21620444	C	T
1	chr1_21620612	0	21620612	T	C
1	chr1_21621376	0	21621376	C	T
1	chr1_21633082	0	21633082	C	T
1	chr1_21635775	0	21635775	T	C
1	chr1_21646686	0	21646686	T	C
1	chr1_21650284	0	21650284	G	A
1	chr1_21651045	0	21651045	C	T
1	chr1_21654698	0	21654698	A	G
1	chr1_21660862	0	21660862	A	T
1	chr1_21661997	0	21661997	T	C
1	chr1_21663839	0	21663839	A	G
1	chr1_21665015	0	21665015	T	C
1	chr1_21676859	0	21676859	A	G
1	chr1_21682767	0	21682767	C	T
1	chr1_21687224	0	21687224	G	T
1	chr1_21690279	0	21690279	C	G
1	chr1_21707266	0	21707266	G	A
1	chr1_21708806	0	21708806	G	C
1	chr1_21712477	0	21712477	T	C
1	chr1_21712791	0	21712791	T	G
1	chr1_21713718	0	21713718	G	C
1	chr1_21715583	0	21715583	C	T
1	chr1_21716332	0	21716332	C	T
1	chr1_21717055	0	21717055	A	G
1	chr1_21718527	0	21718527	A	T
1	chr1_21719725	0	21719725	A	G
1	chr1_21722807	0	21722807	T	C
1	chr1_21723485	0	21723485	T	G
1	chr1_21728600	0	21728600	G	A
1	chr1_21735363	0	21735363	C	G
1	chr1_21748717	0	21748717	G	T
1	chr1_21749644	0	21749644	C	T
1	chr1_21754794	0	21754794	A	G
1	chr1_21759908	0	21759908	A	G
1	chr1_21762512	0	21762512	G	A
1	chr1_21764308	0	21764308	C	A
1	chr1_21767656	0	21767656	T	C
1	chr1_21776853	0	21776853	C	A
1	chr1_21778141	0	21778141	G	A
1	chr1_21781806	0	21781806	G	T
1	chr1_21782920	0	21782920	G	C
1	chr1_21806097	0	21806097	C	A
1	chr1_21806438	0	21806438	A	G
1	chr1_21807170	0	21807170	G	A
1	chr1_21810323	0	21810323	A	G
1	chr1_21810868	0	21810868	G	A
1	chr1_21812092	0	21812092	T	G
1	chr1_21814332	0	21814332	T	C
1	chr1_21823826	0	21823826	G	A
1	chr1_21854526	0	21854526	T	G
1	chr1_21859125	0	21859125	A	C
1	chr1_21861485	0	21861485	G	A
1	chr1_21862041	0	21862041	G	C
1	chr1_21862615	0	21862615	C	A
1	chr1_21867806	0	21867806	A	G
1	chr1_21871145	0	21871145	C	G
1	chr1_21871978	0	21871978	T	C
1	chr1_21872282	0	21872282	A	G
1	chr1_21876382	0	21876382	G	C
1	chr1_21896687	0	21896687	G	A
1	chr1_21898757	0	21898757	C	T
1	chr1_21902132	0	21902132	C	T
1	chr1_21912768	0	21912768	C	A
1	chr1_21913244	0	21913244	A	C
1	chr1_21918694	0	21918694	A	G
1	chr1_21924836	0	21924836	A	G
1	chr1_21925109	0	21925109	C	G
1	chr1_21926934	0	21926934	T	C
1	chr1_21927925	0	21927925	C	G
1	chr1_21929902	0	21929902	T	C
1	chr1_21932014	0	21932014	C	T
1	chr1_21934743	0	21934743	C	T
1	chr1_21937157	0	21937157	T	C
1	chr1_21954520	0	21954520	A	G
1	chr1_21958051	0	21958051	G	A
1	chr1_21960330	0	21960330	G	A
1	chr1_21966732	0	21966732	T	C
1	chr1_21969017	0	21969017	A	C
1	chr1_21970830	0	21970830	G	A
1	chr1_21976566	0	21976566	A	G
1	chr1_21978839	0	21978839	A	G
1	chr1_21980840	0	21980840	A	G
1	chr1_21984871	0	21984871	T	A
1	chr1_21991123	0	21991123	C	A
1	chr1_22006245	0	22006245	G	A
1	chr1_22007133	0	22007133	T	C
1	chr1_22011127	0	22011127	A	G
1	chr1_22016786	0	22016786	C	T
1	chr1_22018836	0	22018836	G	T
1	chr1_22022712	0	22022712	G	A
1	chr1_22026795	0	22026795	A	G
1	chr1_22029997	0	22029997	G	T
1	chr1_22039191	0	22039191	G	C
1	chr1_22039836	0	22039836	A	G
1	chr1_22047734	0	22047734	A	G
1	chr1_22049219	0	22049219	G	A
1	chr1_22064396	0	22064396	G	T
1	chr1_22074724	0	22074724	A	T
1	chr1_22084000	0	22084000	G	A
1	chr1_22085647	0	22085647	G	A
1	chr1_22086883	0	22086883	G	C
1	chr1_22088623	0	22088623	T	C
1	chr1_22093899	0	22093899	T	C
1	chr1_22095582	0	22095582	T	C
1	chr1_22110951	0	22110951	A	G
1	chr1_22111183	0	22111183	T	C
1	chr1_22112167	0	22112167	G	A
1	chr1_22116042	0	22116042	G	A
1	chr1_22117128	0	22117128	A	G
1	chr1_22118393	0	22118393	A	T
1	chr1_22120640	0	22120640	A	G
1	chr1_22121196	0	22121196	T	A
1	chr1_22124085	0	22124085	G	A
1	chr1_22124989	0	22124989	T	C
1	chr1_22136992	0	22136992	C	T
1	chr1_22139413	0	22139413	G	A
1	chr1_22139462	0	22139462	C	A
1	chr1_22142594	0	22142594	T	C
1	chr1_22149220	0	22149220	T	C
1	chr1_22150296	0	22150296	T	C
1	chr1_22153834	0	22153834	A	T
1	chr1_22154462	0	22154462	T	G
1	chr1_22156637	0	22156637	T	G
1	chr1_22157387	0	22157387	C	T
1	chr1_22168696	0	22168696	G	T
1	chr1_22180164	0	22180164	T	A
1	chr1_22184450	0	22184450	A	G
1	chr1_22186064	0	22186064	T	C
1	chr1_22186274	0	22186274	A	G
1	chr1_22186411	0	22186411	G	C
1	chr1_22200759	0	22200759	G	A
1	chr1_22202021	0	22202021	T	C
1	chr1_22205327	0	22205327	T	C
1	chr1_22206425	0	22206425	G	A
1	chr1_22208575	0	22208575	A	G
1	chr1_22209053	0	22209053	C	T
1	chr1_22211335	0	22211335	G	A
1	chr1_22215261	0	22215261	G	A
1	chr1_22222253	0	22222253	T	C
1	chr1_22225440	0	22225440	C	G
1	chr1_22232103	0	22232103	A	G
1	chr1_22247612	0	22247612	G	A
1	chr1_22256868	0	22256868	G	A
1	chr1_22260859	0	22260859	G	A
1	chr1_22267299	0	22267299	T	C
1	chr1_22270357	0	22270357	A	G
1	chr1_22272738	0	22272738	C	G
1	chr1_22272753	0	22272753	T	C
1	chr1_22294049	0	22294049	G	C
1	chr1_22294088	0	22294088	T	C
1	chr1_22294786	0	22294786	A	C
1	chr1_22297710	0	22297710	G	A
1	chr1_22301818	0	22301818	A	G
1	chr1_22302281	0	22302281	C	T
1	chr1_22304981	0	22304981	C	T
1	chr1_22306564	0	22306564	T	C
1	chr1_22314539	0	22314539	T	C
1	chr1_22316830	0	22316830	C	T
1	chr1_22318636	0	22318636	A	G
1	chr1_22330135	0	22330135	A	G
1	chr1_22330333	0	22330333	G	A
1	chr1_22333800	0	22333800	G	T
1	chr1_22334764	0	22334764	A	G
1	chr1_22336109	0	22336109	A	G
1	chr1_22341499	0	22341499	G	C
1	chr1_22346568	0	22346568	C	A
1	chr1_22350221	0	22350221	A	C
1	chr1_22354247	0	22354247	G	A
1	chr1_22358059	0	22358059	T	C
1	chr1_22364332	0	22364332	C	T
1	chr1_22369807	0	22369807	G	A
1	chr1_22370206	0	22370206	T	C
1	chr1_22375532	0	22375532	T	C
1	chr1_22377803	0	22377803	G	C
1	chr1_22378941	0	22378941	T	G
1	chr1_22379583	0	22379583	T	A
1	chr1_22379799	0	22379799	T	C
1	chr1_22381757	0	22381757	C	T
1	chr1_22386606	0	22386606	T	C
1	chr1_22387305	0	22387305	G	A
1	chr1_22390723	0	22390723	T	C
1	chr1_22394970	0	22394970	C	A
1	chr1_22402526	0	22402526	T	G
1	chr1_22403990	0	22403990	A	G
1	chr1_22405739	0	22405739	A	G
1	chr1_22405937	0	22405937	T	C
1	chr1_22413049	0	22413049	G	T
1	chr1_22416791	0	22416791	T	A
1	chr1_22417722	0	22417722	T	G
1	chr1_22423407	0	22423407	T	C
1	chr1_22430771	0	22430771	G	T
1	chr1_22432789	0	22432789	G	A
1	chr1_22437451	0	22437451	C	G
1	chr1_22440160	0	22440160	A	G
1	chr1_22443794	0	22443794	T	C
1	chr1_22450598	0	22450598	G	T
1	chr1_22451172	0	22451172	G	A
1	chr1_22453622	0	22453622	T	C
1	chr1_22468679	0	22468679	G	C
1	chr1_22469793	0	22469793	C	T
1	chr1_22470464	0	22470464	A	G
1	chr1_22470811	0	22470811	C	T
1	chr1_22481294	0	22481294	T	C
1	chr1_22485602	0	22485602	G	T
1	chr1_22489778	0	22489778	C	T
1	chr1_22493921	0	22493921	C	A
1	chr1_22507019	0	22507019	A	C
1	chr1_22507490	0	22507490	T	C
1	chr1_22508233	0	22508233	G	A
1	chr1_22510038	0	22510038	G	T
1	chr1_22513744	0	22513744	T	G
1	chr1_22520203	0	22520203	A	T
1	chr1_22525377	0	22525377	G	A
1	chr1_22525951	0	22525951	T	C
1	chr1_22528627	0	22528627	G	T
1	chr1_22529082	0	22529082	A	G
1	chr1_22534754	0	22534754	C	T
1	chr1_22538155	0	22538155	G	A
1	chr1_22539527	0	22539527	G	C
1	chr1_22543217	0	22543217	G	C
1	chr1_22553358	0	22553358	G	A
1	chr1_22558155	0	22558155	C	T
1	chr1_22558360	0	22558360	C	T
1	chr1_22558708	0	22558708	A	T
1	chr1_22559280	0	22559280	T	C
1	chr1_22564252	0	22564252	C	G
1	chr1_22565850	0	22565850	A	G
1	chr1_22594953	0	22594953	T	C
1	chr1_22602065	0	22602065	T	C
1	chr1_22602580	0	22602580	A	C
1	chr1_22604477	0	22604477	A	G
1	chr1_22604851	0	22604851	G	C
1	chr1_22609437	0	22609437	C	A
1	chr1_22611757	0	22611757	G	A
1	chr1_22615619	0	22615619	C	A
1	chr1_22618790	0	22618790	C	A
1	chr1_22622285	0	22622285	G	T
1	chr1_22624392	0	22624392	C	T
1	chr1_22628885	0	22628885	T	C
1	chr1_22639445	0	22639445	A	G
1	chr1_22648208	0	22648208	C	T
1	chr1_22650735	0	22650735	T	C
1	chr1_22662420	0	22662420	G	A
1	chr1_22672121	0	22672121	T	C
1	chr1_22688347	0	22688347	T	C
1	chr1_22691636	0	22691636	G	A
1	chr1_22693299	0	22693299	G	A
1	chr1_22694822	0	22694822	G	C
1	chr1_22695950	0	22695950	C	G
1	chr1_22696404	0	22696404	T	C
1	chr1_22701237	0	22701237	T	C
1	chr1_22701963	0	22701963	A	G
1	chr1_22703450	0	22703450	T	G
1	chr1_22708168	0	22708168	C	T
1	chr1_22708500	0	22708500	G	C
1	chr1_22709447	0	22709447	C	T
1	chr1_22723356	0	22723356	T	A
1	chr1_22725083	0	22725083	G	A
1	chr1_22726176	0	22726176	C	A
1	chr1_22733908	0	22733908	C	T
1	chr1_22744198	0	22744198	C	T
1	chr1_22747895	0	22747895	G	C
1	chr1_22749565	0	22749565	A	G
1	chr1_22751222	0	22751222	A	T
1	chr1_22757258	0	22757258	G	A
1	chr1_22762174	0	22762174	C	T
1	chr1_22766827	0	22766827	C	T
1	chr1_22769460	0	22769460	T	A
1	chr1_22773857	0	22773857	C	T
1	chr1_22774793	0	22774793	G	A
1	chr1_22778229	0	22778229	C	T
1	chr1_22788513	0	22788513	T	C
1	chr1_22789338	0	22789338	T	C
1	chr1_22789892	0	22789892	T	C
1	chr1_22790104	0	22790104	T	C
1	chr1_22794947	0	22794947	A	G
1	chr1_22811060	0	22811060	A	T
1	chr1_22811855	0	22811855	T	C
1	chr1_22818123	0	22818123	A	G
1	chr1_22829762	0	22829762	T	C
1	chr1_22831950	0	22831950	T	C
1	chr1_22849793	0	22849793	G	T
1	chr1_22850310	0	22850310	G	A
1	chr1_22852326	0	22852326	C	T
1	chr1_22857933	0	22857933	A	G
1	chr1_22858564	0	22858564	C	T
1	chr1_22864755	0	22864755	T	C
1	chr1_22865402	0	22865402	T	C
1	chr1_22877250	0	22877250	G	C
1	chr1_22883521	0	22883521	A	G
1	chr1_22888928	0	22888928	G	A
1	chr1_22891335	0	22891335	T	C
1	chr1_22893765	0	22893765	T	C
1	chr1_22923943	0	22923943	T	C
1	chr1_22924883	0	22924883	T	C
1	chr1_22933684	0	22933684	G	A
1	chr1_22941193	0	22941193	A	G
1	chr1_22942958	0	22942958	T	C
1	chr1_22943238	0	22943238	C	G
1	chr1_22951184	0	22951184	A	G
1	chr1_22952125	0	22952125	A	G
1	chr1_22954227	0	22954227	G	A
1	chr1_22955290	0	22955290	C	T
1	chr1_22959377	0	22959377	A	G
1	chr1_22964057	0	22964057	C	G
1	chr1_22966205	0	22966205	G	A
1	chr1_22966398	0	22966398	T	C
1	chr1_22973100	0	22973100	A	G
1	chr1_22973576	0	22973576	A	G
1	chr1_22978138	0	22978138	A	G
1	chr1_22980749	0	22980749	C	T
1	chr1_22981014	0	22981014	T	C
1	chr1_22981711	0	22981711	C	G
1	chr1_22983495	0	22983495	G	T
1	chr1_22988708	0	22988708	T	C
1	chr1_22993248	0	22993248	G	A
1	chr1_23006061	0	23006061	T	C
1	chr1_23007540	0	23007540	T	C
1	chr1_23008744	0	23008744	G	A
1	chr1_23022130	0	23022130	G	A
1	chr1_23022710	0	23022710	C	T
1	chr1_23025927	0	23025927	C	T
1	chr1_23037823	0	23037823	A	G
1	chr1_23040697	0	23040697	A	T
1	chr1_23041536	0	23041536	A	G
1	chr1_23069856	0	23069856	T	C
1	chr1_23076717	0	23076717	T	C
1	chr1_23077274	0	23077274	A	G
1	chr1_23079028	0	23079028	A	G
1	chr1_23087313	0	23087313	A	G
1	chr1_23092072	0	23092072	A	C
1	chr1_23098219	0	23098219	C	T
1	chr1_23102672	0	23102672	G	T
1	chr1_23103918	0	23103918	T	C
1	chr1_23104693	0	23104693	A	G
1	chr1_23105292	0	23105292	A	G
1	chr1_23115651	0	23115651	C	T
1	chr1_23131257	0	23131257	T	C
1	chr1_23132486	0	23132486	T	C
1	chr1_23133293	0	23133293	C	T
1	chr1_23138939	0	23138939	C	T
1	chr1_23146727	0	23146727	G	A
1	chr1_23150172	0	23150172	A	G
1	chr1_23152200	0	23152200	C	T
1	chr1_23152316	0	23152316	T	C
1	chr1_23153671	0	23153671	G	T
1	chr1_23156138	0	23156138	A	G
1	chr1_23160324	0	23160324	A	G
1	chr1_23179628	0	23179628	C	T
1	chr1_23182703	0	23182703	C	A
1	chr1_23183941	0	23183941	G	C
1	chr1_23185202	0	23185202	G	T
1	chr1_23188601	0	23188601	C	T
1	chr1_23195943	0	23195943	A	G
1	chr1_23196832	0	23196832	G	A
1	chr1_23201312	0	23201312	A	G
1	chr1_23205481	0	23205481	T	C
1	chr1_23206272	0	23206272	C	T
1	chr1_23214769	0	23214769	A	G
1	chr1_23219388	0	23219388	C	T
1	chr1_23226400	0	23226400	G	A
1	chr1_23233464	0	23233464	T	G
1	chr1_23238572	0	23238572	G	A
1	chr1_23246177	0	23246177	A	G
1	chr1_23248135	0	23248135	T	C
1	chr1_23248243	0	23248243	G	A
1	chr1_23251593	0	23251593	A	G
1	chr1_23255694	0	23255694	C	A
1	chr1_23256260	0	23256260	A	G
1	chr1_23260661	0	23260661	G	C
1	chr1_23277098	0	23277098	A	G
1	chr1_23292739	0	23292739	G	C
1	chr1_23294191	0	23294191	C	T
1	chr1_23301202	0	23301202	C	T
1	chr1_23309035	0	23309035	A	G
1	chr1_23311006	0	23311006	C	T
1	chr1_23317990	0	23317990	T	C
1	chr1_23323433	0	23323433	A	G
1	chr1_23323912	0	23323912	C	T
1	chr1_23328000	0	23328000	A	G
1	chr1_23333230	0	23333230	A	C
1	chr1_23335704	0	23335704	T	G
1	chr1_23339915	0	23339915	A	G
1	chr1_23340468	0	23340468	C	G
1	chr1_23347625	0	23347625	A	G
1	chr1_23347636	0	23347636	C	A
1	chr1_23357063	0	23357063	C	T
1	chr1_23362345	0	23362345	G	A
1	chr1_23369678	0	23369678	T	A
1	chr1_23380270	0	23380270	C	T
1	chr1_23382869	0	23382869	C	A
1	chr1_23382986	0	23382986	C	T
1	chr1_23387308	0	23387308	A	C
1	chr1_23390010	0	23390010	T	C
1	chr1_23390045	0	23390045	G	C
1	chr1_23391926	0	23391926	C	A
1	chr1_23396285	0	23396285	C	A
1	chr1_23402855	0	23402855	T	A
1	chr1_23411246	0	23411246	C	G
1	chr1_23427636	0	23427636	G	T
1	chr1_23434637	0	23434637	C	T
1	chr1_23438515	0	23438515	T	C
1	chr1_23443239	0	23443239	G	C
1	chr1_23453852	0	23453852	G	T
1	chr1_23455303	0	23455303	T	C
1	chr1_23457930	0	23457930	C	T
1	chr1_23462137	0	23462137	C	T
1	chr1_23462907	0	23462907	C	T
1	chr1_23464430	0	23464430	T	C
1	chr1_23467509	0	23467509	C	A
1	chr1_23469196	0	23469196	A	G
1	chr1_23472094	0	23472094	G	A
1	chr1_23474986	0	23474986	G	T
1	chr1_23477945	0	23477945	C	T
1	chr1_23482605	0	23482605	A	G
1	chr1_23483821	0	23483821	A	T
1	chr1_23486882	0	23486882	A	G
1	chr1_23503382	0	23503382	C	G
1	chr1_23504081	0	23504081	A	G
1	chr1_23510640	0	23510640	A	G
1	chr1_23522754	0	23522754	T	C
1	chr1_23523398	0	23523398	T	C
1	chr1_23527548	0	23527548	A	G
1	chr1_23534084	0	23534084	T	C
1	chr1_23535130	0	23535130	G	A
1	chr1_23537076	0	23537076	A	C
1	chr1_23538098	0	23538098	C	T
1	chr1_23544242	0	23544242	C	T
1	chr1_23557789	0	23557789	G	C
1	chr1_23559986	0	23559986	A	C
1	chr1_23560568	0	23560568	G	C
1	chr1_23578036	0	23578036	T	A
1	chr1_23585298	0	23585298	G	C
1	chr1_23589311	0	23589311	G	C
1	chr1_23593074	0	23593074	T	C
1	chr1_23593700	0	23593700	C	T
1	chr1_23595600	0	23595600	T	C
1	chr1_23597137	0	23597137	G	T
1	chr1_23600591	0	23600591	G	C
1	chr1_23603102	0	23603102	G	A
1	chr1_23603176	0	23603176	G	A
1	chr1_23605282	0	23605282	C	T
1	chr1_23630516	0	23630516	T	C
1	chr1_23631631	0	23631631	T	C
1	chr1_23632439	0	23632439	G	A
1	chr1_23637778	0	23637778	C	A
1	chr1_23639451	0	23639451	T	C
1	chr1_23641882	0	23641882	G	A
1	chr1_23643994	0	23643994	T	C
1	chr1_23651670	0	23651670	C	T
1	chr1_23653330	0	23653330	G	C
1	chr1_23660046	0	23660046	A	G
1	chr1_23665926	0	23665926	A	C
1	chr1_23673819	0	23673819	A	G
1	chr1_23674469	0	23674469	G	A
1	chr1_23684685	0	23684685	T	G
1	chr1_23692087	0	23692087	T	C
1	chr1_23698068	0	23698068	A	T
1	chr1_23702504	0	23702504	C	T
1	chr1_23710133	0	23710133	T	A
1	chr1_23713617	0	23713617	T	G
1	chr1_23725306	0	23725306	C	T
1	chr1_23725510	0	23725510	T	C
1	chr1_23726388	0	23726388	A	G
1	chr1_23727282	0	23727282	G	C
1	chr1_23728900	0	23728900	A	G
1	chr1_23730473	0	23730473	G	A
1	chr1_23740631	0	23740631	C	T
1	chr1_23742421	0	23742421	G	A
1	chr1_23748955	0	23748955	G	C
1	chr1_23755954	0	23755954	T	C
1	chr1_23757691	0	23757691	A	G
1	chr1_23762637	0	23762637	G	A
1	chr1_23765889	0	23765889	C	T
1	chr1_23774179	0	23774179	A	G
1	chr1_23780126	0	23780126	T	A
1	chr1_23787356	0	23787356	G	A
1	chr1_23787469	0	23787469	C	T
1	chr1_23792854	0	23792854	T	C
1	chr1_23794157	0	23794157	G	C
1	chr1_23794936	0	23794936	G	A
1	chr1_23799958	0	23799958	G	A
1	chr1_23802201	0	23802201	G	A
1	chr1_23806298	0	23806298	T	C
1	chr1_23809286	0	23809286	G	A
1	chr1_23812253	0	23812253	C	G
1	chr1_23814630	0	23814630	C	A
1	chr1_23816450	0	23816450	G	A
1	chr1_23816533	0	23816533	A	G
1	chr1_23822124	0	23822124	C	G
1	chr1_23824572	0	23824572	G	C
1	chr1_23825373	0	23825373	G	C
1	chr1_23833912	0	23833912	G	A
1	chr1_23843786	0	23843786	C	T
1	chr1_23848145	0	23848145	G	C
1	chr1_23850946	0	23850946	C	G
1	chr1_23854538	0	23854538	T	A
1	chr1_23865421	0	23865421	T	C
1	chr1_23868807	0	23868807	T	G
1	chr1_23872007	0	23872007	G	C
1	chr1_23886159	0	23886159	C	T
1	chr1_23888346	0	23888346	T	A
1	chr1_23889037	0	23889037	C	T
1	chr1_23889116	0	23889116	C	T
1	chr1_23890060	0	23890060	A	G
1	chr1_23892560	0	23892560	A	G
1	chr1_23895395	0	23895395	A	C
1	chr1_23899194	0	23899194	A	G
1	chr1_23899332	0	23899332	T	G
1	chr1_23901421	0	23901421	T	G
1	chr1_23905455	0	23905455	C	A
1	chr1_23914834	0	23914834	A	C
1	chr1_23915966	0	23915966	T	C
1	chr1_23922855	0	23922855	G	A
1	chr1_23922973	0	23922973	C	T
1	chr1_23931899	0	23931899	C	T
1	chr1_23933953	0	23933953	G	A
1	chr1_23934098	0	23934098	G	T
1	chr1_23942275	0	23942275	A	C
1	chr1_23942400	0	23942400	G	A
1	chr1_23949393	0	23949393	A	G
1	chr1_23953145	0	23953145	T	C
1	chr1_23959362	0	23959362	A	G
1	chr1_23960367	0	23960367	T	C
1	chr1_23962681	0	23962681	C	G
1	chr1_23963412	0	23963412	C	T
1	chr1_23963583	0	23963583	C	A
1	chr1_23972178	0	23972178	G	A
1	chr1_23982181	0	23982181	T	C
1	chr1_23990923	0	23990923	A	C
1	chr1_24011179	0	24011179	A	G
1	chr1_24022510	0	24022510	T	C
1	chr1_24026023	0	24026023	A	G
1	chr1_24026874	0	24026874	G	A
1	chr1_24029828	0	24029828	G	A
1	chr1_24031398	0	24031398	G	C
1	chr1_24035702	0	24035702	C	A
1	chr1_24037328	0	24037328	A	C
1	chr1_24039674	0	24039674	A	G
1	chr1_24042111	0	24042111	A	G
1	chr1_24046465	0	24046465	A	G
1	chr1_24054490	0	24054490	G	C
1	chr1_24054773	0	24054773	A	G
1	chr1_24059527	0	24059527	A	G
1	chr1_24068994	0	24068994	G	A
1	chr1_24071411	0	24071411	T	C
1	chr1_24072180	0	24072180	T	G
1	chr1_24078805	0	24078805	A	G
1	chr1_24089284	0	24089284	T	C
1	chr1_24091991	0	24091991	G	A
1	chr1_24093105	0	24093105	A	G
1	chr1_24100219	0	24100219	A	C
1	chr1_24101892	0	24101892	T	G
1	chr1_24102220	0	24102220	A	T
1	chr1_24112504	0	24112504	A	G
1	chr1_24123481	0	24123481	G	A
1	chr1_24125617	0	24125617	T	C
1	chr1_24126256	0	24126256	T	G
1	chr1_24131880	0	24131880	A	T
1	chr1_24137212	0	24137212	G	A
1	chr1_24137753	0	24137753	T	C
1	chr1_24139418	0	24139418	G	A
1	chr1_24141540	0	24141540	T	C
1	chr1_24144353	0	24144353	A	C
1	chr1_24144610	0	24144610	G	A
1	chr1_24144657	0	24144657	T	A
1	chr1_24146759	0	24146759	T	C
1	chr1_24148227	0	24148227	G	A
1	chr1_24154259	0	24154259	C	A
1	chr1_24155396	0	24155396	C	T
1	chr1_24165573	0	24165573	G	A
1	chr1_24167069	0	24167069	G	A
1	chr1_24175603	0	24175603	A	T
1	chr1_24182205	0	24182205	G	A
1	chr1_24197647	0	24197647	A	C
1	chr1_24199770	0	24199770	C	T
1	chr1_24200731	0	24200731	A	C
1	chr1_24204965	0	24204965	T	C
1	chr1_24206156	0	24206156	C	G
1	chr1_24213365	0	24213365	G	T
1	chr1_24214009	0	24214009	T	A
1	chr1_24216780	0	24216780	A	C
1	chr1_24219320	0	24219320	A	G
1	chr1_24219843	0	24219843	A	G
1	chr1_24220737	0	24220737	G	C
1	chr1_24223270	0	24223270	C	T
1	chr1_24225142	0	24225142	T	G
1	chr1_24230629	0	24230629	A	T
1	chr1_24234040	0	24234040	A	G
1	chr1_24234670	0	24234670	C	T
1	chr1_24237999	0	24237999	T	C
1	chr1_24240131	0	24240131	G	A
1	chr1_24241823	0	24241823	C	G
1	chr1_24249971	0	24249971	C	T
1	chr1_24253218	0	24253218	G	A
1	chr1_24254677	0	24254677	C	T
1	chr1_24257096	0	24257096	G	C
1	chr1_24258894	0	24258894	A	C
1	chr1_24263036	0	24263036	G	A
1	chr1_24263917	0	24263917	G	C
1	chr1_24265806	0	24265806	C	G
1	chr1_24271010	0	24271010	C	G
1	chr1_24289332	0	24289332	C	A
1	chr1_24290027	0	24290027	A	G
1	chr1_24312538	0	24312538	G	C
1	chr1_24318732	0	24318732	T	C
1	chr1_24319037	0	24319037	C	T
1	chr1_24322583	0	24322583	A	G
1	chr1_24330890	0	24330890	C	T
1	chr1_24332897	0	24332897	A	G
1	chr1_24363784	0	24363784	G	C
1	chr1_24366943	0	24366943	T	A
1	chr1_24371498	0	24371498	A	C
1	chr1_24380288	0	24380288	G	C
1	chr1_24380468	0	24380468	G	A
1	chr1_24392587	0	24392587	G	A
1	chr1_24393663	0	24393663	T	C
1	chr1_24402948	0	24402948	A	G
1	chr1_24403702	0	24403702	C	T
1	chr1_24411242	0	24411242	G	A
1	chr1_24413466	0	24413466	A	G
1	chr1_24416443	0	24416443	G	A
1	chr1_24422012	0	24422012	T	C
1	chr1_24437640	0	24437640	T	C
1	chr1_24438496	0	24438496	A	G
1	chr1_24443605	0	24443605	A	G
1	chr1_24448339	0	24448339	C	G
1	chr1_24448756	0	24448756	A	C
1	chr1_24453740	0	24453740	T	A
1	chr1_24464098	0	24464098	C	T
1	chr1_24470838	0	24470838	C	T
1	chr1_24480966	0	24480966	A	C
1	chr1_24500746	0	24500746	G	C
1	chr1_24504488	0	24504488	C	T
1	chr1_24506540	0	24506540	C	T
1	chr1_24535588	0	24535588	G	A
1	chr1_24542171	0	24542171	T	C
1	chr1_24548095	0	24548095	A	C
1	chr1_24554527	0	24554527	C	T
1	chr1_24554655	0	24554655	G	A
1	chr1_24558413	0	24558413	G	A
1	chr1_24561048	0	24561048	C	T
1	chr1_24562427	0	24562427	G	C
1	chr1_24580467	0	24580467	C	T
1	chr1_24584298	0	24584298	C	G
1	chr1_24588677	0	24588677	C	T
1	chr1_24589294	0	24589294	A	G
1	chr1_24602601	0	24602601	T	C
1	chr1_24603693	0	24603693	T	C
1	chr1_24607814	0	24607814	G	A
1	chr1_24611441	0	24611441	G	A
1	chr1_24616660	0	24616660	T	A
1	chr1_24618275	0	24618275	T	C
1	chr1_24620370	0	24620370	T	A
1	chr1_24621592	0	24621592	G	C
1	chr1_24622262	0	24622262	T	C
1	chr1_24625690	0	24625690	C	G
1	chr1_24626012	0	24626012	T	A
1	chr1_24627742	0	24627742	A	G
1	chr1_24633718	0	24633718	T	C
1	chr1_24634436	0	24634436	C	G
1	chr1_24634460	0	24634460	A	C
1	chr1_24637023	0	24637023	C	T
1	chr1_24652486	0	24652486	A	G
1	chr1_24653193	0	24653193	T	G
1	chr1_24653973	0	24653973	C	T
1	chr1_24659725	0	24659725	T	C
1	chr1_24662309	0	24662309	C	A
1	chr1_24665812	0	24665812	C	T
1	chr1_24667662	0	24667662	T	A
1	chr1_24678562	0	24678562	C	T
1	chr1_24679510	0	24679510	C	A
1	chr1_24685946	0	24685946	C	A
1	chr1_24699149	0	24699149	T	C
1	chr1_24699608	0	24699608	G	C
1	chr1_24717842	0	24717842	T	C
1	chr1_24720764	0	24720764	C	G
1	chr1_24721195	0	24721195	T	C
1	chr1_24727478	0	24727478	T	C
1	chr1_24727924	0	24727924	T	G
1	chr1_24728869	0	24728869	A	G
1	chr1_24732356	0	24732356	C	G
1	chr1_24737093	0	24737093	A	T
1	chr1_24740682	0	24740682	A	C
1	chr1_24744247	0	24744247	G	A
1	chr1_24747391	0	24747391	G	A
1	chr1_24751118	0	24751118	C	T
1	chr1_24759524	0	24759524	G	T
1	chr1_24759999	0	24759999	A	G
1	chr1_24760647	0	24760647	C	G
1	chr1_24766490	0	24766490	G	C
1	chr1_24768619	0	24768619	T	C
1	chr1_24768721	0	24768721	G	A
1	chr1_24773961	0	24773961	T	G
1	chr1_24774049	0	24774049	T	C
1	chr1_24776153	0	24776153	A	G
1	chr1_24781452	0	24781452	T	A
1	chr1_24782292	0	24782292	T	C
1	chr1_24791090	0	24791090	C	T
1	chr1_24793126	0	24793126	T	C
1	chr1_24795046	0	24795046	A	G
1	chr1_24795918	0	24795918	C	T
1	chr1_24800236	0	24800236	C	T
1	chr1_24804637	0	24804637	G	T
1	chr1_24806857	0	24806857	A	G
1	chr1_24807758	0	24807758	G	C
1	chr1_24809593	0	24809593	T	C
1	chr1_24811982	0	24811982	A	G
1	chr1_24817034	0	24817034	T	C
1	chr1_24817598	0	24817598	T	C
1	chr1_24823705	0	24823705	T	C
1	chr1_24824895	0	24824895	G	T
1	chr1_24831723	0	24831723	C	T
1	chr1_24832476	0	24832476	A	G
1	chr1_24839280	0	24839280	A	G
1	chr1_24852897	0	24852897	A	C
1	chr1_24875754	0	24875754	T	C
1	chr1_24877157	0	24877157	G	A
1	chr1_24877305	0	24877305	T	C
1	chr1_24880440	0	24880440	T	G
1	chr1_24890959	0	24890959	C	A
1	chr1_24892976	0	24892976	C	T
1	chr1_24893478	0	24893478	G	T
1	chr1_24897801	0	24897801	T	C
1	chr1_24899120	0	24899120	T	C
1	chr1_24901346	0	24901346	A	T
1	chr1_24901463	0	24901463	G	A
1	chr1_24905667	0	24905667	T	C
1	chr1_24906057	0	24906057	T	C
1	chr1_24912404	0	24912404	A	G
1	chr1_24927655	0	24927655	C	G
1	chr1_24928667	0	24928667	C	A
1	chr1_24937944	0	24937944	G	A
1	chr1_24953000	0	24953000	G	T
1	chr1_24954305	0	24954305	G	A
1	chr1_24956870	0	24956870	G	A
1	chr1_24962122	0	24962122	G	C
1	chr1_24969839	0	24969839	G	A
1	chr1_24979043	0	24979043	A	G
1	chr1_24987083	0	24987083	T	C
1	chr1_24987537	0	24987537	A	G
1	chr1_24989346	0	24989346	C	T
1	chr1_24992046	0	24992046	T	C
1	chr1_24995213	0	24995213	G	C
1	chr1_25003001	0	25003001	T	C
1	chr1_25017686	0	25017686	T	C
1	chr1_25018344	0	25018344	G	A
1	chr1_25023227	0	25023227	G	A
1	chr1_25025730	0	25025730	C	A
1	chr1_25028850	0	25028850	T	A
1	chr1_25029387	0	25029387	G	A
1	chr1_25029910	0	25029910	G	T
1	chr1_25035913	0	25035913	C	T
1	chr1_25040001	0	25040001	A	G
1	chr1_25040601	0	25040601	T	C
1	chr1_25043953	0	25043953	C	A
1	chr1_25045609	0	25045609	A	G
1	chr1_25045879	0	25045879	G	C
1	chr1_25048449	0	25048449	G	A
1	chr1_25049928	0	25049928	A	G
1	chr1_25052263	0	25052263	T	G
1	chr1_25056074	0	25056074	T	G
1	chr1_25056977	0	25056977	A	G
1	chr1_25057444	0	25057444	T	C
1	chr1_25057733	0	25057733	T	C
1	chr1_25068588	0	25068588	C	T
1	chr1_25083678	0	25083678	A	T
1	chr1_25095595	0	25095595	A	G
1	chr1_25105352	0	25105352	C	T
1	chr1_25106079	0	25106079	C	T
1	chr1_25106857	0	25106857	T	C
1	chr1_25109869	0	25109869	A	G
1	chr1_25110876	0	25110876	T	C
1	chr1_25112126	0	25112126	T	A
1	chr1_25113592	0	25113592	C	A
1	chr1_25114168	0	25114168	T	C
1	chr1_25114334	0	25114334	C	T
1	chr1_25117386	0	25117386	T	C
1	chr1_25131023	0	25131023	T	C
1	chr1_25131138	0	25131138	C	T
1	chr1_25137763	0	25137763	G	T
1	chr1_25142367	0	25142367	A	G
1	chr1_25148800	0	25148800	G	A
1	chr1_25149076	0	25149076	A	G
1	chr1_25150219	0	25150219	A	G
1	chr1_25156684	0	25156684	T	C
1	chr1_25159336	0	25159336	T	C
1	chr1_25159956	0	25159956	A	G
1	chr1_25160017	0	25160017	C	T
1	chr1_25160573	0	25160573	A	G
1	chr1_25161278	0	25161278	T	C
1	chr1_25162668	0	25162668	T	C
1	chr1_25169910	0	25169910	T	C
1	chr1_25179876	0	25179876	C	T
1	chr1_25185794	0	25185794	C	A
1	chr1_25193900	0	25193900	A	G
1	chr1_25195961	0	25195961	C	G
1	chr1_25201009	0	25201009	A	G
1	chr1_25204196	0	25204196	C	T
1	chr1_25205190	0	25205190	T	C
1	chr1_25208789	0	25208789	A	G
1	chr1_25211374	0	25211374	G	T
1	chr1_25220059	0	25220059	T	C
1	chr1_25223383	0	25223383	G	C
1	chr1_25234252	0	25234252	T	C
1	chr1_25244656	0	25244656	T	C
1	chr1_25247614	0	25247614	A	T
1	chr1_25253191	0	25253191	G	A
1	chr1_25254042	0	25254042	T	C
1	chr1_25259256	0	25259256	G	A
1	chr1_25267757	0	25267757	A	G
1	chr1_25269177	0	25269177	T	C
1	chr1_25271027	0	25271027	T	C
1	chr1_25273588	0	25273588	T	A
1	chr1_25274504	0	25274504	C	T
1	chr1_25275739	0	25275739	C	T
1	chr1_25276146	0	25276146	G	A
1	chr1_25282703	0	25282703	T	C
1	chr1_25285732	0	25285732	G	A
1	chr1_25287183	0	25287183	G	C
1	chr1_25287485	0	25287485	G	A
1	chr1_25289456	0	25289456	C	G
1	chr1_25300230	0	25300230	A	G
1	chr1_25305032	0	25305032	C	T
1	chr1_25313007	0	25313007	G	A
1	chr1_25316426	0	25316426	C	G
1	chr1_25319360	0	25319360	G	C
1	chr1_25319370	0	25319370	T	C
1	chr1_25319986	0	25319986	C	T
1	chr1_25321041	0	25321041	C	A
1	chr1_25345959	0	25345959	A	G
1	chr1_25348653	0	25348653	G	A
1	chr1_25350846	0	25350846	T	C
1	chr1_25352328	0	25352328	A	C
1	chr1_25353898	0	25353898	C	A
1	chr1_25365500	0	25365500	T	C
1	chr1_25366713	0	25366713	T	C
1	chr1_25370933	0	25370933	A	G
1	chr1_25373130	0	25373130	G	T
1	chr1_25373376	0	25373376	T	C
1	chr1_25375957	0	25375957	A	G
1	chr1_25392675	0	25392675	T	C
1	chr1_25393377	0	25393377	T	C
1	chr1_25393723	0	25393723	T	C
1	chr1_25393954	0	25393954	T	C
1	chr1_25394311	0	25394311	A	G
1	chr1_25396408	0	25396408	A	G
1	chr1_25398131	0	25398131	T	C
1	chr1_25400292	0	25400292	C	G
1	chr1_25400594	0	25400594	A	G
1	chr1_25403919	0	25403919	T	C
1	chr1_25409223	0	25409223	T	G
1	chr1_25411499	0	25411499	A	G
1	chr1_25424507	0	25424507	G	C
1	chr1_25425623	0	25425623	T	C
1	chr1_25425862	0	25425862	G	A
1	chr1_25441003	0	25441003	C	G
1	chr1_25441658	0	25441658	A	C
1	chr1_25441797	0	25441797	G	A
1	chr1_25443637	0	25443637	G	A
1	chr1_25451764	0	25451764	G	T
1	chr1_25456068	0	25456068	T	C
1	chr1_25465434	0	25465434	G	T
1	chr1_25467913	0	25467913	T	C
1	chr1_25476354	0	25476354	A	G
1	chr1_25482107	0	25482107	A	G
1	chr1_25482918	0	25482918	G	A
1	chr1_25485228	0	25485228	A	G
1	chr1_25486878	0	25486878	G	A
1	chr1_25497340	0	25497340	C	T
1	chr1_25499868	0	25499868	G	C
1	chr1_25507088	0	25507088	A	C
1	chr1_25508225	0	25508225	T	C
1	chr1_25511075	0	25511075	G	T
1	chr1_25512735	0	25512735	G	C
1	chr1_25519511	0	25519511	T	A
1	chr1_25521405	0	25521405	G	A
1	chr1_25538050	0	25538050	G	C
1	chr1_25539285	0	25539285	C	T
1	chr1_25545124	0	25545124	A	G
1	chr1_25554926	0	25554926	T	C
1	chr1_25564847	0	25564847	A	G
1	chr1_25569337	0	25569337	C	T
1	chr1_25571795	0	25571795	T	C
1	chr1_25573895	0	25573895	T	G
1	chr1_25592451	0	25592451	T	A
1	chr1_25593978	0	25593978	A	T
1	chr1_25598906	0	25598906	C	T
1	chr1_25599612	0	25599612	C	T
1	chr1_25600731	0	25600731	T	C
1	chr1_25603053	0	25603053	A	G
1	chr1_25603209	0	25603209	A	G
1	chr1_25611019	0	25611019	T	C
1	chr1_25611745	0	25611745	G	A
1	chr1_25612904	0	25612904	G	T
1	chr1_25613090	0	25613090	C	T
1	chr1_25620679	0	25620679	C	T
1	chr1_25623061	0	25623061	T	C
1	chr1_25628958	0	25628958	C	T
1	chr1_25633115	0	25633115	A	T
1	chr1_25641838	0	25641838	G	C
1	chr1_25645157	0	25645157	A	C
1	chr1_25646957	0	25646957	A	G
1	chr1_25647974	0	25647974	T	C
1	chr1_25649770	0	25649770	C	G
1	chr1_25652662	0	25652662	T	C
1	chr1_25655615	0	25655615	A	T
1	chr1_25657379	0	25657379	A	G
1	chr1_25661231	0	25661231	A	C
1	chr1_25661806	0	25661806	C	G
1	chr1_25662797	0	25662797	G	C
1	chr1_25664296	0	25664296	A	G
1	chr1_25669823	0	25669823	T	C
1	chr1_25674411	0	25674411	T	C
1	chr1_25692649	0	25692649	A	G
1	chr1_25692786	0	25692786	G	T
1	chr1_25694690	0	25694690	C	T
1	chr1_25696027	0	25696027	T	C
1	chr1_25698378	0	25698378	T	C
1	chr1_25699008	0	25699008	C	A
1	chr1_25709109	0	25709109	G	T
1	chr1_25714449	0	25714449	T	C
1	chr1_25723779	0	25723779	C	A
1	chr1_25737209	0	25737209	C	T
1	chr1_25738296	0	25738296	C	G
1	chr1_25740412	0	25740412	C	T
1	chr1_25744508	0	25744508	A	G
1	chr1_25745925	0	25745925	T	C
1	chr1_25748067	0	25748067	C	T
1	chr1_25749571	0	25749571	C	T
1	chr1_25752116	0	25752116	C	G
1	chr1_25771986	0	25771986	G	T
1	chr1_25772237	0	25772237	A	T
1	chr1_25777901	0	25777901	G	C
1	chr1_25797206	0	25797206	G	T
1	chr1_25797226	0	25797226	A	G
1	chr1_25797672	0	25797672	T	C
1	chr1_25797799	0	25797799	A	G
1	chr1_25798636	0	25798636	G	C
1	chr1_25810962	0	25810962	C	G
1	chr1_25821934	0	25821934	C	T
1	chr1_25823571	0	25823571	A	G
1	chr1_25826219	0	25826219	G	A
1	chr1_25829004	0	25829004	C	G
1	chr1_25835402	0	25835402	G	A
1	chr1_25835633	0	25835633	T	C
1	chr1_25838256	0	25838256	G	C
1	chr1_25839695	0	25839695	C	T
1	chr1_25842353	0	25842353	G	A
1	chr1_25842942	0	25842942	G	A
1	chr1_25847780	0	25847780	G	A
1	chr1_25850965	0	25850965	T	A
1	chr1_25852336	0	25852336	T	C
1	chr1_25854495	0	25854495	A	C
1	chr1_25854533	0	25854533	A	G
1	chr1_25859764	0	25859764	C	T
1	chr1_25860462	0	25860462	T	G
1	chr1_25860745	0	25860745	T	C
1	chr1_25863191	0	25863191	C	T
1	chr1_25865760	0	25865760	C	T
1	chr1_25866323	0	25866323	T	C
1	chr1_25876967	0	25876967	G	A
1	chr1_25877882	0	25877882	A	G
1	chr1_25882930	0	25882930	T	C
1	chr1_25883493	0	25883493	A	T
1	chr1_25888875	0	25888875	T	C
1	chr1_25892048	0	25892048	G	A
1	chr1_25892271	0	25892271	A	C
1	chr1_25892612	0	25892612	G	A
1	chr1_25893749	0	25893749	C	T
1	chr1_25894794	0	25894794	C	G
1	chr1_25898525	0	25898525	T	C
1	chr1_25905530	0	25905530	A	G
1	chr1_25910154	0	25910154	C	T
1	chr1_25910999	0	25910999	T	C
1	chr1_25911311	0	25911311	A	T
1	chr1_25912313	0	25912313	T	G
1	chr1_25917015	0	25917015	C	T
1	chr1_25917202	0	25917202	G	C
1	chr1_25918532	0	25918532	A	G
1	chr1_25921687	0	25921687	C	T
1	chr1_25929097	0	25929097	T	G
1	chr1_25933502	0	25933502	A	G
1	chr1_25944936	0	25944936	T	G
1	chr1_25948201	0	25948201	T	C
1	chr1_25952995	0	25952995	T	G
1	chr1_25971739	0	25971739	C	T
1	chr1_25983044	0	25983044	A	C
1	chr1_25985064	0	25985064	C	T
1	chr1_25985171	0	25985171	G	T
1	chr1_25985375	0	25985375	T	C
1	chr1_25986138	0	25986138	G	A
1	chr1_25988553	0	25988553	A	T
1	chr1_25992652	0	25992652	A	G
1	chr1_25992948	0	25992948	C	T
1	chr1_26000437	0	26000437	G	T
1	chr1_26019031	0	26019031	T	A
1	chr1_26022555	0	26022555	A	G
1	chr1_26023010	0	26023010	T	C
1	chr1_26029492	0	26029492	C	T
1	chr1_26030827	0	26030827	A	G
1	chr1_26030944	0	26030944	T	C
1	chr1_26031752	0	26031752	A	G
1	chr1_26034925	0	26034925	A	T
1	chr1_26055943	0	26055943	T	C
1	chr1_26070256	0	26070256	G	A
1	chr1_26070565	0	26070565	G	C
1	chr1_26075703	0	26075703	T	C
1	chr1_26081392	0	26081392	T	C
1	chr1_26085946	0	26085946	A	T
1	chr1_26090170	0	26090170	A	G
1	chr1_26093857	0	26093857	A	G
1	chr1_26095588	0	26095588	T	C
1	chr1_26100918	0	26100918	G	C
1	chr1_26101081	0	26101081	T	C
1	chr1_26104652	0	26104652	C	G
1	chr1_26105039	0	26105039	G	T
1	chr1_26105431	0	26105431	C	A
1	chr1_26113760	0	26113760	G	T
1	chr1_26113891	0	26113891	A	G
1	chr1_26118518	0	26118518	T	C
1	chr1_26118918	0	26118918	T	C
1	chr1_26121351	0	26121351	T	C
1	chr1_26124017	0	26124017	T	C
1	chr1_26132761	0	26132761	C	T
1	chr1_26140354	0	26140354	C	A
1	chr1_26142672	0	26142672	G	T
1	chr1_26151499	0	26151499	C	G
1	chr1_26183195	0	26183195	G	A
1	chr1_26183380	0	26183380	G	A
1	chr1_26201030	0	26201030	T	C
1	chr1_26202901	0	26202901	A	G
1	chr1_26208633	0	26208633	A	C
1	chr1_26209007	0	26209007	A	T
1	chr1_26217179	0	26217179	C	T
1	chr1_26219675	0	26219675	G	C
1	chr1_26221349	0	26221349	A	G
1	chr1_26234582	0	26234582	A	G
1	chr1_26237124	0	26237124	C	T
1	chr1_26240219	0	26240219	G	A
1	chr1_26243488	0	26243488	T	G
1	chr1_26243885	0	26243885	A	G
1	chr1_26250636	0	26250636	T	C
1	chr1_26255774	0	26255774	A	G
1	chr1_26256207	0	26256207	C	T
1	chr1_26258921	0	26258921	T	C
1	chr1_26260442	0	26260442	T	C
1	chr1_26260880	0	26260880	G	A
1	chr1_26279242	0	26279242	T	C
1	chr1_26281460	0	26281460	C	A
1	chr1_26281565	0	26281565	A	C
1	chr1_26283670	0	26283670	A	G
1	chr1_26285263	0	26285263	C	T
1	chr1_26285382	0	26285382	C	G
1	chr1_26288081	0	26288081	A	G
1	chr1_26295143	0	26295143	A	G
1	chr1_26299043	0	26299043	A	G
1	chr1_26299427	0	26299427	C	A
1	chr1_26308578	0	26308578	A	G
1	chr1_26310311	0	26310311	G	C
1	chr1_26313708	0	26313708	A	G
1	chr1_26319106	0	26319106	T	C
1	chr1_26320817	0	26320817	C	A
1	chr1_26324654	0	26324654	C	T
1	chr1_26326451	0	26326451	T	C
1	chr1_26326958	0	26326958	T	C
1	chr1_26327799	0	26327799	T	C
1	chr1_26327830	0	26327830	A	G
1	chr1_26328817	0	26328817	A	G
1	chr1_26331068	0	26331068	A	C
1	chr1_26332968	0	26332968	A	G
1	chr1_26333134	0	26333134	G	A
1	chr1_26338265	0	26338265	G	A
1	chr1_26361072	0	26361072	G	A
1	chr1_26368541	0	26368541	A	G
1	chr1_26376249	0	26376249	C	T
1	chr1_26390869	0	26390869	T	C
1	chr1_26391766	0	26391766	T	C
1	chr1_26392287	0	26392287	T	C
1	chr1_26393378	0	26393378	G	C
1	chr1_26410059	0	26410059	T	C
1	chr1_26410846	0	26410846	C	A
1	chr1_26422212	0	26422212	C	T
1	chr1_26427519	0	26427519	C	G
1	chr1_26434777	0	26434777	T	A
1	chr1_26435123	0	26435123	C	T
1	chr1_26441276	0	26441276	A	G
1	chr1_26445793	0	26445793	A	T
1	chr1_26449959	0	26449959	A	G
1	chr1_26454033	0	26454033	G	A
1	chr1_26459181	0	26459181	A	G
1	chr1_26467749	0	26467749	C	A
1	chr1_26476722	0	26476722	G	A
1	chr1_26478593	0	26478593	G	T
1	chr1_26478823	0	26478823	G	A
1	chr1_26479927	0	26479927	G	T
1	chr1_26489458	0	26489458	C	T
1	chr1_26491292	0	26491292	A	G
1	chr1_26499599	0	26499599	T	C
1	chr1_26501635	0	26501635	C	T
1	chr1_26506499	0	26506499	G	C
1	chr1_26509996	0	26509996	C	T
1	chr1_26512064	0	26512064	C	A
1	chr1_26517628	0	26517628	G	C
1	chr1_26521266	0	26521266	T	C
1	chr1_26523561	0	26523561	G	A
1	chr1_26524235	0	26524235	T	C
1	chr1_26529172	0	26529172	C	T
1	chr1_26529613	0	26529613	G	A
1	chr1_26535116	0	26535116	T	C
1	chr1_26535578	0	26535578	G	A
1	chr1_26542755	0	26542755	T	C
1	chr1_26547674	0	26547674	A	G
1	chr1_26548779	0	26548779	T	C
1	chr1_26558508	0	26558508	C	G
1	chr1_26560257	0	26560257	T	G
1	chr1_26563302	0	26563302	G	A
1	chr1_26563663	0	26563663	G	C
1	chr1_26565823	0	26565823	G	T
1	chr1_26579472	0	26579472	G	A
1	chr1_26580053	0	26580053	T	C
1	chr1_26580562	0	26580562	A	G
1	chr1_26583448	0	26583448	G	C
1	chr1_26586641	0	26586641	A	G
1	chr1_26596322	0	26596322	A	G
1	chr1_26603439	0	26603439	T	G
1	chr1_26605725	0	26605725	G	A
1	chr1_26605868	0	26605868	A	G
1	chr1_26606268	0	26606268	G	T
1	chr1_26610452	0	26610452	T	C
1	chr1_26618884	0	26618884	A	C
1	chr1_26623258	0	26623258	A	G
1	chr1_26624430	0	26624430	T	C
1	chr1_26629828	0	26629828	C	T
1	chr1_26631341	0	26631341	T	C
1	chr1_26634592	0	26634592	G	T
1	chr1_26635090	0	26635090	C	G
1	chr1_26639787	0	26639787	T	C
1	chr1_26643928	0	26643928	T	C
1	chr1_26654788	0	26654788	G	A
1	chr1_26655387	0	26655387	C	T
1	chr1_26664283	0	26664283	C	T
1	chr1_26675803	0	26675803	T	C
1	chr1_26677204	0	26677204	A	G
1	chr1_26680456	0	26680456	A	G
1	chr1_26681784	0	26681784	T	C
1	chr1_26684484	0	26684484	T	C
1	chr1_26684752	0	26684752	C	T
1	chr1_26687038	0	26687038	A	T
1	chr1_26689746	0	26689746	T	C
1	chr1_26701260	0	26701260	A	G
1	chr1_26704603	0	26704603	T	C
1	chr1_26705377	0	26705377	T	G
1	chr1_26706869	0	26706869	C	G
1	chr1_26713727	0	26713727	T	A
1	chr1_26717754	0	26717754	C	T
1	chr1_26724893	0	26724893	A	G
1	chr1_26728062	0	26728062	A	G
1	chr1_26732042	0	26732042	T	C
1	chr1_26733162	0	26733162	T	C
1	chr1_26742315	0	26742315	A	G
1	chr1_26749861	0	26749861	T	C
1	chr1_26750715	0	26750715	T	G
1	chr1_26752551	0	26752551	G	T
1	chr1_26754349	0	26754349	A	T
1	chr1_26754661	0	26754661	T	C
1	chr1_26758281	0	26758281	A	T
1	chr1_26758427	0	26758427	A	G
1	chr1_26761563	0	26761563	T	C
1	chr1_26767661	0	26767661	G	A
1	chr1_26776950	0	26776950	G	A
1	chr1_26781315	0	26781315	C	T
1	chr1_26783795	0	26783795	T	C
1	chr1_26788150	0	26788150	C	T
1	chr1_26788485	0	26788485	G	C
1	chr1_26790219	0	26790219	A	G
1	chr1_26799633	0	26799633	G	A
1	chr1_26803445	0	26803445	A	T
1	chr1_26814762	0	26814762	C	G
1	chr1_26824405	0	26824405	G	A
1	chr1_26828141	0	26828141	G	A
1	chr1_26829278	0	26829278	T	G
1	chr1_26836856	0	26836856	T	C
1	chr1_26837234	0	26837234	C	T
1	chr1_26839727	0	26839727	C	A
1	chr1_26844814	0	26844814	G	T
1	chr1_26845501	0	26845501	G	A
1	chr1_26847003	0	26847003	T	C
1	chr1_26847484	0	26847484	C	T
1	chr1_26848904	0	26848904	G	A
1	chr1_26854306	0	26854306	G	A
1	chr1_26862670	0	26862670	G	A
1	chr1_26866723	0	26866723	T	G
1	chr1_26871602	0	26871602	A	G
1	chr1_26879154	0	26879154	T	C
1	chr1_26879163	0	26879163	T	C
1	chr1_26883212	0	26883212	T	C
1	chr1_26893494	0	26893494	T	C
1	chr1_26894331	0	26894331	C	G
1	chr1_26897799	0	26897799	C	T
1	chr1_26901239	0	26901239	C	A
1	chr1_26907981	0	26907981	A	C
1	chr1_26908392	0	26908392	C	T
1	chr1_26911407	0	26911407	A	G
1	chr1_26913253	0	26913253	T	C
1	chr1_26915816	0	26915816	T	C
1	chr1_26922953	0	26922953	A	G
1	chr1_26923242	0	26923242	A	C
1	chr1_26940872	0	26940872	C	A
1	chr1_26951394	0	26951394	A	T
1	chr1_26960152	0	26960152	G	A
1	chr1_26971169	0	26971169	A	G
1	chr1_26982468	0	26982468	A	C
1	chr1_26988372	0	26988372	G	A
1	chr1_27019279	0	27019279	A	G
1	chr1_27025720	0	27025720	C	G
1	chr1_27043721	0	27043721	A	G
1	chr1_27044242	0	27044242	T	C
1	chr1_27046444	0	27046444	T	C
1	chr1_27053135	0	27053135	A	G
1	chr1_27054451	0	27054451	C	T
1	chr1_27064905	0	27064905	T	C
1	chr1_27066290	0	27066290	T	G
1	chr1_27067130	0	27067130	T	C
1	chr1_27067423	0	27067423	A	C
1	chr1_27071644	0	27071644	T	C
1	chr1_27092863	0	27092863	G	T
1	chr1_27094829	0	27094829	A	G
1	chr1_27096024	0	27096024	C	T
1	chr1_27101394	0	27101394	G	A
1	chr1_27101693	0	27101693	C	T
1	chr1_27114000	0	27114000	G	A
1	chr1_27114156	0	27114156	C	T
1	chr1_27133693	0	27133693	G	C
1	chr1_27149501	0	27149501	C	G
1	chr1_27157701	0	27157701	C	T
1	chr1_27161042	0	27161042	C	G
1	chr1_27163127	0	27163127	A	G
1	chr1_27166176	0	27166176	C	T
1	chr1_27167799	0	27167799	T	A
1	chr1_27169514	0	27169514	C	A
1	chr1_27179780	0	27179780	C	A
1	chr1_27184421	0	27184421	C	A
1	chr1_27186781	0	27186781	T	G
1	chr1_27189888	0	27189888	T	C
1	chr1_27192015	0	27192015	G	A
1	chr1_27192329	0	27192329	G	C
1	chr1_27192718	0	27192718	G	A
1	chr1_27195971	0	27195971	T	C
1	chr1_27202445	0	27202445	C	T
1	chr1_27203242	0	27203242	T	C
1	chr1_27203286	0	27203286	A	G
1	chr1_27208136	0	27208136	C	T
1	chr1_27214715	0	27214715	T	C
1	chr1_27225230	0	27225230	A	G
1	chr1_27227537	0	27227537	G	A
1	chr1_27229382	0	27229382	A	G
1	chr1_27253547	0	27253547	G	A
1	chr1_27257232	0	27257232	C	T
1	chr1_27266934	0	27266934	A	G
1	chr1_27276030	0	27276030	T	C
1	chr1_27276875	0	27276875	G	A
1	chr1_27282775	0	27282775	C	T
1	chr1_27284656	0	27284656	C	T
1	chr1_27291429	0	27291429	A	G
1	chr1_27291727	0	27291727	C	T
1	chr1_27293922	0	27293922	A	G
1	chr1_27294109	0	27294109	G	C
1	chr1_27294518	0	27294518	C	G
1	chr1_27304811	0	27304811	T	C
1	chr1_27305636	0	27305636	T	C
1	chr1_27309346	0	27309346	T	A
1	chr1_27318232	0	27318232	A	G
1	chr1_27326014	0	27326014	C	T
1	chr1_27330384	0	27330384	A	G
1	chr1_27335761	0	27335761	C	A
1	chr1_27340485	0	27340485	C	A
1	chr1_27342054	0	27342054	A	G
1	chr1_27352474	0	27352474	C	A
1	chr1_27361528	0	27361528	T	C
1	chr1_27362264	0	27362264	A	G
1	chr1_27362681	0	27362681	A	T
1	chr1_27366618	0	27366618	C	T
1	chr1_27368802	0	27368802	T	G
1	chr1_27370622	0	27370622	T	C
1	chr1_27373305	0	27373305	A	G
1	chr1_27382505	0	27382505	A	G
1	chr1_27387652	0	27387652	G	A
1	chr1_27398396	0	27398396	G	A
1	chr1_27406957	0	27406957	C	A
1	chr1_27411323	0	27411323	G	A
1	chr1_27412768	0	27412768	A	T
1	chr1_27416282	0	27416282	C	T
1	chr1_27420037	0	27420037	T	C
1	chr1_27428623	0	27428623	A	G
1	chr1_27430761	0	27430761	A	G
1	chr1_27443951	0	27443951	T	C
1	chr1_27448535	0	27448535	A	G
1	chr1_27450971	0	27450971	C	A
1	chr1_27453910	0	27453910	A	G
1	chr1_27458277	0	27458277	C	T
1	chr1_27458716	0	27458716	C	T
1	chr1_27463147	0	27463147	T	C
1	chr1_27463197	0	27463197	A	G
1	chr1_27468546	0	27468546	A	T
1	chr1_27469713	0	27469713	G	A
1	chr1_27477515	0	27477515	A	C
1	chr1_27479751	0	27479751	A	G
1	chr1_27480327	0	27480327	C	A
1	chr1_27482141	0	27482141	T	A
1	chr1_27485362	0	27485362	G	A
1	chr1_27491335	0	27491335	A	C
1	chr1_27494482	0	27494482	C	A
1	chr1_27499084	0	27499084	G	A
1	chr1_27503015	0	27503015	T	C
1	chr1_27509703	0	27509703	A	T
1	chr1_27514412	0	27514412	T	C
1	chr1_27517659	0	27517659	C	T
1	chr1_27517918	0	27517918	C	A
1	chr1_27518010	0	27518010	A	G
1	chr1_27531183	0	27531183	G	A
1	chr1_27535810	0	27535810	C	T
1	chr1_27535885	0	27535885	G	T
1	chr1_27536498	0	27536498	T	C
1	chr1_27540538	0	27540538	A	G
1	chr1_27545331	0	27545331	C	T
1	chr1_27548033	0	27548033	A	G
1	chr1_27551096	0	27551096	T	C
1	chr1_27578110	0	27578110	A	G
1	chr1_27583505	0	27583505	C	G
1	chr1_27589719	0	27589719	A	G
1	chr1_27594007	0	27594007	G	A
1	chr1_27602399	0	27602399	A	T
1	chr1_27603050	0	27603050	T	A
1	chr1_27605294	0	27605294	T	A
1	chr1_27607891	0	27607891	G	T
1	chr1_27611231	0	27611231	A	G
1	chr1_27611525	0	27611525	C	T
1	chr1_27612957	0	27612957	A	G
1	chr1_27618989	0	27618989	A	G
1	chr1_27624559	0	27624559	T	C
1	chr1_27630727	0	27630727	A	G
1	chr1_27631570	0	27631570	G	A
1	chr1_27634006	0	27634006	C	T
1	chr1_27638269	0	27638269	C	T
1	chr1_27652236	0	27652236	C	T
1	chr1_27652458	0	27652458	T	C
1	chr1_27654039	0	27654039	G	A
1	chr1_27657205	0	27657205	A	C
1	chr1_27658728	0	27658728	G	C
1	chr1_27660836	0	27660836	A	G
1	chr1_27689275	0	27689275	C	T
1	chr1_27690485	0	27690485	T	C
1	chr1_27691953	0	27691953	T	C
1	chr1_27693269	0	27693269	A	C
1	chr1_27704961	0	27704961	A	G
1	chr1_27706582	0	27706582	C	T
1	chr1_27711576	0	27711576	G	A
1	chr1_27712792	0	27712792	T	G
1	chr1_27715553	0	27715553	T	G
1	chr1_27715800	0	27715800	T	C
1	chr1_27719809	0	27719809	C	A
1	chr1_27719861	0	27719861	G	C
1	chr1_27724358	0	27724358	A	C
1	chr1_27725565	0	27725565	C	T
1	chr1_27728420	0	27728420	C	G
1	chr1_27730276	0	27730276	T	C
1	chr1_27739938	0	27739938	A	G
1	chr1_27743460	0	27743460	A	G
1	chr1_27745356	0	27745356	A	G
1	chr1_27749744	0	27749744	G	C
1	chr1_27750787	0	27750787	T	G
1	chr1_27754540	0	27754540	C	T
1	chr1_27756147	0	27756147	G	A
1	chr1_27756985	0	27756985	A	G
1	chr1_27766704	0	27766704	A	G
1	chr1_27769676	0	27769676	T	C
1	chr1_27770324	0	27770324	C	T
1	chr1_27779250	0	27779250	C	T
1	chr1_27789589	0	27789589	A	G
1	chr1_27795272	0	27795272	A	G
1	chr1_27805765	0	27805765	T	C
1	chr1_27806458	0	27806458	T	C
1	chr1_27813161	0	27813161	A	T
1	chr1_27816003	0	27816003	T	C
1	chr1_27821558	0	27821558	A	G
1	chr1_27823422	0	27823422	T	C
1	chr1_27828909	0	27828909	C	T
1	chr1_27832211	0	27832211	G	A
1	chr1_27833873	0	27833873	C	T
1	chr1_27839601	0	27839601	C	T
1	chr1_27847060	0	27847060	A	G
1	chr1_27851863	0	27851863	T	G
1	chr1_27858577	0	27858577	G	A
1	chr1_27862815	0	27862815	T	A
1	chr1_27875725	0	27875725	A	G
1	chr1_27884416	0	27884416	A	G
1	chr1_27885872	0	27885872	A	G
1	chr1_27908987	0	27908987	A	G
1	chr1_27909008	0	27909008	C	T
1	chr1_27913601	0	27913601	T	C
1	chr1_27919150	0	27919150	A	G
1	chr1_27938956	0	27938956	T	C
1	chr1_27942249	0	27942249	A	G
1	chr1_27943052	0	27943052	T	G
1	chr1_27944952	0	27944952	T	C
1	chr1_27957035	0	27957035	C	T
1	chr1_27972329	0	27972329	C	T
1	chr1_27980289	0	27980289	G	T
1	chr1_28008305	0	28008305	C	T
1	chr1_28010800	0	28010800	C	T
1	chr1_28015512	0	28015512	C	G
1	chr1_28019203	0	28019203	T	C
1	chr1_28019821	0	28019821	G	A
1	chr1_28021152	0	28021152	A	G
1	chr1_28024240	0	28024240	C	T
1	chr1_28024715	0	28024715	A	G
1	chr1_28031406	0	28031406	G	A
1	chr1_28032704	0	28032704	T	C
1	chr1_28038291	0	28038291	G	A
1	chr1_28058940	0	28058940	T	C
1	chr1_28062825	0	28062825	A	G
1	chr1_28065189	0	28065189	T	C
1	chr1_28072791	0	28072791	G	A
1	chr1_28073878	0	28073878	G	T
1	chr1_28080317	0	28080317	A	C
1	chr1_28087893	0	28087893	C	G
1	chr1_28091404	0	28091404	G	C
1	chr1_28091917	0	28091917	T	C
1	chr1_28101215	0	28101215	T	C
1	chr1_28118353	0	28118353	T	C
1	chr1_28120650	0	28120650	C	T
1	chr1_28120827	0	28120827	C	G
1	chr1_28125213	0	28125213	C	T
1	chr1_28125764	0	28125764	G	A
1	chr1_28131049	0	28131049	A	G
1	chr1_28141651	0	28141651	C	G
1	chr1_28152194	0	28152194	T	C
1	chr1_28162215	0	28162215	G	A
1	chr1_28163393	0	28163393	G	A
1	chr1_28166522	0	28166522	G	A
1	chr1_28166971	0	28166971	A	G
1	chr1_28167181	0	28167181	C	T
1	chr1_28178210	0	28178210	C	A
1	chr1_28185822	0	28185822	G	A
1	chr1_28189168	0	28189168	A	G
1	chr1_28194551	0	28194551	G	A
1	chr1_28194568	0	28194568	A	G
1	chr1_28195600	0	28195600	A	G
1	chr1_28198042	0	28198042	G	C
1	chr1_28201771	0	28201771	T	G
1	chr1_28207756	0	28207756	A	G
1	chr1_28209448	0	28209448	G	T
1	chr1_28218121	0	28218121	G	C
1	chr1_28218570	0	28218570	T	C
1	chr1_28219872	0	28219872	T	C
1	chr1_28220101	0	28220101	G	A
1	chr1_28251955	0	28251955	A	G
1	chr1_28256118	0	28256118	C	T
1	chr1_28262020	0	28262020	C	T
1	chr1_28265832	0	28265832	A	C
1	chr1_28267106	0	28267106	T	C
1	chr1_28271123	0	28271123	A	G
1	chr1_28273712	0	28273712	A	G
1	chr1_28274937	0	28274937	T	C
1	chr1_28277725	0	28277725	A	G
1	chr1_28282165	0	28282165	C	T
1	chr1_28290333	0	28290333	C	T
1	chr1_28296244	0	28296244	G	C
1	chr1_28300720	0	28300720	C	A
1	chr1_28301051	0	28301051	C	T
1	chr1_28302198	0	28302198	C	A
1	chr1_28302644	0	28302644	T	C
1	chr1_28314180	0	28314180	A	G
1	chr1_28318938	0	28318938	C	T
1	chr1_28328878	0	28328878	G	T
1	chr1_28329626	0	28329626	G	T
1	chr1_28335852	0	28335852	G	T
1	chr1_28337638	0	28337638	A	G
1	chr1_28340578	0	28340578	T	C
1	chr1_28344735	0	28344735	C	T
1	chr1_28353617	0	28353617	C	G
1	chr1_28364335	0	28364335	G	A
1	chr1_28366936	0	28366936	T	A
1	chr1_28368428	0	28368428	A	C
1	chr1_28370339	0	28370339	A	G
1	chr1_28372343	0	28372343	G	A
1	chr1_28381103	0	28381103	A	C
1	chr1_28382362	0	28382362	A	C
1	chr1_28386026	0	28386026	A	G
1	chr1_28398939	0	28398939	A	G
1	chr1_28400027	0	28400027	C	G
1	chr1_28407717	0	28407717	C	G
1	chr1_28418170	0	28418170	G	T
1	chr1_28420935	0	28420935	T	C
1	chr1_28423337	0	28423337	T	A
1	chr1_28424995	0	28424995	C	T
1	chr1_28429236	0	28429236	G	T
1	chr1_28429581	0	28429581	T	G
1	chr1_28431447	0	28431447	A	G
1	chr1_28435329	0	28435329	A	G
1	chr1_28438429	0	28438429	C	T
1	chr1_28443911	0	28443911	T	C
1	chr1_28444020	0	28444020	T	G
1	chr1_28445195	0	28445195	C	A
1	chr1_28447417	0	28447417	C	G
1	chr1_28447742	0	28447742	T	C
1	chr1_28449525	0	28449525	C	G
1	chr1_28459509	0	28459509	T	C
1	chr1_28467252	0	28467252	C	T
1	chr1_28467632	0	28467632	T	G
1	chr1_28475705	0	28475705	A	C
1	chr1_28476632	0	28476632	T	C
1	chr1_28485209	0	28485209	T	A
1	chr1_28486910	0	28486910	T	C
1	chr1_28488273	0	28488273	C	T
1	chr1_28488353	0	28488353	C	A
1	chr1_28525135	0	28525135	A	G
1	chr1_28540739	0	28540739	C	T
1	chr1_28543410	0	28543410	T	C
1	chr1_28549716	0	28549716	T	C
1	chr1_28559485	0	28559485	G	A
1	chr1_28561537	0	28561537	C	T
1	chr1_28562940	0	28562940	T	C
1	chr1_28563703	0	28563703	C	T
1	chr1_28563906	0	28563906	A	T
1	chr1_28566291	0	28566291	A	G
1	chr1_28569409	0	28569409	G	C
1	chr1_28577594	0	28577594	G	T
1	chr1_28583298	0	28583298	A	C
1	chr1_28587751	0	28587751	T	C
1	chr1_28614154	0	28614154	G	T
1	chr1_28620237	0	28620237	C	T
1	chr1_28620380	0	28620380	T	C
1	chr1_28623821	0	28623821	A	G
1	chr1_28626511	0	28626511	C	T
1	chr1_28629290	0	28629290	T	C
1	chr1_28632615	0	28632615	A	C
1	chr1_28632680	0	28632680	A	G
1	chr1_28632868	0	28632868	T	C
1	chr1_28633849	0	28633849	G	A
1	chr1_28635586	0	28635586	G	C
1	chr1_28647037	0	28647037	G	A
1	chr1_28648810	0	28648810	C	G
1	chr1_28653677	0	28653677	C	T
1	chr1_28654119	0	28654119	C	T
1	chr1_28683612	0	28683612	T	A
1	chr1_28687467	0	28687467	A	C
1	chr1_28694927	0	28694927	C	T
1	chr1_28697226	0	28697226	G	C
1	chr1_28698383	0	28698383	T	C
1	chr1_28707406	0	28707406	A	G
1	chr1_28708557	0	28708557	A	C
1	chr1_28721271	0	28721271	G	C
1	chr1_28727892	0	28727892	T	C
1	chr1_28735172	0	28735172	G	A
1	chr1_28744628	0	28744628	C	T
1	chr1_28745193	0	28745193	T	C
1	chr1_28762266	0	28762266	C	G
1	chr1_28767737	0	28767737	C	T
1	chr1_28772335	0	28772335	T	C
1	chr1_28786242	0	28786242	T	C
1	chr1_28790864	0	28790864	A	T
1	chr1_28796130	0	28796130	A	G
1	chr1_28796575	0	28796575	C	A
1	chr1_28797792	0	28797792	G	A
1	chr1_28800314	0	28800314	T	C
1	chr1_28810153	0	28810153	A	G
1	chr1_28814003	0	28814003	T	C
1	chr1_28814134	0	28814134	T	C
1	chr1_28814863	0	28814863	T	C
1	chr1_28816110	0	28816110	G	A
1	chr1_28827660	0	28827660	A	C
1	chr1_28838528	0	28838528	C	A
1	chr1_28838705	0	28838705	C	T
1	chr1_28845044	0	28845044	A	G
1	chr1_28848662	0	28848662	C	T
1	chr1_28852863	0	28852863	T	C
1	chr1_28859584	0	28859584	C	T
1	chr1_28861306	0	28861306	T	C
1	chr1_28862797	0	28862797	G	T
1	chr1_28869203	0	28869203	T	C
1	chr1_28870749	0	28870749	T	G
1	chr1_28873398	0	28873398	G	T
1	chr1_28875225	0	28875225	G	A
1	chr1_28883436	0	28883436	G	A
1	chr1_28884590	0	28884590	T	C
1	chr1_28884888	0	28884888	G	T
1	chr1_28906898	0	28906898	C	T
1	chr1_28910219	0	28910219	T	C
1	chr1_28916162	0	28916162	C	T
1	chr1_28917061	0	28917061	T	C
1	chr1_28925039	0	28925039	A	G
1	chr1_28925448	0	28925448	T	C
1	chr1_28928196	0	28928196	A	C
1	chr1_28932162	0	28932162	G	A
1	chr1_28957642	0	28957642	T	C
1	chr1_28960630	0	28960630	A	G
1	chr1_28971110	0	28971110	G	C
1	chr1_28972069	0	28972069	C	A
1	chr1_28982649	0	28982649	A	G
1	chr1_28991616	0	28991616	T	C
1	chr1_28992689	0	28992689	C	T
1	chr1_28999794	0	28999794	G	A
1	chr1_29014051	0	29014051	T	G
1	chr1_29015073	0	29015073	T	C
1	chr1_29020984	0	29020984	C	T
1	chr1_29021833	0	29021833	T	C
1	chr1_29021968	0	29021968	G	T
1	chr1_29022069	0	29022069	A	T
1	chr1_29023154	0	29023154	A	G
1	chr1_29028155	0	29028155	A	G
1	chr1_29029794	0	29029794	T	G
1	chr1_29047948	0	29047948	A	G
1	chr1_29060636	0	29060636	G	C
1	chr1_29060805	0	29060805	T	A
1	chr1_29067414	0	29067414	G	A
1	chr1_29069715	0	29069715	A	G
1	chr1_29082606	0	29082606	C	T
1	chr1_29091659	0	29091659	C	T
1	chr1_29094197	0	29094197	G	A
1	chr1_29094414	0	29094414	C	T
1	chr1_29095512	0	29095512	G	C
1	chr1_29098252	0	29098252	C	G
1	chr1_29098542	0	29098542	A	G
1	chr1_29102798	0	29102798	A	G
1	chr1_29106940	0	29106940	T	C
1	chr1_29107041	0	29107041	C	G
1	chr1_29113188	0	29113188	T	C
1	chr1_29113346	0	29113346	T	C
1	chr1_29118241	0	29118241	T	C
1	chr1_29126835	0	29126835	T	C
1	chr1_29130896	0	29130896	G	C
1	chr1_29133029	0	29133029	G	T
1	chr1_29133308	0	29133308	A	C
1	chr1_29149502	0	29149502	A	G
1	chr1_29152901	0	29152901	G	T
1	chr1_29157486	0	29157486	A	C
1	chr1_29160652	0	29160652	T	A
1	chr1_29163383	0	29163383	G	A
1	chr1_29167438	0	29167438	C	G
1	chr1_29182351	0	29182351	G	A
1	chr1_29212704	0	29212704	G	C
1	chr1_29222780	0	29222780	G	A
1	chr1_29224363	0	29224363	T	C
1	chr1_29226562	0	29226562	T	C
1	chr1_29226598	0	29226598	T	G
1	chr1_29232133	0	29232133	T	C
1	chr1_29233400	0	29233400	T	C
1	chr1_29233638	0	29233638	G	T
1	chr1_29234697	0	29234697	T	C
1	chr1_29236315	0	29236315	G	A
1	chr1_29237597	0	29237597	T	G
1	chr1_29246725	0	29246725	T	C
1	chr1_29248984	0	29248984	G	A
1	chr1_29263047	0	29263047	G	A
1	chr1_29268995	0	29268995	G	C
1	chr1_29272960	0	29272960	A	G
1	chr1_29273135	0	29273135	G	A
1	chr1_29275911	0	29275911	T	C
1	chr1_29276144	0	29276144	T	C
1	chr1_29276763	0	29276763	G	A
1	chr1_29279812	0	29279812	A	G
1	chr1_29279839	0	29279839	G	T
1	chr1_29283572	0	29283572	T	C
1	chr1_29284091	0	29284091	G	A
1	chr1_29294378	0	29294378	G	A
1	chr1_29296090	0	29296090	G	A
1	chr1_29301732	0	29301732	G	T
1	chr1_29308158	0	29308158	G	C
1	chr1_29316644	0	29316644	T	C
1	chr1_29321586	0	29321586	A	T
1	chr1_29328087	0	29328087	A	G
1	chr1_29331679	0	29331679	T	G
1	chr1_29335273	0	29335273	G	A
1	chr1_29337405	0	29337405	A	G
1	chr1_29337504	0	29337504	A	G
1	chr1_29339981	0	29339981	G	A
1	chr1_29340266	0	29340266	G	A
1	chr1_29342807	0	29342807	T	C
1	chr1_29343330	0	29343330	A	T
1	chr1_29347145	0	29347145	T	C
1	chr1_29356694	0	29356694	A	G
1	chr1_29359126	0	29359126	T	C
1	chr1_29366988	0	29366988	G	C
1	chr1_29367184	0	29367184	A	G
1	chr1_29370916	0	29370916	G	A
1	chr1_29371186	0	29371186	C	G
1	chr1_29385284	0	29385284	C	T
1	chr1_29394652	0	29394652	G	A
1	chr1_29397878	0	29397878	T	A
1	chr1_29400929	0	29400929	C	G
1	chr1_29405313	0	29405313	T	C
1	chr1_29416133	0	29416133	G	T
1	chr1_29419392	0	29419392	C	T
1	chr1_29420874	0	29420874	G	A
1	chr1_29421631	0	29421631	C	G
1	chr1_29424076	0	29424076	A	G
1	chr1_29426838	0	29426838	C	T
1	chr1_29427117	0	29427117	T	C
1	chr1_29427545	0	29427545	G	A
1	chr1_29428857	0	29428857	T	C
1	chr1_29429440	0	29429440	T	C
1	chr1_29433986	0	29433986	G	C
1	chr1_29438353	0	29438353	A	G
1	chr1_29439925	0	29439925	C	T
1	chr1_29445111	0	29445111	T	C
1	chr1_29446274	0	29446274	A	G
1	chr1_29461415	0	29461415	A	G
1	chr1_29462683	0	29462683	G	A
1	chr1_29467410	0	29467410	C	T
1	chr1_29471103	0	29471103	C	T
1	chr1_29477391	0	29477391	A	G
1	chr1_29489124	0	29489124	A	G
1	chr1_29490554	0	29490554	G	C
1	chr1_29492790	0	29492790	G	C
1	chr1_29493284	0	29493284	A	C
1	chr1_29493320	0	29493320	C	A
1	chr1_29498250	0	29498250	G	A
1	chr1_29502316	0	29502316	A	G
1	chr1_29534830	0	29534830	G	A
1	chr1_29534832	0	29534832	A	G
1	chr1_29541612	0	29541612	C	A
1	chr1_29549597	0	29549597	A	G
1	chr1_29557442	0	29557442	T	C
1	chr1_29568566	0	29568566	A	G
1	chr1_29571801	0	29571801	G	T
1	chr1_29576729	0	29576729	C	T
1	chr1_29582881	0	29582881	G	A
1	chr1_29599935	0	29599935	A	T
1	chr1_29610425	0	29610425	C	A
1	chr1_29616597	0	29616597	A	G
1	chr1_29623852	0	29623852	C	T
1	chr1_29630496	0	29630496	T	C
1	chr1_29633327	0	29633327	T	G
1	chr1_29634384	0	29634384	A	G
1	chr1_29638925	0	29638925	G	A
1	chr1_29639465	0	29639465	G	A
1	chr1_29640335	0	29640335	T	C
1	chr1_29642831	0	29642831	C	G
1	chr1_29666346	0	29666346	A	T
1	chr1_29672804	0	29672804	C	T
1	chr1_29677385	0	29677385	T	C
1	chr1_29680868	0	29680868	T	C
1	chr1_29692692	0	29692692	T	C
1	chr1_29695622	0	29695622	C	A
1	chr1_29698142	0	29698142	A	C
1	chr1_29700351	0	29700351	G	C
1	chr1_29706180	0	29706180	G	T
1	chr1_29729476	0	29729476	C	T
1	chr1_29734714	0	29734714	G	C
1	chr1_29747757	0	29747757	A	G
1	chr1_29749549	0	29749549	A	G
1	chr1_29756584	0	29756584	C	G
1	chr1_29758416	0	29758416	T	C
1	chr1_29760266	0	29760266	T	C
1	chr1_29760973	0	29760973	A	G
1	chr1_29764589	0	29764589	T	C
1	chr1_29778854	0	29778854	T	G
1	chr1_29779281	0	29779281	C	T
1	chr1_29784477	0	29784477	G	T
1	chr1_29785146	0	29785146	A	G
1	chr1_29787305	0	29787305	G	A
1	chr1_29787799	0	29787799	C	T
1	chr1_29789315	0	29789315	C	T
1	chr1_29792873	0	29792873	A	G
1	chr1_29793216	0	29793216	C	T
1	chr1_29800501	0	29800501	A	T
1	chr1_29802867	0	29802867	A	G
1	chr1_29812652	0	29812652	G	C
1	chr1_29820150	0	29820150	C	G
1	chr1_29828738	0	29828738	T	C
1	chr1_29829644	0	29829644	C	T
1	chr1_29831374	0	29831374	C	G
1	chr1_29839513	0	29839513	G	T
1	chr1_29846754	0	29846754	A	G
1	chr1_29847544	0	29847544	T	A
1	chr1_29847705	0	29847705	A	G
1	chr1_29848927	0	29848927	G	A
1	chr1_29849725	0	29849725	A	G
1	chr1_29850706	0	29850706	G	A
1	chr1_29851667	0	29851667	T	A
1	chr1_29855087	0	29855087	G	T
1	chr1_29859174	0	29859174	C	G
1	chr1_29868483	0	29868483	T	C
1	chr1_29871541	0	29871541	T	A
1	chr1_29891167	0	29891167	C	T
1	chr1_29892458	0	29892458	T	C
1	chr1_29899130	0	29899130	A	G
1	chr1_29904773	0	29904773	C	G
1	chr1_29905890	0	29905890	G	T
1	chr1_29919250	0	29919250	C	T
1	chr1_29925239	0	29925239	C	A
1	chr1_29940089	0	29940089	T	C
1	chr1_29940494	0	29940494	T	C
1	chr1_29941397	0	29941397	C	T
1	chr1_29944654	0	29944654	A	G
1	chr1_29951356	0	29951356	C	T
1	chr1_29960177	0	29960177	A	G
1	chr1_29962673	0	29962673	T	C
1	chr1_29964360	0	29964360	C	T
1	chr1_29966534	0	29966534	T	C
1	chr1_29967437	0	29967437	G	T
1	chr1_29976460	0	29976460	A	G
1	chr1_29979750	0	29979750	A	C
1	chr1_29982938	0	29982938	T	C
1	chr1_29984179	0	29984179	T	A
1	chr1_29987954	0	29987954	A	C
1	chr1_29988777	0	29988777	C	T
1	chr1_29999371	0	29999371	A	G
1	chr1_30010336	0	30010336	T	C
1	chr1_30022863	0	30022863	G	A
1	chr1_30028733	0	30028733	G	T
1	chr1_30033810	0	30033810	G	C
1	chr1_30044308	0	30044308	C	G
1	chr1_30047994	0	30047994	G	C
1	chr1_30057519	0	30057519	C	G
1	chr1_30059077	0	30059077	A	T
1	chr1_30060195	0	30060195	G	C
1	chr1_30064408	0	30064408	T	C
1	chr1_30070382	0	30070382	G	T
1	chr1_30072200	0	30072200	A	G
1	chr1_30073025	0	30073025	T	G
1	chr1_30082480	0	30082480	C	G
1	chr1_30087470	0	30087470	C	G
1	chr1_30096590	0	30096590	G	C
1	chr1_30097267	0	30097267	T	C
1	chr1_30098399	0	30098399	G	C
1	chr1_30106907	0	30106907	T	C
1	chr1_30113576	0	30113576	A	C
1	chr1_30115239	0	30115239	G	T
1	chr1_30115580	0	30115580	G	T
1	chr1_30120390	0	30120390	T	C
1	chr1_30131389	0	30131389	T	C
1	chr1_30132364	0	30132364	C	A
1	chr1_30134532	0	30134532	C	T
1	chr1_30136938	0	30136938	T	C
1	chr1_30139897	0	30139897	A	G
1	chr1_30143483	0	30143483	C	T
1	chr1_30148727	0	30148727	A	T
1	chr1_30150852	0	30150852	T	C
1	chr1_30151755	0	30151755	G	A
1	chr1_30157689	0	30157689	C	G
1	chr1_30157734	0	30157734	T	A
1	chr1_30157995	0	30157995	A	T
1	chr1_30162817	0	30162817	C	T
1	chr1_30165482	0	30165482	T	C
1	chr1_30172746	0	30172746	C	T
1	chr1_30177398	0	30177398	T	C
1	chr1_30192173	0	30192173	G	T
1	chr1_30198727	0	30198727	A	G
1	chr1_30199092	0	30199092	A	T
1	chr1_30199584	0	30199584	A	G
1	chr1_30200256	0	30200256	G	A
1	chr1_30202197	0	30202197	G	A
1	chr1_30205880	0	30205880	G	A
1	chr1_30205905	0	30205905	G	T
1	chr1_30206130	0	30206130	G	C
1	chr1_30208934	0	30208934	T	C
1	chr1_30214651	0	30214651	T	C
1	chr1_30233600	0	30233600	T	G
1	chr1_30234605	0	30234605	C	G
1	chr1_30237838	0	30237838	C	G
1	chr1_30238475	0	30238475	C	G
1	chr1_30240911	0	30240911	A	G
1	chr1_30253951	0	30253951	A	G
1	chr1_30255033	0	30255033	G	A
1	chr1_30255254	0	30255254	C	G
1	chr1_30261222	0	30261222	A	G
1	chr1_30261297	0	30261297	A	G
1	chr1_30274011	0	30274011	G	A
1	chr1_30276135	0	30276135	C	G
1	chr1_30281170	0	30281170	C	T
1	chr1_30292151	0	30292151	C	T
1	chr1_30295254	0	30295254	T	C
1	chr1_30301146	0	30301146	T	C
1	chr1_30307062	0	30307062	C	A
1	chr1_30312471	0	30312471	A	T
1	chr1_30324611	0	30324611	A	G
1	chr1_30325943	0	30325943	A	G
1	chr1_30331251	0	30331251	G	A
1	chr1_30338623	0	30338623	G	A
1	chr1_30350755	0	30350755	A	T
1	chr1_30355924	0	30355924	C	T
1	chr1_30355946	0	30355946	T	G
1	chr1_30359651	0	30359651	G	A
1	chr1_30359992	0	30359992	C	G
1	chr1_30369144	0	30369144	A	G
1	chr1_30379046	0	30379046	G	A
1	chr1_30380981	0	30380981	G	A
1	chr1_30383590	0	30383590	G	T
1	chr1_30388579	0	30388579	G	A
1	chr1_30396744	0	30396744	T	C
1	chr1_30400428	0	30400428	C	G
1	chr1_30408575	0	30408575	A	G
1	chr1_30413074	0	30413074	T	C
1	chr1_30416663	0	30416663	T	G
1	chr1_30419170	0	30419170	C	T
1	chr1_30422311	0	30422311	A	T
1	chr1_30424531	0	30424531	G	A
1	chr1_30431291	0	30431291	A	G
1	chr1_30451870	0	30451870	G	T
1	chr1_30452226	0	30452226	T	C
1	chr1_30454873	0	30454873	A	G
1	chr1_30460052	0	30460052	G	T
1	chr1_30474218	0	30474218	C	G
1	chr1_30487042	0	30487042	C	G
1	chr1_30494913	0	30494913	A	C
1	chr1_30502782	0	30502782	A	T
1	chr1_30505751	0	30505751	A	T
1	chr1_30515460	0	30515460	G	A
1	chr1_30517291	0	30517291	C	T
1	chr1_30520958	0	30520958	G	A
1	chr1_30521594	0	30521594	T	A
1	chr1_30528984	0	30528984	G	A
1	chr1_30529139	0	30529139	C	T
1	chr1_30548407	0	30548407	A	G
1	chr1_30550680	0	30550680	T	C
1	chr1_30557320	0	30557320	C	G
1	chr1_30572301	0	30572301	T	G
1	chr1_30578712	0	30578712	A	G
1	chr1_30582296	0	30582296	C	A
1	chr1_30596350	0	30596350	C	T
1	chr1_30596406	0	30596406	A	G
1	chr1_30596641	0	30596641	A	G
1	chr1_30599592	0	30599592	C	T
1	chr1_30605060	0	30605060	T	G
1	chr1_30608473	0	30608473	G	A
1	chr1_30609721	0	30609721	C	G
1	chr1_30611413	0	30611413	G	A
1	chr1_30620863	0	30620863	A	C
1	chr1_30624575	0	30624575	T	C
1	chr1_30631787	0	30631787	A	C
1	chr1_30634191	0	30634191	G	A
1	chr1_30638678	0	30638678	A	G
1	chr1_30652468	0	30652468	A	G
1	chr1_30657672	0	30657672	T	C
1	chr1_30658759	0	30658759	C	G
1	chr1_30661114	0	30661114	C	T
1	chr1_30666667	0	30666667	A	G
1	chr1_30668002	0	30668002	G	A
1	chr1_30668131	0	30668131	C	T
1	chr1_30675934	0	30675934	T	C
1	chr1_30676299	0	30676299	T	C
1	chr1_30676584	0	30676584	T	G
1	chr1_30678959	0	30678959	T	C
1	chr1_30683194	0	30683194	T	C
1	chr1_30685083	0	30685083	G	A
1	chr1_30689254	0	30689254	A	C
1	chr1_30692153	0	30692153	T	C
1	chr1_30722708	0	30722708	T	C
1	chr1_30743725	0	30743725	G	A
1	chr1_30744351	0	30744351	C	A
1	chr1_30747507	0	30747507	A	T
1	chr1_30748118	0	30748118	A	G
1	chr1_30751668	0	30751668	T	A
1	chr1_30753935	0	30753935	T	C
1	chr1_30770793	0	30770793	T	G
1	chr1_30773813	0	30773813	A	T
1	chr1_30793323	0	30793323	C	T
1	chr1_30804842	0	30804842	G	A
1	chr1_30806290	0	30806290	G	C
1	chr1_30814649	0	30814649	A	T
1	chr1_30814966	0	30814966	C	T
1	chr1_30816466	0	30816466	G	A
1	chr1_30820410	0	30820410	G	C
1	chr1_30831518	0	30831518	G	T
1	chr1_30835437	0	30835437	T	A
1	chr1_30835573	0	30835573	C	T
1	chr1_30840755	0	30840755	A	G
1	chr1_30844962	0	30844962	G	A
1	chr1_30848380	0	30848380	G	C
1	chr1_30862112	0	30862112	C	G
1	chr1_30873134	0	30873134	G	T
1	chr1_30883276	0	30883276	T	G
1	chr1_30887153	0	30887153	G	A
1	chr1_30892916	0	30892916	C	T
1	chr1_30894481	0	30894481	C	G
1	chr1_30896886	0	30896886	C	T
1	chr1_30906541	0	30906541	G	T
1	chr1_30908950	0	30908950	T	C
1	chr1_30918057	0	30918057	A	G
1	chr1_30920266	0	30920266	T	C
1	chr1_30921675	0	30921675	T	C
1	chr1_30925063	0	30925063	A	G
1	chr1_30927818	0	30927818	G	A
1	chr1_30942994	0	30942994	C	A
1	chr1_30947405	0	30947405	A	C
1	chr1_30950793	0	30950793	C	G
1	chr1_30952407	0	30952407	T	G
1	chr1_30956079	0	30956079	T	C
1	chr1_30958964	0	30958964	C	G
1	chr1_30960855	0	30960855	T	A
1	chr1_30964425	0	30964425	G	A
1	chr1_30965303	0	30965303	G	T
1	chr1_30969546	0	30969546	T	A
1	chr1_30970374	0	30970374	T	C
1	chr1_30983082	0	30983082	A	G
1	chr1_30985177	0	30985177	A	C
1	chr1_30988725	0	30988725	C	T
1	chr1_30988928	0	30988928	G	A
1	chr1_30991675	0	30991675	T	C
1	chr1_30999295	0	30999295	T	C
1	chr1_31004814	0	31004814	A	G
1	chr1_31006523	0	31006523	C	T
1	chr1_31007510	0	31007510	A	G
1	chr1_31009162	0	31009162	A	G
1	chr1_31009496	0	31009496	G	C
1	chr1_31014377	0	31014377	T	C
1	chr1_31023852	0	31023852	C	T
1	chr1_31026769	0	31026769	A	G
1	chr1_31027692	0	31027692	A	G
1	chr1_31030172	0	31030172	T	C
1	chr1_31030926	0	31030926	C	G
1	chr1_31031655	0	31031655	G	A
1	chr1_31043003	0	31043003	A	G
1	chr1_31047567	0	31047567	C	T
1	chr1_31047913	0	31047913	A	G
1	chr1_31049910	0	31049910	C	T
1	chr1_31050335	0	31050335	G	C
1	chr1_31052938	0	31052938	C	G
1	chr1_31060882	0	31060882	A	G
1	chr1_31061666	0	31061666	A	G
1	chr1_31074284	0	31074284	A	C
1	chr1_31074766	0	31074766	G	A
1	chr1_31077907	0	31077907	A	G
1	chr1_31079093	0	31079093	T	C
1	chr1_31082609	0	31082609	G	T
1	chr1_31083809	0	31083809	C	T
1	chr1_31092170	0	31092170	T	C
1	chr1_31093144	0	31093144	T	C
1	chr1_31094710	0	31094710	G	C
1	chr1_31097492	0	31097492	T	C
1	chr1_31103915	0	31103915	C	T
1	chr1_31107961	0	31107961	T	G
1	chr1_31110549	0	31110549	C	T
1	chr1_31111659	0	31111659	A	G
1	chr1_31116390	0	31116390	A	G
1	chr1_31121524	0	31121524	C	G
1	chr1_31122686	0	31122686	T	C
1	chr1_31123016	0	31123016	A	T
1	chr1_31124362	0	31124362	C	G
1	chr1_31125518	0	31125518	G	A
1	chr1_31125763	0	31125763	A	C
1	chr1_31130450	0	31130450	G	C
1	chr1_31133137	0	31133137	C	T
1	chr1_31135723	0	31135723	A	G
1	chr1_31138157	0	31138157	G	C
1	chr1_31139351	0	31139351	T	C
1	chr1_31140405	0	31140405	C	T
1	chr1_31141434	0	31141434	A	T
1	chr1_31142948	0	31142948	G	C
1	chr1_31145258	0	31145258	C	A
1	chr1_31152212	0	31152212	T	C
1	chr1_31153320	0	31153320	A	G
1	chr1_31157125	0	31157125	G	C
1	chr1_31160818	0	31160818	C	G
1	chr1_31170130	0	31170130	T	C
1	chr1_31174116	0	31174116	G	A
1	chr1_31179647	0	31179647	G	T
1	chr1_31183367	0	31183367	C	A
1	chr1_31186543	0	31186543	A	G
1	chr1_31191495	0	31191495	A	T
1	chr1_31202123	0	31202123	C	T
1	chr1_31223980	0	31223980	G	C
1	chr1_31231887	0	31231887	C	T
1	chr1_31233012	0	31233012	A	G
1	chr1_31255145	0	31255145	G	A
1	chr1_31255483	0	31255483	C	T
1	chr1_31257101	0	31257101	C	A
1	chr1_31260531	0	31260531	C	T
1	chr1_31260799	0	31260799	T	C
1	chr1_31265240	0	31265240	G	A
1	chr1_31266571	0	31266571	G	A
1	chr1_31270923	0	31270923	G	A
1	chr1_31273073	0	31273073	T	C
1	chr1_31282183	0	31282183	T	C
1	chr1_31287926	0	31287926	C	T
1	chr1_31288604	0	31288604	T	C
1	chr1_31290209	0	31290209	G	T
1	chr1_31292119	0	31292119	A	G
1	chr1_31294200	0	31294200	T	C
1	chr1_31297584	0	31297584	G	A
1	chr1_31299128	0	31299128	T	C
1	chr1_31300745	0	31300745	A	G
1	chr1_31301150	0	31301150	C	G
1	chr1_31302913	0	31302913	C	A
1	chr1_31304581	0	31304581	C	T
1	chr1_31304897	0	31304897	C	T
1	chr1_31305778	0	31305778	G	C
1	chr1_31310861	0	31310861	T	G
1	chr1_31318278	0	31318278	T	C
1	chr1_31320679	0	31320679	C	T
1	chr1_31321297	0	31321297	A	G
1	chr1_31334154	0	31334154	A	G
1	chr1_31342443	0	31342443	G	A
1	chr1_31342930	0	31342930	C	T
1	chr1_31347437	0	31347437	C	G
1	chr1_31348208	0	31348208	C	T
1	chr1_31348608	0	31348608	C	T
1	chr1_31351615	0	31351615	C	T
1	chr1_31353496	0	31353496	A	G
1	chr1_31353632	0	31353632	T	C
1	chr1_31357301	0	31357301	A	G
1	chr1_31369153	0	31369153	A	G
1	chr1_31374316	0	31374316	T	C
1	chr1_31375009	0	31375009	G	C
1	chr1_31376087	0	31376087	A	T
1	chr1_31381905	0	31381905	T	C
1	chr1_31401903	0	31401903	T	C
1	chr1_31402809	0	31402809	T	C
1	chr1_31403622	0	31403622	C	A
1	chr1_31407352	0	31407352	T	C
1	chr1_31409661	0	31409661	A	G
1	chr1_31410919	0	31410919	T	C
1	chr1_31413852	0	31413852	G	A
1	chr1_31414705	0	31414705	A	G
1	chr1_31423025	0	31423025	C	A
1	chr1_31427999	0	31427999	A	G
1	chr1_31428106	0	31428106	G	A
1	chr1_31431991	0	31431991	G	A
1	chr1_31432542	0	31432542	A	G
1	chr1_31434717	0	31434717	G	T
1	chr1_31435479	0	31435479	T	C
1	chr1_31435666	0	31435666	A	G
1	chr1_31446878	0	31446878	T	C
1	chr1_31449056	0	31449056	A	G
1	chr1_31452004	0	31452004	A	C
1	chr1_31452414	0	31452414	T	C
1	chr1_31453301	0	31453301	C	G
1	chr1_31453480	0	31453480	A	C
1	chr1_31455295	0	31455295	A	G
1	chr1_31459484	0	31459484	G	T
1	chr1_31465369	0	31465369	T	C
1	chr1_31465588	0	31465588	T	C
1	chr1_31468481	0	31468481	A	C
1	chr1_31472070	0	31472070	C	T
1	chr1_31472611	0	31472611	G	T
1	chr1_31474831	0	31474831	G	A
1	chr1_31480045	0	31480045	G	C
1	chr1_31485248	0	31485248	G	A
1	chr1_31485648	0	31485648	A	G
1	chr1_31487937	0	31487937	G	T
1	chr1_31498296	0	31498296	A	G
1	chr1_31499733	0	31499733	A	G
1	chr1_31502819	0	31502819	T	G
1	chr1_31504928	0	31504928	G	C
1	chr1_31506180	0	31506180	G	A
1	chr1_31507086	0	31507086	A	G
1	chr1_31523501	0	31523501	T	C
1	chr1_31524993	0	31524993	A	G
1	chr1_31536515	0	31536515	G	T
1	chr1_31536757	0	31536757	T	C
1	chr1_31537297	0	31537297	A	G
1	chr1_31542448	0	31542448	T	C
1	chr1_31543696	0	31543696	T	G
1	chr1_31546401	0	31546401	G	C
1	chr1_31547064	0	31547064	G	A
1	chr1_31554677	0	31554677	A	G
1	chr1_31554711	0	31554711	T	C
1	chr1_31555101	0	31555101	A	G
1	chr1_31557865	0	31557865	T	G
1	chr1_31562637	0	31562637	A	G
1	chr1_31562891	0	31562891	G	C
1	chr1_31567054	0	31567054	G	C
1	chr1_31574169	0	31574169	A	C
1	chr1_31575353	0	31575353	C	G
1	chr1_31575564	0	31575564	A	G
1	chr1_31575779	0	31575779	C	T
1	chr1_31577606	0	31577606	A	G
1	chr1_31579702	0	31579702	A	G
1	chr1_31585689	0	31585689	G	A
1	chr1_31585841	0	31585841	G	A
1	chr1_31590706	0	31590706	C	T
1	chr1_31591212	0	31591212	T	C
1	chr1_31601453	0	31601453	T	C
1	chr1_31602651	0	31602651	G	A
1	chr1_31606409	0	31606409	C	T
1	chr1_31607591	0	31607591	G	A
1	chr1_31609143	0	31609143	A	G
1	chr1_31611584	0	31611584	A	G
1	chr1_31618150	0	31618150	G	A
1	chr1_31619611	0	31619611	G	C
1	chr1_31625882	0	31625882	T	C
1	chr1_31631642	0	31631642	C	G
1	chr1_31641019	0	31641019	A	G
1	chr1_31646667	0	31646667	C	T
1	chr1_31655564	0	31655564	C	T
1	chr1_31657328	0	31657328	A	T
1	chr1_31666377	0	31666377	A	G
1	chr1_31671205	0	31671205	T	C
1	chr1_31671348	0	31671348	C	T
1	chr1_31671791	0	31671791	G	A
1	chr1_31672635	0	31672635	G	T
1	chr1_31672934	0	31672934	A	T
1	chr1_31680410	0	31680410	T	C
1	chr1_31680421	0	31680421	T	C
1	chr1_31682252	0	31682252	G	T
1	chr1_31684845	0	31684845	A	G
1	chr1_31687603	0	31687603	A	G
1	chr1_31690487	0	31690487	T	C
1	chr1_31695009	0	31695009	T	G
1	chr1_31700198	0	31700198	G	A
1	chr1_31701304	0	31701304	G	C
1	chr1_31703198	0	31703198	C	G
1	chr1_31710913	0	31710913	T	C
1	chr1_31716759	0	31716759	A	G
1	chr1_31725832	0	31725832	G	C
1	chr1_31726105	0	31726105	A	G
1	chr1_31729749	0	31729749	T	C
1	chr1_31731713	0	31731713	A	G
1	chr1_31741644	0	31741644	G	C
1	chr1_31742231	0	31742231	G	A
1	chr1_31747009	0	31747009	A	C
1	chr1_31747081	0	31747081	C	T
1	chr1_31752589	0	31752589	T	C
1	chr1_31758492	0	31758492	T	A
1	chr1_31759251	0	31759251	C	T
1	chr1_31779889	0	31779889	T	G
1	chr1_31787916	0	31787916	T	C
1	chr1_31790334	0	31790334	C	T
1	chr1_31791535	0	31791535	A	G
1	chr1_31795973	0	31795973	A	G
1	chr1_31799035	0	31799035	A	G
1	chr1_31799934	0	31799934	T	C
1	chr1_31800364	0	31800364	A	G
1	chr1_31800807	0	31800807	T	C
1	chr1_31800930	0	31800930	C	G
1	chr1_31801663	0	31801663	A	G
1	chr1_31806857	0	31806857	G	A
1	chr1_31807122	0	31807122	T	C
1	chr1_31807306	0	31807306	T	C
1	chr1_31807827	0	31807827	C	T
1	chr1_31809995	0	31809995	G	C
1	chr1_31825704	0	31825704	A	G
1	chr1_31845898	0	31845898	T	C
1	chr1_31848146	0	31848146	A	G
1	chr1_31848455	0	31848455	G	C
1	chr1_31850317	0	31850317	T	A
1	chr1_31850609	0	31850609	A	G
1	chr1_31850811	0	31850811	C	T
1	chr1_31851909	0	31851909	T	C
1	chr1_31853391	0	31853391	A	G
1	chr1_31857283	0	31857283	G	A
1	chr1_31860086	0	31860086	A	G
1	chr1_31871801	0	31871801	A	G
1	chr1_31872108	0	31872108	A	G
1	chr1_31877433	0	31877433	G	T
1	chr1_31879603	0	31879603	T	G
1	chr1_31881273	0	31881273	C	G
1	chr1_31889847	0	31889847	C	G
1	chr1_31890136	0	31890136	A	G
1	chr1_31892857	0	31892857	T	C
1	chr1_31898226	0	31898226	T	G
1	chr1_31898709	0	31898709	G	T
1	chr1_31901919	0	31901919	C	T
1	chr1_31902218	0	31902218	T	C
1	chr1_31903724	0	31903724	C	T
1	chr1_31907766	0	31907766	C	A
1	chr1_31916055	0	31916055	T	C
1	chr1_31925367	0	31925367	G	C
1	chr1_31929624	0	31929624	C	T
1	chr1_31950493	0	31950493	A	G
1	chr1_31969053	0	31969053	G	A
1	chr1_31972670	0	31972670	C	A
1	chr1_31976847	0	31976847	T	C
1	chr1_31979932	0	31979932	A	G
1	chr1_31981221	0	31981221	T	G
1	chr1_31983530	0	31983530	A	G
1	chr1_31988923	0	31988923	T	G
1	chr1_31991161	0	31991161	T	C
1	chr1_31992430	0	31992430	A	G
1	chr1_31994537	0	31994537	G	T
1	chr1_31995142	0	31995142	G	A
1	chr1_31996870	0	31996870	C	T
1	chr1_32000545	0	32000545	C	G
1	chr1_32008605	0	32008605	T	C
1	chr1_32008670	0	32008670	T	G
1	chr1_32015971	0	32015971	T	C
1	chr1_32016241	0	32016241	A	G
1	chr1_32018600	0	32018600	T	C
1	chr1_32020564	0	32020564	G	A
1	chr1_32020905	0	32020905	A	G
1	chr1_32021758	0	32021758	C	T
1	chr1_32025868	0	32025868	A	T
1	chr1_32026820	0	32026820	T	C
1	chr1_32030330	0	32030330	G	A
1	chr1_32034535	0	32034535	A	G
1	chr1_32035730	0	32035730	C	G
1	chr1_32035898	0	32035898	A	G
1	chr1_32046818	0	32046818	T	C
1	chr1_32054577	0	32054577	C	T
1	chr1_32059215	0	32059215	A	G
1	chr1_32060126	0	32060126	T	A
1	chr1_32064778	0	32064778	G	T
1	chr1_32065903	0	32065903	A	G
1	chr1_32066884	0	32066884	G	A
1	chr1_32069550	0	32069550	A	G
1	chr1_32070088	0	32070088	T	C
1	chr1_32073617	0	32073617	T	C
1	chr1_32075584	0	32075584	C	T
1	chr1_32076032	0	32076032	T	G
1	chr1_32077264	0	32077264	G	A
1	chr1_32081854	0	32081854	G	A
1	chr1_32084262	0	32084262	A	G
1	chr1_32088794	0	32088794	G	C
1	chr1_32089719	0	32089719	A	T
1	chr1_32092621	0	32092621	T	C
1	chr1_32106237	0	32106237	G	C
1	chr1_32106498	0	32106498	G	A
1	chr1_32107019	0	32107019	T	C
1	chr1_32107552	0	32107552	A	G
1	chr1_32108539	0	32108539	A	G
1	chr1_32118709	0	32118709	G	A
1	chr1_32122173	0	32122173	A	G
1	chr1_32123603	0	32123603	A	G
1	chr1_32124222	0	32124222	T	C
1	chr1_32126069	0	32126069	A	G
1	chr1_32133476	0	32133476	C	T
1	chr1_32137265	0	32137265	A	G
1	chr1_32137783	0	32137783	A	T
1	chr1_32137797	0	32137797	A	G
1	chr1_32138866	0	32138866	T	C
1	chr1_32139153	0	32139153	C	T
1	chr1_32139287	0	32139287	C	A
1	chr1_32146338	0	32146338	T	G
1	chr1_32147303	0	32147303	A	C
1	chr1_32147380	0	32147380	A	G
1	chr1_32147845	0	32147845	C	G
1	chr1_32148979	0	32148979	C	T
1	chr1_32150435	0	32150435	C	T
1	chr1_32151766	0	32151766	T	G
1	chr1_32152766	0	32152766	C	T
1	chr1_32152803	0	32152803	T	G
1	chr1_32153470	0	32153470	T	C
1	chr1_32154412	0	32154412	T	C
1	chr1_32156279	0	32156279	A	G
1	chr1_32157071	0	32157071	T	C
1	chr1_32159203	0	32159203	A	G
1	chr1_32162369	0	32162369	A	G
1	chr1_32183801	0	32183801	G	C
1	chr1_32191895	0	32191895	A	G
1	chr1_32192033	0	32192033	C	G
1	chr1_32192709	0	32192709	C	T
1	chr1_32193392	0	32193392	A	T
1	chr1_32193434	0	32193434	T	G
1	chr1_32195677	0	32195677	G	A
1	chr1_32200221	0	32200221	G	A
1	chr1_32203642	0	32203642	T	C
1	chr1_32214756	0	32214756	A	G
1	chr1_32220416	0	32220416	T	C
1	chr1_32225832	0	32225832	C	G
1	chr1_32227507	0	32227507	A	T
1	chr1_32229680	0	32229680	C	A
1	chr1_32242796	0	32242796	T	A
1	chr1_32247555	0	32247555	G	T
1	chr1_32269231	0	32269231	T	C
1	chr1_32275177	0	32275177	G	A
1	chr1_32279378	0	32279378	G	C
1	chr1_32282108	0	32282108	A	T
1	chr1_32282977	0	32282977	C	T
1	chr1_32289978	0	32289978	T	C
1	chr1_32296613	0	32296613	C	T
1	chr1_32311671	0	32311671	C	T
1	chr1_32314463	0	32314463	G	A
1	chr1_32314516	0	32314516	C	G
1	chr1_32318503	0	32318503	A	G
1	chr1_32321837	0	32321837	C	T
1	chr1_32336186	0	32336186	G	A
1	chr1_32340515	0	32340515	G	C
1	chr1_32347052	0	32347052	G	T
1	chr1_32373836	0	32373836	T	C
1	chr1_32376973	0	32376973	A	G
1	chr1_32378627	0	32378627	T	G
1	chr1_32382672	0	32382672	A	G
1	chr1_32391406	0	32391406	A	G
1	chr1_32393995	0	32393995	A	C
1	chr1_32404985	0	32404985	G	T
1	chr1_32407290	0	32407290	C	T
1	chr1_32407652	0	32407652	A	T
1	chr1_32409731	0	32409731	C	T
1	chr1_32426339	0	32426339	G	A
1	chr1_32430199	0	32430199	T	G
1	chr1_32430410	0	32430410	T	C
1	chr1_32431145	0	32431145	A	G
1	chr1_32458843	0	32458843	C	T
1	chr1_32463964	0	32463964	C	T
1	chr1_32466966	0	32466966	G	A
1	chr1_32473486	0	32473486	G	C
1	chr1_32473607	0	32473607	C	G
1	chr1_32476652	0	32476652	C	T
1	chr1_32479588	0	32479588	G	A
1	chr1_32482348	0	32482348	C	A
1	chr1_32482406	0	32482406	A	C
1	chr1_32487271	0	32487271	C	T
1	chr1_32489894	0	32489894	C	T
1	chr1_32492366	0	32492366	T	C
1	chr1_32498193	0	32498193	G	A
1	chr1_32511540	0	32511540	A	G
1	chr1_32511651	0	32511651	A	C
1	chr1_32512134	0	32512134	T	C
1	chr1_32513128	0	32513128	G	A
1	chr1_32517892	0	32517892	C	G
1	chr1_32518345	0	32518345	A	G
1	chr1_32520129	0	32520129	A	G
1	chr1_32523943	0	32523943	T	G
1	chr1_32524980	0	32524980	C	T
1	chr1_32549911	0	32549911	G	A
1	chr1_32557119	0	32557119	A	G
1	chr1_32567838	0	32567838	C	A
1	chr1_32574655	0	32574655	C	G
1	chr1_32581207	0	32581207	A	G
1	chr1_32589160	0	32589160	T	C
1	chr1_32594325	0	32594325	G	A
1	chr1_32604666	0	32604666	A	G
1	chr1_32614318	0	32614318	A	G
1	chr1_32615803	0	32615803	C	T
1	chr1_32617186	0	32617186	C	A
1	chr1_32626948	0	32626948	T	C
1	chr1_32627144	0	32627144	C	T
1	chr1_32631302	0	32631302	T	C
1	chr1_32637420	0	32637420	A	G
1	chr1_32637521	0	32637521	C	G
1	chr1_32655171	0	32655171	C	T
1	chr1_32656279	0	32656279	G	A
1	chr1_32661830	0	32661830	T	C
1	chr1_32665868	0	32665868	G	A
1	chr1_32675498	0	32675498	C	G
1	chr1_32678533	0	32678533	C	G
1	chr1_32686875	0	32686875	T	C
1	chr1_32693950	0	32693950	A	T
1	chr1_32695260	0	32695260	C	T
1	chr1_32699699	0	32699699	G	C
1	chr1_32701814	0	32701814	T	C
1	chr1_32717223	0	32717223	T	G
1	chr1_32717811	0	32717811	T	C
1	chr1_32719376	0	32719376	G	T
1	chr1_32720228	0	32720228	T	C
1	chr1_32720635	0	32720635	G	C
1	chr1_32723309	0	32723309	G	A
1	chr1_32732444	0	32732444	G	A
1	chr1_32734461	0	32734461	G	T
1	chr1_32736939	0	32736939	G	A
1	chr1_32751539	0	32751539	A	G
1	chr1_32751969	0	32751969	G	A
1	chr1_32764931	0	32764931	A	T
1	chr1_32779373	0	32779373	A	G
1	chr1_32780086	0	32780086	G	C
1	chr1_32783464	0	32783464	C	G
1	chr1_32792156	0	32792156	A	G
1	chr1_32793307	0	32793307	T	C
1	chr1_32795129	0	32795129	C	T
1	chr1_32801105	0	32801105	A	G
1	chr1_32801672	0	32801672	A	G
1	chr1_32803276	0	32803276	A	G
1	chr1_32804388	0	32804388	A	G
1	chr1_32806075	0	32806075	C	T
1	chr1_32809998	0	32809998	C	G
1	chr1_32811726	0	32811726	T	G
1	chr1_32817303	0	32817303	C	T
1	chr1_32820035	0	32820035	T	C
1	chr1_32820411	0	32820411	T	C
1	chr1_32824750	0	32824750	G	C
1	chr1_32825687	0	32825687	G	T
1	chr1_32825774	0	32825774	C	G
1	chr1_32831446	0	32831446	G	C
1	chr1_32837418	0	32837418	G	A
1	chr1_32846534	0	32846534	T	C
1	chr1_32862409	0	32862409	A	T
1	chr1_32863200	0	32863200	T	G
1	chr1_32864592	0	32864592	T	G
1	chr1_32868986	0	32868986	T	C
1	chr1_32869944	0	32869944	T	G
1	chr1_32873165	0	32873165	T	C
1	chr1_32878956	0	32878956	C	T
1	chr1_32885777	0	32885777	C	T
1	chr1_32886414	0	32886414	T	A
1	chr1_32887185	0	32887185	G	A
1	chr1_32895904	0	32895904	T	C
1	chr1_32897725	0	32897725	A	C
1	chr1_32911885	0	32911885	T	G
1	chr1_32918038	0	32918038	T	C
1	chr1_32929238	0	32929238	G	A
1	chr1_32934654	0	32934654	G	A
1	chr1_32945738	0	32945738	A	T
1	chr1_32953597	0	32953597	C	T
1	chr1_32962383	0	32962383	G	A
1	chr1_32966869	0	32966869	G	A
1	chr1_32971231	0	32971231	G	A
1	chr1_32981140	0	32981140	A	C
1	chr1_32982222	0	32982222	C	A
1	chr1_32983466	0	32983466	T	A
1	chr1_32994976	0	32994976	G	A
1	chr1_32996643	0	32996643	G	A
1	chr1_33003228	0	33003228	C	G
1	chr1_33008194	0	33008194	T	C
1	chr1_33010773	0	33010773	G	C
1	chr1_33014786	0	33014786	G	T
1	chr1_33014944	0	33014944	T	C
1	chr1_33018886	0	33018886	A	G
1	chr1_33039184	0	33039184	G	A
1	chr1_33045720	0	33045720	T	C
1	chr1_33046458	0	33046458	C	T
1	chr1_33049154	0	33049154	G	C
1	chr1_33054286	0	33054286	T	C
1	chr1_33056027	0	33056027	G	T
1	chr1_33074606	0	33074606	G	A
1	chr1_33075384	0	33075384	G	A
1	chr1_33079083	0	33079083	T	C
1	chr1_33088194	0	33088194	T	C
1	chr1_33094371	0	33094371	A	G
1	chr1_33096830	0	33096830	A	T
1	chr1_33097507	0	33097507	C	T
1	chr1_33109771	0	33109771	A	G
1	chr1_33110209	0	33110209	A	G
1	chr1_33117713	0	33117713	T	C
1	chr1_33121449	0	33121449	C	G
1	chr1_33121746	0	33121746	C	T
1	chr1_33127131	0	33127131	G	C
1	chr1_33128855	0	33128855	C	T
1	chr1_33129020	0	33129020	A	G
1	chr1_33137010	0	33137010	C	T
1	chr1_33140540	0	33140540	C	T
1	chr1_33141480	0	33141480	G	A
1	chr1_33142682	0	33142682	G	A
1	chr1_33148162	0	33148162	G	A
1	chr1_33153841	0	33153841	C	T
1	chr1_33165771	0	33165771	T	A
1	chr1_33187653	0	33187653	T	C
1	chr1_33191949	0	33191949	A	G
1	chr1_33193154	0	33193154	T	C
1	chr1_33200726	0	33200726	G	C
1	chr1_33211884	0	33211884	C	T
1	chr1_33225762	0	33225762	G	A
1	chr1_33231734	0	33231734	A	C
1	chr1_33232951	0	33232951	C	A
1	chr1_33233237	0	33233237	C	A
1	chr1_33242610	0	33242610	T	C
1	chr1_33250990	0	33250990	G	A
1	chr1_33261093	0	33261093	G	A
1	chr1_33261362	0	33261362	A	G
1	chr1_33266260	0	33266260	G	A
1	chr1_33271694	0	33271694	C	T
1	chr1_33287107	0	33287107	T	G
1	chr1_33289321	0	33289321	C	A
1	chr1_33293852	0	33293852	C	T
1	chr1_33299203	0	33299203	T	G
1	chr1_33299731	0	33299731	G	A
1	chr1_33302744	0	33302744	A	C
1	chr1_33303750	0	33303750	G	A
1	chr1_33321062	0	33321062	T	G
1	chr1_33321129	0	33321129	A	G
1	chr1_33321526	0	33321526	C	G
1	chr1_33323954	0	33323954	A	T
1	chr1_33324001	0	33324001	C	T
1	chr1_33324167	0	33324167	A	G
1	chr1_33326720	0	33326720	T	C
1	chr1_33334558	0	33334558	T	C
1	chr1_33343391	0	33343391	A	G
1	chr1_33346499	0	33346499	G	T
1	chr1_33347484	0	33347484	T	G
1	chr1_33359295	0	33359295	G	T
1	chr1_33364249	0	33364249	G	A
1	chr1_33370101	0	33370101	G	A
1	chr1_33375133	0	33375133	A	G
1	chr1_33377551	0	33377551	G	C
1	chr1_33381585	0	33381585	C	A
1	chr1_33384692	0	33384692	T	C
1	chr1_33386250	0	33386250	G	A
1	chr1_33387471	0	33387471	A	G
1	chr1_33389114	0	33389114	C	T
1	chr1_33393303	0	33393303	A	G
1	chr1_33396180	0	33396180	A	G
1	chr1_33410271	0	33410271	C	A
1	chr1_33411899	0	33411899	G	A
1	chr1_33415924	0	33415924	C	T
1	chr1_33418489	0	33418489	T	G
1	chr1_33424596	0	33424596	C	T
1	chr1_33434396	0	33434396	A	G
1	chr1_33434801	0	33434801	A	G
1	chr1_33435718	0	33435718	T	C
1	chr1_33460602	0	33460602	C	T
1	chr1_33463705	0	33463705	T	C
1	chr1_33464395	0	33464395	T	C
1	chr1_33464957	0	33464957	G	C
1	chr1_33466910	0	33466910	G	T
1	chr1_33467885	0	33467885	T	C
1	chr1_33471355	0	33471355	A	G
1	chr1_33472811	0	33472811	A	G
1	chr1_33475983	0	33475983	A	G
1	chr1_33480967	0	33480967	T	G
1	chr1_33483494	0	33483494	T	C
1	chr1_33488698	0	33488698	T	C
1	chr1_33489768	0	33489768	G	A
1	chr1_33490360	0	33490360	T	C
1	chr1_33490657	0	33490657	T	C
1	chr1_33499099	0	33499099	T	A
1	chr1_33504867	0	33504867	C	T
1	chr1_33506724	0	33506724	A	C
1	chr1_33506855	0	33506855	C	A
1	chr1_33510969	0	33510969	G	A
1	chr1_33511790	0	33511790	G	C
1	chr1_33514196	0	33514196	G	A
1	chr1_33515638	0	33515638	T	G
1	chr1_33516087	0	33516087	G	T
1	chr1_33517744	0	33517744	T	C
1	chr1_33522436	0	33522436	G	C
1	chr1_33523756	0	33523756	C	T
1	chr1_33524620	0	33524620	G	A
1	chr1_33526101	0	33526101	T	C
1	chr1_33526616	0	33526616	C	G
1	chr1_33527043	0	33527043	G	A
1	chr1_33535357	0	33535357	A	C
1	chr1_33539501	0	33539501	C	T
1	chr1_33540520	0	33540520	C	T
1	chr1_33542636	0	33542636	T	G
1	chr1_33548563	0	33548563	A	G
1	chr1_33551932	0	33551932	C	T
1	chr1_33565076	0	33565076	T	C
1	chr1_33565672	0	33565672	C	G
1	chr1_33568037	0	33568037	C	A
1	chr1_33571453	0	33571453	T	G
1	chr1_33573591	0	33573591	A	T
1	chr1_33573938	0	33573938	A	C
1	chr1_33576194	0	33576194	T	C
1	chr1_33578051	0	33578051	T	C
1	chr1_33580859	0	33580859	T	A
1	chr1_33581014	0	33581014	C	G
1	chr1_33582810	0	33582810	A	G
1	chr1_33582904	0	33582904	G	T
1	chr1_33583452	0	33583452	G	A
1	chr1_33588451	0	33588451	G	A
1	chr1_33592803	0	33592803	G	A
1	chr1_33597559	0	33597559	T	C
1	chr1_33606652	0	33606652	C	G
1	chr1_33608768	0	33608768	C	T
1	chr1_33610891	0	33610891	G	A
1	chr1_33614966	0	33614966	G	T
1	chr1_33616628	0	33616628	T	C
1	chr1_33617395	0	33617395	T	G
1	chr1_33619411	0	33619411	A	T
1	chr1_33620500	0	33620500	T	C
1	chr1_33621598	0	33621598	G	C
1	chr1_33622845	0	33622845	A	G
1	chr1_33623365	0	33623365	A	T
1	chr1_33629682	0	33629682	T	G
1	chr1_33632929	0	33632929	A	G
1	chr1_33634047	0	33634047	T	C
1	chr1_33634764	0	33634764	T	C
1	chr1_33638830	0	33638830	G	A
1	chr1_33639881	0	33639881	A	G
1	chr1_33648766	0	33648766	C	T
1	chr1_33651927	0	33651927	C	G
1	chr1_33652382	0	33652382	G	T
1	chr1_33658293	0	33658293	G	A
1	chr1_33662290	0	33662290	G	A
1	chr1_33662413	0	33662413	G	T
1	chr1_33665494	0	33665494	T	C
1	chr1_33670521	0	33670521	C	T
1	chr1_33672188	0	33672188	G	A
1	chr1_33674076	0	33674076	G	A
1	chr1_33685612	0	33685612	G	A
1	chr1_33686398	0	33686398	C	G
1	chr1_33695175	0	33695175	T	C
1	chr1_33699462	0	33699462	C	T
1	chr1_33699610	0	33699610	G	A
1	chr1_33700993	0	33700993	C	G
1	chr1_33715663	0	33715663	C	G
1	chr1_33716317	0	33716317	T	C
1	chr1_33717978	0	33717978	C	G
1	chr1_33719576	0	33719576	T	G
1	chr1_33732939	0	33732939	A	G
1	chr1_33741107	0	33741107	A	G
1	chr1_33767894	0	33767894	C	G
1	chr1_33778388	0	33778388	A	G
1	chr1_33780219	0	33780219	A	C
1	chr1_33782416	0	33782416	T	C
1	chr1_33790107	0	33790107	T	A
1	chr1_33792117	0	33792117	A	G
1	chr1_33794474	0	33794474	A	G
1	chr1_33794724	0	33794724	C	A
1	chr1_33798141	0	33798141	C	A
1	chr1_33806871	0	33806871	T	C
1	chr1_33841846	0	33841846	C	A
1	chr1_33846966	0	33846966	G	C
1	chr1_33870918	0	33870918	A	T
1	chr1_33872401	0	33872401	A	G
1	chr1_33875428	0	33875428	G	T
1	chr1_33876807	0	33876807	A	G
1	chr1_33876823	0	33876823	G	C
1	chr1_33881530	0	33881530	C	G
1	chr1_33895879	0	33895879	C	T
1	chr1_33898000	0	33898000	G	C
1	chr1_33899040	0	33899040	T	C
1	chr1_33899122	0	33899122	G	T
1	chr1_33902734	0	33902734	C	A
1	chr1_33902757	0	33902757	A	C
1	chr1_33904303	0	33904303	C	T
1	chr1_33907753	0	33907753	C	T
1	chr1_33909525	0	33909525	T	C
1	chr1_33910460	0	33910460	T	C
1	chr1_33911186	0	33911186	A	G
1	chr1_33915142	0	33915142	G	A
1	chr1_33920570	0	33920570	G	C
1	chr1_33921784	0	33921784	A	T
1	chr1_33929344	0	33929344	T	C
1	chr1_33930564	0	33930564	A	G
1	chr1_33933245	0	33933245	A	G
1	chr1_33934768	0	33934768	A	G
1	chr1_33939800	0	33939800	T	C
1	chr1_33944854	0	33944854	T	C
1	chr1_33954635	0	33954635	T	A
1	chr1_33955053	0	33955053	T	C
1	chr1_33955625	0	33955625	C	T
1	chr1_33955648	0	33955648	G	T
1	chr1_33960741	0	33960741	A	G
1	chr1_33963109	0	33963109	A	G
1	chr1_33963288	0	33963288	C	T
1	chr1_33963998	0	33963998	T	C
1	chr1_33964175	0	33964175	C	T
1	chr1_33965585	0	33965585	G	T
1	chr1_33965954	0	33965954	A	G
1	chr1_33966209	0	33966209	A	C
1	chr1_33970576	0	33970576	T	C
1	chr1_33971790	0	33971790	G	T
1	chr1_33971902	0	33971902	T	C
1	chr1_33972189	0	33972189	A	G
1	chr1_33974850	0	33974850	C	T
1	chr1_33979505	0	33979505	A	G
1	chr1_33980101	0	33980101	G	T
1	chr1_33980220	0	33980220	A	G
1	chr1_33980686	0	33980686	A	G
1	chr1_33980824	0	33980824	T	G
1	chr1_33980979	0	33980979	T	C
1	chr1_33981718	0	33981718	T	C
1	chr1_33981722	0	33981722	G	A
1	chr1_33982073	0	33982073	T	C
1	chr1_33984462	0	33984462	G	A
1	chr1_33984499	0	33984499	A	G
1	chr1_33989361	0	33989361	T	C
1	chr1_33997904	0	33997904	G	T
1	chr1_33999758	0	33999758	T	C
1	chr1_34000148	0	34000148	T	C
1	chr1_34001897	0	34001897	C	G
1	chr1_34003071	0	34003071	G	T
1	chr1_34006916	0	34006916	G	A
1	chr1_34006957	0	34006957	G	A
1	chr1_34007376	0	34007376	G	A
1	chr1_34007555	0	34007555	G	A
1	chr1_34007976	0	34007976	G	A
1	chr1_34008107	0	34008107	T	C
1	chr1_34009197	0	34009197	G	A
1	chr1_34014375	0	34014375	C	T
1	chr1_34015155	0	34015155	G	A
1	chr1_34016439	0	34016439	C	G
1	chr1_34017825	0	34017825	C	T
1	chr1_34018467	0	34018467	T	G
1	chr1_34018687	0	34018687	T	C
1	chr1_34021338	0	34021338	C	T
1	chr1_34022345	0	34022345	C	A
1	chr1_34024575	0	34024575	T	C
1	chr1_34027543	0	34027543	G	A
1	chr1_34032051	0	34032051	A	G
1	chr1_34032276	0	34032276	A	C
1	chr1_34032522	0	34032522	T	C
1	chr1_34032875	0	34032875	C	T
1	chr1_34033332	0	34033332	C	G
1	chr1_34033825	0	34033825	G	T
1	chr1_34034639	0	34034639	A	G
1	chr1_34034697	0	34034697	G	A
1	chr1_34035415	0	34035415	T	C
1	chr1_34037236	0	34037236	A	G
1	chr1_34037409	0	34037409	G	C
1	chr1_34038055	0	34038055	G	T
1	chr1_34042403	0	34042403	G	A
1	chr1_34042508	0	34042508	C	T
1	chr1_34043125	0	34043125	A	G
1	chr1_34043140	0	34043140	T	C
1	chr1_34043605	0	34043605	T	A
1	chr1_34045415	0	34045415	T	C
1	chr1_34045519	0	34045519	C	T
1	chr1_34048417	0	34048417	C	T
1	chr1_34048952	0	34048952	A	C
1	chr1_34050944	0	34050944	C	A
1	chr1_34052431	0	34052431	T	G
1	chr1_34054781	0	34054781	T	C
1	chr1_34055636	0	34055636	G	T
1	chr1_34056314	0	34056314	G	C
1	chr1_34059370	0	34059370	T	C
1	chr1_34061550	0	34061550	C	T
1	chr1_34062143	0	34062143	G	T
1	chr1_34063434	0	34063434	C	T
1	chr1_34063905	0	34063905	G	C
1	chr1_34063934	0	34063934	C	T
1	chr1_34066882	0	34066882	C	G
1	chr1_34066979	0	34066979	C	T
1	chr1_34070577	0	34070577	G	C
1	chr1_34071630	0	34071630	C	T
1	chr1_34072039	0	34072039	G	A
1	chr1_34072938	0	34072938	T	G
1	chr1_34076708	0	34076708	A	G
1	chr1_34077967	0	34077967	G	T
1	chr1_34078652	0	34078652	A	T
1	chr1_34078917	0	34078917	T	C
1	chr1_34078996	0	34078996	A	T
1	chr1_34080287	0	34080287	C	T
1	chr1_34088316	0	34088316	A	C
1	chr1_34089310	0	34089310	A	G
1	chr1_34092852	0	34092852	T	C
1	chr1_34094665	0	34094665	A	T
1	chr1_34095030	0	34095030	A	G
1	chr1_34095125	0	34095125	G	A
1	chr1_34097740	0	34097740	T	C
1	chr1_34100908	0	34100908	A	G
1	chr1_34101224	0	34101224	T	C
1	chr1_34102518	0	34102518	T	C
1	chr1_34105616	0	34105616	T	C
1	chr1_34108252	0	34108252	C	G
1	chr1_34110199	0	34110199	G	C
1	chr1_34110467	0	34110467	G	A
1	chr1_34111443	0	34111443	A	G
1	chr1_34113259	0	34113259	C	T
1	chr1_34114724	0	34114724	T	C
1	chr1_34116910	0	34116910	A	G
1	chr1_34117845	0	34117845	C	T
1	chr1_34125094	0	34125094	T	C
1	chr1_34127843	0	34127843	G	A
1	chr1_34131042	0	34131042	T	C
1	chr1_34132848	0	34132848	G	C
1	chr1_34134446	0	34134446	T	C
1	chr1_34134906	0	34134906	A	G
1	chr1_34135727	0	34135727	G	A
1	chr1_34137964	0	34137964	T	C
1	chr1_34138034	0	34138034	T	C
1	chr1_34138311	0	34138311	G	C
1	chr1_34138377	0	34138377	G	A
1	chr1_34138886	0	34138886	C	T
1	chr1_34140717	0	34140717	C	T
1	chr1_34143218	0	34143218	C	T
1	chr1_34143735	0	34143735	A	G
1	chr1_34145299	0	34145299	A	G
1	chr1_34146085	0	34146085	T	A
1	chr1_34148757	0	34148757	A	C
1	chr1_34157448	0	34157448	A	G
1	chr1_34158209	0	34158209	A	G
1	chr1_34159571	0	34159571	T	C
1	chr1_34160225	0	34160225	T	G
1	chr1_34160594	0	34160594	C	T
1	chr1_34161365	0	34161365	A	G
1	chr1_34161914	0	34161914	T	G
1	chr1_34162108	0	34162108	A	G
1	chr1_34166360	0	34166360	G	A
1	chr1_34166971	0	34166971	C	T
1	chr1_34167550	0	34167550	T	C
1	chr1_34167888	0	34167888	A	G
1	chr1_34172273	0	34172273	T	C
1	chr1_34172548	0	34172548	T	G
1	chr1_34174281	0	34174281	G	C
1	chr1_34174311	0	34174311	A	G
1	chr1_34179260	0	34179260	G	C
1	chr1_34180378	0	34180378	G	T
1	chr1_34181773	0	34181773	G	T
1	chr1_34182799	0	34182799	C	T
1	chr1_34183649	0	34183649	T	C
1	chr1_34184855	0	34184855	G	C
1	chr1_34184918	0	34184918	A	C
1	chr1_34184985	0	34184985	T	G
1	chr1_34188050	0	34188050	C	T
1	chr1_34190122	0	34190122	C	T
1	chr1_34192503	0	34192503	T	C
1	chr1_34193314	0	34193314	G	T
1	chr1_34194382	0	34194382	C	G
1	chr1_34197629	0	34197629	G	A
1	chr1_34198966	0	34198966	C	T
1	chr1_34200773	0	34200773	G	A
1	chr1_34200801	0	34200801	A	G
1	chr1_34203609	0	34203609	C	T
1	chr1_34204231	0	34204231	A	C
1	chr1_34204464	0	34204464	T	C
1	chr1_34205987	0	34205987	A	T
1	chr1_34206071	0	34206071	C	T
1	chr1_34206252	0	34206252	T	G
1	chr1_34208522	0	34208522	C	T
1	chr1_34218006	0	34218006	G	C
1	chr1_34218504	0	34218504	G	T
1	chr1_34218546	0	34218546	T	C
1	chr1_34220645	0	34220645	G	T
1	chr1_34220753	0	34220753	C	A
1	chr1_34221872	0	34221872	C	T
1	chr1_34221962	0	34221962	C	G
1	chr1_34223166	0	34223166	T	C
1	chr1_34223256	0	34223256	G	T
1	chr1_34225261	0	34225261	A	G
1	chr1_34234431	0	34234431	T	C
1	chr1_34237144	0	34237144	C	A
1	chr1_34246495	0	34246495	C	G
1	chr1_34254274	0	34254274	G	T
1	chr1_34263879	0	34263879	G	A
1	chr1_34267161	0	34267161	G	A
1	chr1_34268335	0	34268335	A	G
1	chr1_34272345	0	34272345	T	C
1	chr1_34288793	0	34288793	C	T
1	chr1_34291109	0	34291109	C	T
1	chr1_34305156	0	34305156	T	G
1	chr1_34305311	0	34305311	A	C
1	chr1_34313246	0	34313246	A	C
1	chr1_34315050	0	34315050	A	C
1	chr1_34315726	0	34315726	G	T
1	chr1_34324543	0	34324543	T	A
1	chr1_34324976	0	34324976	T	G
1	chr1_34337546	0	34337546	C	G
1	chr1_34350717	0	34350717	A	C
1	chr1_34350996	0	34350996	C	G
1	chr1_34354952	0	34354952	G	A
1	chr1_34355570	0	34355570	C	G
1	chr1_34366559	0	34366559	T	C
1	chr1_34371063	0	34371063	A	G
1	chr1_34393962	0	34393962	T	C
1	chr1_34398711	0	34398711	A	G
1	chr1_34404923	0	34404923	G	C
1	chr1_34418450	0	34418450	G	A
1	chr1_34423417	0	34423417	G	A
1	chr1_34438126	0	34438126	A	T
1	chr1_34460888	0	34460888	G	T
1	chr1_34462629	0	34462629	T	G
1	chr1_34467631	0	34467631	T	C
1	chr1_34471095	0	34471095	A	C
1	chr1_34475147	0	34475147	A	G
1	chr1_34477531	0	34477531	G	A
1	chr1_34478268	0	34478268	C	G
1	chr1_34485847	0	34485847	C	A
1	chr1_34485965	0	34485965	C	T
1	chr1_34495731	0	34495731	T	C
1	chr1_34500484	0	34500484	C	T
1	chr1_34511940	0	34511940	G	A
1	chr1_34527151	0	34527151	G	T
1	chr1_34531081	0	34531081	T	C
1	chr1_34534252	0	34534252	G	C
1	chr1_34539390	0	34539390	T	G
1	chr1_34544587	0	34544587	T	C
1	chr1_34557001	0	34557001	C	A
1	chr1_34570543	0	34570543	T	G
1	chr1_34571896	0	34571896	G	A
1	chr1_34577183	0	34577183	A	G
1	chr1_34583145	0	34583145	T	C
1	chr1_34591176	0	34591176	T	C
1	chr1_34650561	0	34650561	C	T
1	chr1_34656196	0	34656196	A	G
1	chr1_34657566	0	34657566	T	G
1	chr1_34679919	0	34679919	A	G
1	chr1_34694812	0	34694812	C	T
1	chr1_34695242	0	34695242	A	G
1	chr1_34704819	0	34704819	A	G
1	chr1_34709349	0	34709349	A	G
1	chr1_34711042	0	34711042	C	A
1	chr1_34730552	0	34730552	A	G
1	chr1_34737980	0	34737980	C	A
1	chr1_34767931	0	34767931	A	G
1	chr1_34771465	0	34771465	T	C
1	chr1_34780720	0	34780720	G	A
1	chr1_34783280	0	34783280	C	T
1	chr1_34793204	0	34793204	G	A
1	chr1_34800002	0	34800002	A	G
1	chr1_34804183	0	34804183	T	A
1	chr1_34813643	0	34813643	A	C
1	chr1_34816097	0	34816097	G	A
1	chr1_34821095	0	34821095	G	A
1	chr1_34826805	0	34826805	G	A
1	chr1_34841049	0	34841049	G	A
1	chr1_34843051	0	34843051	G	T
1	chr1_34855928	0	34855928	T	C
1	chr1_34857393	0	34857393	G	A
1	chr1_34857406	0	34857406	T	C
1	chr1_34863083	0	34863083	A	G
1	chr1_34868806	0	34868806	T	A
1	chr1_34875207	0	34875207	T	C
1	chr1_34876990	0	34876990	C	T
1	chr1_34886587	0	34886587	C	T
1	chr1_34895940	0	34895940	A	G
1	chr1_34895994	0	34895994	C	T
1	chr1_34897219	0	34897219	G	T
1	chr1_34899018	0	34899018	C	T
1	chr1_34902524	0	34902524	G	T
1	chr1_34915936	0	34915936	G	A
1	chr1_34922864	0	34922864	G	A
1	chr1_34924654	0	34924654	A	T
1	chr1_34928164	0	34928164	A	G
1	chr1_34931121	0	34931121	C	G
1	chr1_34935033	0	34935033	C	G
1	chr1_34950162	0	34950162	C	T
1	chr1_34950396	0	34950396	C	G
1	chr1_34950429	0	34950429	C	G
1	chr1_34958457	0	34958457	G	C
1	chr1_34958506	0	34958506	T	C
1	chr1_34958908	0	34958908	G	A
1	chr1_34961576	0	34961576	C	T
1	chr1_34965247	0	34965247	T	G
1	chr1_34972030	0	34972030	A	G
1	chr1_34977510	0	34977510	C	T
1	chr1_34982301	0	34982301	C	T
1	chr1_34984469	0	34984469	T	A
1	chr1_34985363	0	34985363	T	G
1	chr1_34985897	0	34985897	T	C
1	chr1_34988027	0	34988027	G	A
1	chr1_34989324	0	34989324	T	C
1	chr1_34993460	0	34993460	G	T
1	chr1_34995993	0	34995993	T	C
1	chr1_34997424	0	34997424	T	C
1	chr1_35001039	0	35001039	T	C
1	chr1_35007452	0	35007452	T	C
1	chr1_35013364	0	35013364	G	A
1	chr1_35015271	0	35015271	T	C
1	chr1_35016578	0	35016578	C	G
1	chr1_35022423	0	35022423	A	G
1	chr1_35028470	0	35028470	A	G
1	chr1_35028479	0	35028479	T	C
1	chr1_35034291	0	35034291	A	G
1	chr1_35041839	0	35041839	G	C
1	chr1_35043124	0	35043124	A	T
1	chr1_35044002	0	35044002	T	C
1	chr1_35049601	0	35049601	C	T
1	chr1_35054343	0	35054343	T	C
1	chr1_35055309	0	35055309	G	A
1	chr1_35058921	0	35058921	A	G
1	chr1_35059616	0	35059616	G	A
1	chr1_35062737	0	35062737	C	T
1	chr1_35064474	0	35064474	A	G
1	chr1_35073175	0	35073175	A	G
1	chr1_35074205	0	35074205	G	A
1	chr1_35074495	0	35074495	C	G
1	chr1_35079859	0	35079859	T	C
1	chr1_35084952	0	35084952	T	C
1	chr1_35091891	0	35091891	T	G
1	chr1_35096866	0	35096866	T	C
1	chr1_35097928	0	35097928	A	C
1	chr1_35101558	0	35101558	T	A
1	chr1_35104404	0	35104404	A	G
1	chr1_35104576	0	35104576	G	T
1	chr1_35105296	0	35105296	A	G
1	chr1_35108654	0	35108654	T	C
1	chr1_35112222	0	35112222	G	A
1	chr1_35116115	0	35116115	C	T
1	chr1_35119819	0	35119819	C	A
1	chr1_35127271	0	35127271	A	C
1	chr1_35139761	0	35139761	C	G
1	chr1_35140043	0	35140043	T	C
1	chr1_35140606	0	35140606	T	C
1	chr1_35142409	0	35142409	A	C
1	chr1_35143308	0	35143308	T	C
1	chr1_35144197	0	35144197	T	C
1	chr1_35154592	0	35154592	A	G
1	chr1_35159213	0	35159213	G	A
1	chr1_35166687	0	35166687	C	G
1	chr1_35174755	0	35174755	T	C
1	chr1_35175887	0	35175887	A	C
1	chr1_35176461	0	35176461	A	T
1	chr1_35177491	0	35177491	T	A
1	chr1_35190288	0	35190288	T	C
1	chr1_35195347	0	35195347	C	T
1	chr1_35197605	0	35197605	G	A
1	chr1_35198389	0	35198389	T	G
1	chr1_35200137	0	35200137	A	G
1	chr1_35201558	0	35201558	G	T
1	chr1_35208839	0	35208839	T	C
1	chr1_35211963	0	35211963	A	C
1	chr1_35215548	0	35215548	C	T
1	chr1_35221125	0	35221125	A	G
1	chr1_35235346	0	35235346	C	T
1	chr1_35236005	0	35236005	C	A
1	chr1_35245363	0	35245363	T	C
1	chr1_35262894	0	35262894	A	G
1	chr1_35263420	0	35263420	A	G
1	chr1_35264673	0	35264673	A	G
1	chr1_35266697	0	35266697	C	T
1	chr1_35282854	0	35282854	C	T
1	chr1_35284278	0	35284278	T	C
1	chr1_35290864	0	35290864	G	A
1	chr1_35292382	0	35292382	C	T
1	chr1_35293883	0	35293883	G	A
1	chr1_35294662	0	35294662	A	G
1	chr1_35299337	0	35299337	A	T
1	chr1_35305963	0	35305963	T	C
1	chr1_35307508	0	35307508	A	G
1	chr1_35316605	0	35316605	T	C
1	chr1_35318203	0	35318203	G	T
1	chr1_35326800	0	35326800	G	A
1	chr1_35337864	0	35337864	T	C
1	chr1_35339987	0	35339987	A	G
1	chr1_35341276	0	35341276	T	C
1	chr1_35351015	0	35351015	A	C
1	chr1_35352964	0	35352964	G	A
1	chr1_35355296	0	35355296	C	T
1	chr1_35358310	0	35358310	A	C
1	chr1_35358581	0	35358581	A	T
1	chr1_35364139	0	35364139	C	T
1	chr1_35371951	0	35371951	A	G
1	chr1_35372166	0	35372166	A	G
1	chr1_35380520	0	35380520	C	T
1	chr1_35383762	0	35383762	C	T
1	chr1_35395654	0	35395654	G	T
1	chr1_35400671	0	35400671	A	G
1	chr1_35427945	0	35427945	G	A
1	chr1_35429148	0	35429148	T	G
1	chr1_35433925	0	35433925	C	T
1	chr1_35440034	0	35440034	G	T
1	chr1_35446742	0	35446742	G	A
1	chr1_35448178	0	35448178	T	C
1	chr1_35452278	0	35452278	A	G
1	chr1_35452351	0	35452351	G	A
1	chr1_35454198	0	35454198	A	G
1	chr1_35457420	0	35457420	T	C
1	chr1_35457972	0	35457972	A	G
1	chr1_35460532	0	35460532	C	T
1	chr1_35465693	0	35465693	T	C
1	chr1_35473239	0	35473239	C	A
1	chr1_35473287	0	35473287	C	G
1	chr1_35477137	0	35477137	C	T
1	chr1_35478525	0	35478525	G	A
1	chr1_35488472	0	35488472	T	C
1	chr1_35492880	0	35492880	T	C
1	chr1_35493421	0	35493421	G	T
1	chr1_35493867	0	35493867	C	T
1	chr1_35494112	0	35494112	C	T
1	chr1_35495489	0	35495489	C	A
1	chr1_35498826	0	35498826	C	A
1	chr1_35499376	0	35499376	A	G
1	chr1_35505278	0	35505278	T	C
1	chr1_35512012	0	35512012	T	C
1	chr1_35515415	0	35515415	T	G
1	chr1_35517136	0	35517136	A	G
1	chr1_35517746	0	35517746	G	A
1	chr1_35518887	0	35518887	G	A
1	chr1_35528875	0	35528875	C	T
1	chr1_35531257	0	35531257	G	C
1	chr1_35531331	0	35531331	G	C
1	chr1_35532605	0	35532605	T	C
1	chr1_35533455	0	35533455	A	G
1	chr1_35537269	0	35537269	T	G
1	chr1_35537506	0	35537506	G	A
1	chr1_35543396	0	35543396	G	A
1	chr1_35545059	0	35545059	A	G
1	chr1_35556254	0	35556254	C	T
1	chr1_35563138	0	35563138	A	G
1	chr1_35570213	0	35570213	T	C
1	chr1_35579163	0	35579163	T	G
1	chr1_35588098	0	35588098	G	A
1	chr1_35589387	0	35589387	G	A
1	chr1_35590649	0	35590649	A	G
1	chr1_35592651	0	35592651	T	C
1	chr1_35598822	0	35598822	C	T
1	chr1_35601681	0	35601681	G	T
1	chr1_35602962	0	35602962	G	C
1	chr1_35603794	0	35603794	T	C
1	chr1_35611133	0	35611133	T	A
1	chr1_35612801	0	35612801	C	T
1	chr1_35615806	0	35615806	A	G
1	chr1_35621090	0	35621090	G	T
1	chr1_35621589	0	35621589	G	A
1	chr1_35622413	0	35622413	C	T
1	chr1_35623251	0	35623251	T	C
1	chr1_35625758	0	35625758	C	T
1	chr1_35643952	0	35643952	C	T
1	chr1_35647100	0	35647100	T	A
1	chr1_35649463	0	35649463	C	T
1	chr1_35656499	0	35656499	T	C
1	chr1_35657736	0	35657736	G	T
1	chr1_35675919	0	35675919	C	G
1	chr1_35684277	0	35684277	G	T
1	chr1_35684645	0	35684645	G	A
1	chr1_35685182	0	35685182	G	A
1	chr1_35695491	0	35695491	C	G
1	chr1_35707114	0	35707114	T	G
1	chr1_35708047	0	35708047	G	T
1	chr1_35717562	0	35717562	C	T
1	chr1_35722167	0	35722167	A	G
1	chr1_35724028	0	35724028	G	A
1	chr1_35725783	0	35725783	G	A
1	chr1_35730269	0	35730269	C	T
1	chr1_35731908	0	35731908	T	G
1	chr1_35741964	0	35741964	C	T
1	chr1_35757483	0	35757483	A	G
1	chr1_35762145	0	35762145	A	G
1	chr1_35763884	0	35763884	G	A
1	chr1_35767120	0	35767120	A	C
1	chr1_35780723	0	35780723	T	C
1	chr1_35781427	0	35781427	A	G
1	chr1_35785904	0	35785904	T	C
1	chr1_35787077	0	35787077	C	T
1	chr1_35799181	0	35799181	A	G
1	chr1_35800506	0	35800506	A	G
1	chr1_35810335	0	35810335	T	C
1	chr1_35815949	0	35815949	A	G
1	chr1_35816240	0	35816240	A	G
1	chr1_35819104	0	35819104	T	G
1	chr1_35822572	0	35822572	G	T
1	chr1_35833173	0	35833173	C	T
1	chr1_35834342	0	35834342	C	T
1	chr1_35839820	0	35839820	A	C
1	chr1_35856857	0	35856857	C	A
1	chr1_35859654	0	35859654	G	C
1	chr1_35862216	0	35862216	C	G
1	chr1_35864650	0	35864650	C	G
1	chr1_35870012	0	35870012	T	C
1	chr1_35876240	0	35876240	G	A
1	chr1_35876419	0	35876419	G	A
1	chr1_35880357	0	35880357	T	C
1	chr1_35881872	0	35881872	T	C
1	chr1_35882482	0	35882482	T	C
1	chr1_35888297	0	35888297	A	G
1	chr1_35889535	0	35889535	A	T
1	chr1_35891844	0	35891844	C	T
1	chr1_35894468	0	35894468	A	G
1	chr1_35902326	0	35902326	T	C
1	chr1_35904340	0	35904340	T	A
1	chr1_35905974	0	35905974	A	G
1	chr1_35906578	0	35906578	G	A
1	chr1_35907095	0	35907095	A	G
1	chr1_35907926	0	35907926	C	G
1	chr1_35911114	0	35911114	G	T
1	chr1_35920360	0	35920360	G	A
1	chr1_35922252	0	35922252	G	C
1	chr1_35926008	0	35926008	G	C
1	chr1_35933984	0	35933984	G	A
1	chr1_35936717	0	35936717	G	A
1	chr1_35936766	0	35936766	C	G
1	chr1_35943564	0	35943564	G	A
1	chr1_35951010	0	35951010	A	T
1	chr1_35951011	0	35951011	C	T
1	chr1_35967029	0	35967029	A	G
1	chr1_35978395	0	35978395	T	C
1	chr1_35987757	0	35987757	C	T
1	chr1_35993444	0	35993444	A	T
1	chr1_35994888	0	35994888	C	A
1	chr1_35997530	0	35997530	G	C
1	chr1_35997618	0	35997618	A	C
1	chr1_36008831	0	36008831	T	C
1	chr1_36009324	0	36009324	C	T
1	chr1_36024124	0	36024124	A	C
1	chr1_36028610	0	36028610	C	T
1	chr1_36033563	0	36033563	A	G
1	chr1_36044663	0	36044663	T	C
1	chr1_36070574	0	36070574	T	A
1	chr1_36079131	0	36079131	A	T
1	chr1_36079537	0	36079537	G	T
1	chr1_36084835	0	36084835	T	C
1	chr1_36100050	0	36100050	T	C
1	chr1_36108310	0	36108310	C	T
1	chr1_36113973	0	36113973	A	C
1	chr1_36119234	0	36119234	G	A
1	chr1_36123965	0	36123965	A	G
1	chr1_36126400	0	36126400	A	G
1	chr1_36137177	0	36137177	A	G
1	chr1_36154160	0	36154160	A	G
1	chr1_36156778	0	36156778	G	T
1	chr1_36157839	0	36157839	T	C
1	chr1_36159080	0	36159080	T	C
1	chr1_36159810	0	36159810	C	A
1	chr1_36161240	0	36161240	A	C
1	chr1_36166317	0	36166317	T	C
1	chr1_36167571	0	36167571	A	G
1	chr1_36171111	0	36171111	G	A
1	chr1_36181253	0	36181253	A	G
1	chr1_36182685	0	36182685	G	A
1	chr1_36188214	0	36188214	T	C
1	chr1_36190641	0	36190641	C	T
1	chr1_36193797	0	36193797	A	G
1	chr1_36201270	0	36201270	A	G
1	chr1_36203003	0	36203003	T	C
1	chr1_36203548	0	36203548	A	T
1	chr1_36204492	0	36204492	T	C
1	chr1_36209556	0	36209556	T	G
1	chr1_36210394	0	36210394	T	C
1	chr1_36214527	0	36214527	G	A
1	chr1_36220570	0	36220570	G	A
1	chr1_36224070	0	36224070	C	T
1	chr1_36228655	0	36228655	C	T
1	chr1_36229438	0	36229438	C	T
1	chr1_36230303	0	36230303	T	C
1	chr1_36231315	0	36231315	A	G
1	chr1_36239814	0	36239814	A	T
1	chr1_36255828	0	36255828	C	G
1	chr1_36260100	0	36260100	C	T
1	chr1_36260995	0	36260995	C	T
1	chr1_36261284	0	36261284	T	C
1	chr1_36269399	0	36269399	A	G
1	chr1_36275039	0	36275039	A	G
1	chr1_36304877	0	36304877	T	C
1	chr1_36314097	0	36314097	T	C
1	chr1_36315167	0	36315167	G	T
1	chr1_36315520	0	36315520	A	C
1	chr1_36316444	0	36316444	C	T
1	chr1_36318511	0	36318511	G	A
1	chr1_36318579	0	36318579	A	G
1	chr1_36330762	0	36330762	G	T
1	chr1_36336986	0	36336986	T	C
1	chr1_36337679	0	36337679	A	G
1	chr1_36354701	0	36354701	A	C
1	chr1_36360891	0	36360891	T	G
1	chr1_36369075	0	36369075	G	A
1	chr1_36370973	0	36370973	T	C
1	chr1_36382398	0	36382398	G	A
1	chr1_36383251	0	36383251	A	G
1	chr1_36384464	0	36384464	T	C
1	chr1_36396228	0	36396228	T	C
1	chr1_36396506	0	36396506	T	C
1	chr1_36405551	0	36405551	C	T
1	chr1_36406114	0	36406114	C	A
1	chr1_36418951	0	36418951	T	C
1	chr1_36419235	0	36419235	A	G
1	chr1_36420456	0	36420456	G	A
1	chr1_36444346	0	36444346	C	A
1	chr1_36446627	0	36446627	C	G
1	chr1_36447523	0	36447523	C	T
1	chr1_36450681	0	36450681	A	G
1	chr1_36455823	0	36455823	A	G
1	chr1_36458553	0	36458553	T	C
1	chr1_36459371	0	36459371	G	A
1	chr1_36471200	0	36471200	A	G
1	chr1_36474123	0	36474123	T	C
1	chr1_36475324	0	36475324	T	C
1	chr1_36475359	0	36475359	A	C
1	chr1_36484999	0	36484999	T	C
1	chr1_36493836	0	36493836	C	T
1	chr1_36500150	0	36500150	G	C
1	chr1_36502272	0	36502272	A	C
1	chr1_36504289	0	36504289	C	T
1	chr1_36518771	0	36518771	A	G
1	chr1_36519274	0	36519274	T	C
1	chr1_36525473	0	36525473	C	T
1	chr1_36530087	0	36530087	G	A
1	chr1_36531968	0	36531968	G	T
1	chr1_36537421	0	36537421	T	C
1	chr1_36543053	0	36543053	A	G
1	chr1_36559329	0	36559329	G	T
1	chr1_36587947	0	36587947	A	G
1	chr1_36598804	0	36598804	C	G
1	chr1_36611720	0	36611720	A	C
1	chr1_36613892	0	36613892	C	A
1	chr1_36614875	0	36614875	G	A
1	chr1_36617961	0	36617961	G	A
1	chr1_36628094	0	36628094	C	G
1	chr1_36634956	0	36634956	A	G
1	chr1_36638421	0	36638421	C	G
1	chr1_36640457	0	36640457	C	G
1	chr1_36645852	0	36645852	A	G
1	chr1_36654467	0	36654467	T	C
1	chr1_36659982	0	36659982	A	T
1	chr1_36661759	0	36661759	A	G
1	chr1_36662480	0	36662480	T	A
1	chr1_36676172	0	36676172	T	C
1	chr1_36678649	0	36678649	A	G
1	chr1_36711579	0	36711579	T	C
1	chr1_36714308	0	36714308	C	T
1	chr1_36729454	0	36729454	A	C
1	chr1_36729633	0	36729633	A	G
1	chr1_36743146	0	36743146	G	T
1	chr1_36747284	0	36747284	T	C
1	chr1_36758670	0	36758670	T	A
1	chr1_36760058	0	36760058	T	C
1	chr1_36767463	0	36767463	A	G
1	chr1_36786943	0	36786943	T	C
1	chr1_36803521	0	36803521	G	A
1	chr1_36804086	0	36804086	G	C
1	chr1_36806100	0	36806100	C	T
1	chr1_36811416	0	36811416	C	A
1	chr1_36828632	0	36828632	G	A
1	chr1_36838439	0	36838439	G	A
1	chr1_36839815	0	36839815	T	C
1	chr1_36849999	0	36849999	T	C
1	chr1_36852490	0	36852490	G	C
1	chr1_36869613	0	36869613	T	C
1	chr1_36894416	0	36894416	T	C
1	chr1_36903567	0	36903567	C	T
1	chr1_36905608	0	36905608	G	C
1	chr1_36910301	0	36910301	A	G
1	chr1_36912746	0	36912746	C	T
1	chr1_36917558	0	36917558	A	C
1	chr1_36918568	0	36918568	C	A
1	chr1_36921538	0	36921538	T	A
1	chr1_36924854	0	36924854	A	G
1	chr1_36934376	0	36934376	C	A
1	chr1_36940772	0	36940772	T	C
1	chr1_36946284	0	36946284	G	A
1	chr1_36960851	0	36960851	G	C
1	chr1_36962079	0	36962079	C	T
1	chr1_36964118	0	36964118	G	A
1	chr1_36975332	0	36975332	C	A
1	chr1_36979652	0	36979652	C	T
1	chr1_36998413	0	36998413	T	C
1	chr1_37001908	0	37001908	C	T
1	chr1_37015372	0	37015372	T	C
1	chr1_37020930	0	37020930	T	C
1	chr1_37023548	0	37023548	T	C
1	chr1_37025756	0	37025756	C	T
1	chr1_37031424	0	37031424	G	C
1	chr1_37032190	0	37032190	A	G
1	chr1_37032335	0	37032335	A	G
1	chr1_37032369	0	37032369	G	A
1	chr1_37052559	0	37052559	T	C
1	chr1_37061456	0	37061456	A	T
1	chr1_37064214	0	37064214	C	T
1	chr1_37069203	0	37069203	C	T
1	chr1_37078182	0	37078182	T	C
1	chr1_37080927	0	37080927	G	A
1	chr1_37081910	0	37081910	C	T
1	chr1_37089823	0	37089823	C	A
1	chr1_37092246	0	37092246	C	T
1	chr1_37097171	0	37097171	T	C
1	chr1_37101394	0	37101394	A	G
1	chr1_37104637	0	37104637	T	C
1	chr1_37108384	0	37108384	T	C
1	chr1_37109966	0	37109966	T	C
1	chr1_37113304	0	37113304	A	G
1	chr1_37114296	0	37114296	A	G
1	chr1_37115482	0	37115482	T	C
1	chr1_37118188	0	37118188	T	C
1	chr1_37121958	0	37121958	T	C
1	chr1_37122673	0	37122673	A	G
1	chr1_37125527	0	37125527	C	G
1	chr1_37131678	0	37131678	A	G
1	chr1_37136229	0	37136229	G	A
1	chr1_37138441	0	37138441	A	C
1	chr1_37142586	0	37142586	T	A
1	chr1_37145101	0	37145101	A	G
1	chr1_37146141	0	37146141	G	A
1	chr1_37156463	0	37156463	C	G
1	chr1_37158648	0	37158648	T	C
1	chr1_37161953	0	37161953	C	T
1	chr1_37163929	0	37163929	A	G
1	chr1_37165140	0	37165140	T	C
1	chr1_37169421	0	37169421	C	A
1	chr1_37180267	0	37180267	T	C
1	chr1_37183902	0	37183902	A	G
1	chr1_37184436	0	37184436	C	A
1	chr1_37188348	0	37188348	G	C
1	chr1_37191230	0	37191230	A	G
1	chr1_37218600	0	37218600	T	G
1	chr1_37219599	0	37219599	C	T
1	chr1_37221901	0	37221901	T	C
1	chr1_37229805	0	37229805	C	G
1	chr1_37229835	0	37229835	C	G
1	chr1_37231286	0	37231286	C	T
1	chr1_37232927	0	37232927	C	G
1	chr1_37233665	0	37233665	A	G
1	chr1_37234231	0	37234231	C	T
1	chr1_37238205	0	37238205	G	A
1	chr1_37238938	0	37238938	A	G
1	chr1_37257248	0	37257248	A	G
1	chr1_37259877	0	37259877	C	G
1	chr1_37266681	0	37266681	T	C
1	chr1_37280305	0	37280305	A	G
1	chr1_37291637	0	37291637	C	T
1	chr1_37308877	0	37308877	C	A
1	chr1_37316384	0	37316384	A	G
1	chr1_37317977	0	37317977	A	G
1	chr1_37323442	0	37323442	T	C
1	chr1_37347527	0	37347527	G	A
1	chr1_37356771	0	37356771	T	C
1	chr1_37358672	0	37358672	A	T
1	chr1_37370912	0	37370912	A	G
1	chr1_37370943	0	37370943	C	A
1	chr1_37378187	0	37378187	C	A
1	chr1_37394754	0	37394754	A	G
1	chr1_37403385	0	37403385	T	C
1	chr1_37416854	0	37416854	A	G
1	chr1_37416953	0	37416953	G	C
1	chr1_37421621	0	37421621	A	T
1	chr1_37434001	0	37434001	T	C
1	chr1_37438492	0	37438492	C	G
1	chr1_37439430	0	37439430	C	T
1	chr1_37444350	0	37444350	C	A
1	chr1_37447014	0	37447014	A	G
1	chr1_37449298	0	37449298	G	T
1	chr1_37461501	0	37461501	C	T
1	chr1_37471573	0	37471573	T	C
1	chr1_37477489	0	37477489	C	T
1	chr1_37481549	0	37481549	T	C
1	chr1_37484018	0	37484018	A	G
1	chr1_37491928	0	37491928	A	G
1	chr1_37495677	0	37495677	A	T
1	chr1_37503063	0	37503063	T	C
1	chr1_37504528	0	37504528	T	C
1	chr1_37518026	0	37518026	T	C
1	chr1_37520896	0	37520896	A	G
1	chr1_37525637	0	37525637	C	T
1	chr1_37529575	0	37529575	G	A
1	chr1_37529698	0	37529698	C	T
1	chr1_37530319	0	37530319	A	G
1	chr1_37536469	0	37536469	A	G
1	chr1_37541820	0	37541820	C	T
1	chr1_37545705	0	37545705	T	C
1	chr1_37545722	0	37545722	A	C
1	chr1_37548479	0	37548479	G	T
1	chr1_37552726	0	37552726	A	G
1	chr1_37554338	0	37554338	C	T
1	chr1_37561848	0	37561848	T	C
1	chr1_37570691	0	37570691	G	A
1	chr1_37577878	0	37577878	T	A
1	chr1_37579678	0	37579678	C	T
1	chr1_37580339	0	37580339	C	G
1	chr1_37581588	0	37581588	A	C
1	chr1_37582408	0	37582408	C	T
1	chr1_37586344	0	37586344	C	T
1	chr1_37590760	0	37590760	C	T
1	chr1_37598204	0	37598204	C	T
1	chr1_37598632	0	37598632	A	G
1	chr1_37601504	0	37601504	G	T
1	chr1_37606586	0	37606586	T	C
1	chr1_37607528	0	37607528	A	G
1	chr1_37607623	0	37607623	T	C
1	chr1_37612184	0	37612184	C	A
1	chr1_37623776	0	37623776	C	T
1	chr1_37629771	0	37629771	A	G
1	chr1_37634721	0	37634721	T	G
1	chr1_37639455	0	37639455	A	G
1	chr1_37639727	0	37639727	T	C
1	chr1_37641709	0	37641709	C	T
1	chr1_37643895	0	37643895	G	C
1	chr1_37645595	0	37645595	A	G
1	chr1_37650468	0	37650468	C	G
1	chr1_37654558	0	37654558	T	C
1	chr1_37668923	0	37668923	T	C
1	chr1_37674613	0	37674613	C	T
1	chr1_37679072	0	37679072	C	A
1	chr1_37683900	0	37683900	C	G
1	chr1_37684106	0	37684106	C	A
1	chr1_37684868	0	37684868	C	A
1	chr1_37693112	0	37693112	T	C
1	chr1_37699198	0	37699198	T	C
1	chr1_37699357	0	37699357	G	A
1	chr1_37706554	0	37706554	T	C
1	chr1_37719283	0	37719283	T	C
1	chr1_37728565	0	37728565	C	T
1	chr1_37733519	0	37733519	T	C
1	chr1_37738812	0	37738812	A	G
1	chr1_37740828	0	37740828	T	A
1	chr1_37744416	0	37744416	G	A
1	chr1_37751488	0	37751488	A	G
1	chr1_37767950	0	37767950	G	A
1	chr1_37769628	0	37769628	C	G
1	chr1_37776618	0	37776618	T	G
1	chr1_37788265	0	37788265	T	C
1	chr1_37792736	0	37792736	T	C
1	chr1_37796923	0	37796923	A	C
1	chr1_37799886	0	37799886	A	T
1	chr1_37801176	0	37801176	A	G
1	chr1_37806950	0	37806950	C	G
1	chr1_37808804	0	37808804	C	T
1	chr1_37811046	0	37811046	G	A
1	chr1_37812044	0	37812044	C	A
1	chr1_37815658	0	37815658	C	T
1	chr1_37840734	0	37840734	G	A
1	chr1_37852522	0	37852522	A	G
1	chr1_37858746	0	37858746	C	G
1	chr1_37869203	0	37869203	A	T
1	chr1_37874686	0	37874686	A	G
1	chr1_37884964	0	37884964	G	T
1	chr1_37886882	0	37886882	G	A
1	chr1_37887406	0	37887406	G	A
1	chr1_37887919	0	37887919	T	C
1	chr1_37890425	0	37890425	T	C
1	chr1_37896593	0	37896593	T	C
1	chr1_37905706	0	37905706	G	A
1	chr1_37917108	0	37917108	A	G
1	chr1_37918176	0	37918176	C	T
1	chr1_37918528	0	37918528	A	G
1	chr1_37918910	0	37918910	T	C
1	chr1_37921886	0	37921886	A	T
1	chr1_37923488	0	37923488	T	C
1	chr1_37924892	0	37924892	G	A
1	chr1_37931232	0	37931232	C	A
1	chr1_37932055	0	37932055	C	T
1	chr1_37934791	0	37934791	G	A
1	chr1_37938791	0	37938791	A	C
1	chr1_37941899	0	37941899	T	C
1	chr1_37941959	0	37941959	T	C
1	chr1_37944663	0	37944663	T	C
1	chr1_37945956	0	37945956	T	A
1	chr1_37946729	0	37946729	A	G
1	chr1_37947885	0	37947885	T	C
1	chr1_37949379	0	37949379	G	T
1	chr1_37964757	0	37964757	T	G
1	chr1_37966657	0	37966657	A	C
1	chr1_37970695	0	37970695	T	C
1	chr1_37972446	0	37972446	T	C
1	chr1_37974217	0	37974217	T	G
1	chr1_37983382	0	37983382	G	A
1	chr1_37998352	0	37998352	C	T
1	chr1_37999041	0	37999041	G	A
1	chr1_37999489	0	37999489	G	A
1	chr1_38002113	0	38002113	T	G
1	chr1_38015695	0	38015695	T	A
1	chr1_38021525	0	38021525	G	C
1	chr1_38026193	0	38026193	G	A
1	chr1_38026634	0	38026634	A	G
1	chr1_38028071	0	38028071	G	C
1	chr1_38028148	0	38028148	T	C
1	chr1_38028588	0	38028588	T	G
1	chr1_38028810	0	38028810	G	A
1	chr1_38030926	0	38030926	A	G
1	chr1_38032927	0	38032927	C	T
1	chr1_38042396	0	38042396	A	G
1	chr1_38046335	0	38046335	T	C
1	chr1_38076162	0	38076162	A	G
1	chr1_38080073	0	38080073	G	A
1	chr1_38082899	0	38082899	G	A
1	chr1_38092484	0	38092484	A	G
1	chr1_38094852	0	38094852	A	T
1	chr1_38094878	0	38094878	A	G
1	chr1_38106467	0	38106467	T	C
1	chr1_38107398	0	38107398	T	G
1	chr1_38108697	0	38108697	A	G
1	chr1_38108815	0	38108815	A	G
1	chr1_38111287	0	38111287	C	G
1	chr1_38112541	0	38112541	G	A
1	chr1_38113117	0	38113117	T	A
1	chr1_38113133	0	38113133	T	C
1	chr1_38116181	0	38116181	T	C
1	chr1_38116310	0	38116310	A	C
1	chr1_38128237	0	38128237	C	T
1	chr1_38137061	0	38137061	G	A
1	chr1_38139758	0	38139758	T	A
1	chr1_38141223	0	38141223	G	A
1	chr1_38143401	0	38143401	A	G
1	chr1_38146032	0	38146032	T	C
1	chr1_38151115	0	38151115	C	T
1	chr1_38151822	0	38151822	T	C
1	chr1_38152582	0	38152582	C	T
1	chr1_38153032	0	38153032	A	G
1	chr1_38156363	0	38156363	C	G
1	chr1_38166718	0	38166718	G	T
1	chr1_38175831	0	38175831	T	C
1	chr1_38177490	0	38177490	G	C
1	chr1_38189271	0	38189271	G	A
1	chr1_38190591	0	38190591	T	C
1	chr1_38193006	0	38193006	T	C
1	chr1_38196532	0	38196532	G	A
1	chr1_38197808	0	38197808	C	T
1	chr1_38200283	0	38200283	G	A
1	chr1_38205784	0	38205784	C	T
1	chr1_38206830	0	38206830	C	T
1	chr1_38209979	0	38209979	A	G
1	chr1_38210078	0	38210078	T	C
1	chr1_38213033	0	38213033	A	G
1	chr1_38225864	0	38225864	G	C
1	chr1_38235744	0	38235744	A	G
1	chr1_38236213	0	38236213	G	A
1	chr1_38238880	0	38238880	C	T
1	chr1_38242017	0	38242017	T	C
1	chr1_38245876	0	38245876	A	G
1	chr1_38246387	0	38246387	T	G
1	chr1_38248476	0	38248476	T	A
1	chr1_38255407	0	38255407	G	A
1	chr1_38268127	0	38268127	G	T
1	chr1_38277858	0	38277858	G	A
1	chr1_38280528	0	38280528	G	T
1	chr1_38280995	0	38280995	T	C
1	chr1_38284868	0	38284868	G	T
1	chr1_38289215	0	38289215	T	G
1	chr1_38292434	0	38292434	A	C
1	chr1_38298665	0	38298665	A	C
1	chr1_38302492	0	38302492	T	C
1	chr1_38307431	0	38307431	A	G
1	chr1_38313565	0	38313565	T	G
1	chr1_38314640	0	38314640	A	G
1	chr1_38314769	0	38314769	G	A
1	chr1_38331174	0	38331174	G	A
1	chr1_38335351	0	38335351	A	G
1	chr1_38346735	0	38346735	G	A
1	chr1_38347018	0	38347018	A	G
1	chr1_38351399	0	38351399	T	C
1	chr1_38355803	0	38355803	A	G
1	chr1_38359424	0	38359424	A	G
1	chr1_38372201	0	38372201	G	A
1	chr1_38376474	0	38376474	A	G
1	chr1_38381890	0	38381890	A	T
1	chr1_38387827	0	38387827	T	C
1	chr1_38387978	0	38387978	T	A
1	chr1_38396417	0	38396417	G	C
1	chr1_38401309	0	38401309	T	C
1	chr1_38406506	0	38406506	G	A
1	chr1_38407227	0	38407227	A	G
1	chr1_38412982	0	38412982	C	T
1	chr1_38416540	0	38416540	A	G
1	chr1_38432326	0	38432326	A	G
1	chr1_38433136	0	38433136	T	C
1	chr1_38433447	0	38433447	C	T
1	chr1_38437509	0	38437509	A	T
1	chr1_38437655	0	38437655	G	A
1	chr1_38442967	0	38442967	A	G
1	chr1_38446395	0	38446395	T	C
1	chr1_38449110	0	38449110	C	T
1	chr1_38452189	0	38452189	C	T
1	chr1_38458371	0	38458371	C	G
1	chr1_38462457	0	38462457	C	G
1	chr1_38472197	0	38472197	A	G
1	chr1_38474295	0	38474295	T	C
1	chr1_38477716	0	38477716	A	G
1	chr1_38480961	0	38480961	C	T
1	chr1_38482956	0	38482956	A	G
1	chr1_38484940	0	38484940	T	C
1	chr1_38485334	0	38485334	G	A
1	chr1_38493433	0	38493433	C	G
1	chr1_38495405	0	38495405	T	G
1	chr1_38498239	0	38498239	A	G
1	chr1_38505114	0	38505114	G	A
1	chr1_38505634	0	38505634	T	C
1	chr1_38517262	0	38517262	T	C
1	chr1_38518146	0	38518146	T	G
1	chr1_38524775	0	38524775	T	C
1	chr1_38528777	0	38528777	T	G
1	chr1_38529530	0	38529530	G	A
1	chr1_38536684	0	38536684	G	C
1	chr1_38541341	0	38541341	C	G
1	chr1_38543646	0	38543646	G	A
1	chr1_38557692	0	38557692	T	C
1	chr1_38580857	0	38580857	C	T
1	chr1_38593992	0	38593992	C	T
1	chr1_38613032	0	38613032	G	C
1	chr1_38624998	0	38624998	A	G
1	chr1_38629153	0	38629153	T	C
1	chr1_38639118	0	38639118	C	A
1	chr1_38652759	0	38652759	A	G
1	chr1_38657767	0	38657767	G	A
1	chr1_38685031	0	38685031	C	G
1	chr1_38687734	0	38687734	T	C
1	chr1_38689859	0	38689859	T	C
1	chr1_38696512	0	38696512	C	T
1	chr1_38703471	0	38703471	A	C
1	chr1_38707688	0	38707688	T	C
1	chr1_38710215	0	38710215	A	G
1	chr1_38719559	0	38719559	A	G
1	chr1_38732646	0	38732646	A	G
1	chr1_38733912	0	38733912	G	C
1	chr1_38746417	0	38746417	C	T
1	chr1_38746556	0	38746556	A	G
1	chr1_38752338	0	38752338	A	G
1	chr1_38755525	0	38755525	C	T
1	chr1_38756608	0	38756608	A	G
1	chr1_38758136	0	38758136	C	T
1	chr1_38762432	0	38762432	T	A
1	chr1_38763037	0	38763037	G	T
1	chr1_38773155	0	38773155	A	G
1	chr1_38778325	0	38778325	G	A
1	chr1_38781648	0	38781648	C	T
1	chr1_38790742	0	38790742	G	A
1	chr1_38794291	0	38794291	A	C
1	chr1_38801594	0	38801594	G	A
1	chr1_38801740	0	38801740	A	G
1	chr1_38805392	0	38805392	T	C
1	chr1_38809420	0	38809420	C	T
1	chr1_38810843	0	38810843	T	A
1	chr1_38813921	0	38813921	C	T
1	chr1_38819184	0	38819184	G	C
1	chr1_38825041	0	38825041	A	G
1	chr1_38826446	0	38826446	G	A
1	chr1_38828164	0	38828164	G	C
1	chr1_38831096	0	38831096	G	A
1	chr1_38837800	0	38837800	C	A
1	chr1_38845691	0	38845691	G	A
1	chr1_38846354	0	38846354	C	T
1	chr1_38852739	0	38852739	G	A
1	chr1_38856913	0	38856913	T	C
1	chr1_38861744	0	38861744	T	A
1	chr1_38873333	0	38873333	C	G
1	chr1_38879104	0	38879104	T	C
1	chr1_38880065	0	38880065	T	A
1	chr1_38894891	0	38894891	T	C
1	chr1_38895075	0	38895075	T	A
1	chr1_38904466	0	38904466	G	A
1	chr1_38906051	0	38906051	C	T
1	chr1_38916652	0	38916652	G	C
1	chr1_38941439	0	38941439	C	T
1	chr1_38959913	0	38959913	A	C
1	chr1_38968348	0	38968348	A	G
1	chr1_38968859	0	38968859	A	G
1	chr1_38977414	0	38977414	G	C
1	chr1_38983732	0	38983732	T	C
1	chr1_38986590	0	38986590	T	C
1	chr1_39000094	0	39000094	T	G
1	chr1_39010235	0	39010235	T	C
1	chr1_39023153	0	39023153	C	A
1	chr1_39024038	0	39024038	A	C
1	chr1_39024669	0	39024669	C	T
1	chr1_39029983	0	39029983	T	G
1	chr1_39032715	0	39032715	C	T
1	chr1_39034885	0	39034885	A	G
1	chr1_39035404	0	39035404	C	T
1	chr1_39040480	0	39040480	C	A
1	chr1_39042872	0	39042872	G	A
1	chr1_39065177	0	39065177	T	C
1	chr1_39070543	0	39070543	T	C
1	chr1_39091231	0	39091231	T	C
1	chr1_39094915	0	39094915	G	A
1	chr1_39105372	0	39105372	T	C
1	chr1_39112856	0	39112856	G	T
1	chr1_39122605	0	39122605	A	G
1	chr1_39130064	0	39130064	G	A
1	chr1_39131776	0	39131776	A	G
1	chr1_39134009	0	39134009	T	C
1	chr1_39134971	0	39134971	A	G
1	chr1_39144030	0	39144030	G	A
1	chr1_39144363	0	39144363	G	A
1	chr1_39147245	0	39147245	T	C
1	chr1_39149252	0	39149252	C	T
1	chr1_39151014	0	39151014	C	T
1	chr1_39152838	0	39152838	G	A
1	chr1_39185653	0	39185653	A	G
1	chr1_39195546	0	39195546	C	T
1	chr1_39196908	0	39196908	C	T
1	chr1_39199117	0	39199117	C	A
1	chr1_39203173	0	39203173	C	T
1	chr1_39205227	0	39205227	A	C
1	chr1_39209865	0	39209865	C	G
1	chr1_39211844	0	39211844	T	C
1	chr1_39221567	0	39221567	G	C
1	chr1_39235391	0	39235391	C	A
1	chr1_39240140	0	39240140	C	T
1	chr1_39246391	0	39246391	C	T
1	chr1_39249657	0	39249657	T	A
1	chr1_39252483	0	39252483	A	T
1	chr1_39254363	0	39254363	T	C
1	chr1_39265642	0	39265642	C	A
1	chr1_39268392	0	39268392	T	C
1	chr1_39270606	0	39270606	A	G
1	chr1_39282908	0	39282908	T	C
1	chr1_39288254	0	39288254	C	A
1	chr1_39289189	0	39289189	C	T
1	chr1_39290066	0	39290066	T	G
1	chr1_39296448	0	39296448	T	C
1	chr1_39304970	0	39304970	C	T
1	chr1_39321055	0	39321055	T	C
1	chr1_39321328	0	39321328	A	C
1	chr1_39323969	0	39323969	A	C
1	chr1_39324052	0	39324052	T	A
1	chr1_39326681	0	39326681	A	G
1	chr1_39336058	0	39336058	G	A
1	chr1_39337566	0	39337566	C	T
1	chr1_39345961	0	39345961	A	G
1	chr1_39355457	0	39355457	G	T
1	chr1_39355591	0	39355591	T	A
1	chr1_39358792	0	39358792	T	C
1	chr1_39367514	0	39367514	T	C
1	chr1_39371653	0	39371653	C	T
1	chr1_39377935	0	39377935	C	A
1	chr1_39387187	0	39387187	A	G
1	chr1_39387523	0	39387523	T	C
1	chr1_39387689	0	39387689	T	C
1	chr1_39391480	0	39391480	G	A
1	chr1_39394055	0	39394055	T	C
1	chr1_39409656	0	39409656	C	T
1	chr1_39416428	0	39416428	A	G
1	chr1_39427373	0	39427373	G	T
1	chr1_39432864	0	39432864	G	A
1	chr1_39443254	0	39443254	G	A
1	chr1_39451355	0	39451355	A	G
1	chr1_39454152	0	39454152	T	C
1	chr1_39455271	0	39455271	A	G
1	chr1_39456409	0	39456409	A	G
1	chr1_39461566	0	39461566	A	G
1	chr1_39470989	0	39470989	T	C
1	chr1_39472131	0	39472131	A	G
1	chr1_39486970	0	39486970	T	C
1	chr1_39496256	0	39496256	C	G
1	chr1_39498245	0	39498245	T	C
1	chr1_39502954	0	39502954	A	G
1	chr1_39505816	0	39505816	A	T
1	chr1_39511424	0	39511424	A	G
1	chr1_39518183	0	39518183	A	G
1	chr1_39521433	0	39521433	C	T
1	chr1_39521674	0	39521674	G	T
1	chr1_39525493	0	39525493	G	A
1	chr1_39533843	0	39533843	A	T
1	chr1_39535332	0	39535332	A	G
1	chr1_39546454	0	39546454	C	G
1	chr1_39555249	0	39555249	A	G
1	chr1_39560264	0	39560264	C	T
1	chr1_39566788	0	39566788	T	C
1	chr1_39570270	0	39570270	G	A
1	chr1_39571071	0	39571071	A	T
1	chr1_39572897	0	39572897	C	T
1	chr1_39583956	0	39583956	A	G
1	chr1_39595323	0	39595323	T	C
1	chr1_39597180	0	39597180	G	A
1	chr1_39609718	0	39609718	A	T
1	chr1_39610043	0	39610043	C	T
1	chr1_39615890	0	39615890	G	A
1	chr1_39632895	0	39632895	C	T
1	chr1_39650812	0	39650812	A	G
1	chr1_39652646	0	39652646	A	T
1	chr1_39658807	0	39658807	A	G
1	chr1_39668047	0	39668047	G	A
1	chr1_39678864	0	39678864	A	C
1	chr1_39690261	0	39690261	T	C
1	chr1_39702495	0	39702495	T	C
1	chr1_39704289	0	39704289	T	C
1	chr1_39711033	0	39711033	G	A
1	chr1_39717478	0	39717478	G	T
1	chr1_39718434	0	39718434	G	C
1	chr1_39721642	0	39721642	T	C
1	chr1_39725121	0	39725121	C	T
1	chr1_39731390	0	39731390	C	T
1	chr1_39731901	0	39731901	A	C
1	chr1_39743797	0	39743797	G	A
1	chr1_39748650	0	39748650	T	C
1	chr1_39757084	0	39757084	G	T
1	chr1_39760676	0	39760676	C	T
1	chr1_39771723	0	39771723	C	G
1	chr1_39785773	0	39785773	A	C
1	chr1_39790046	0	39790046	C	T
1	chr1_39798111	0	39798111	C	T
1	chr1_39799513	0	39799513	G	A
1	chr1_39803545	0	39803545	G	A
1	chr1_39804002	0	39804002	A	G
1	chr1_39804422	0	39804422	T	C
1	chr1_39807754	0	39807754	A	G
1	chr1_39808254	0	39808254	C	T
1	chr1_39809029	0	39809029	A	G
1	chr1_39817386	0	39817386	C	T
1	chr1_39835508	0	39835508	C	T
1	chr1_39836571	0	39836571	A	G
1	chr1_39842716	0	39842716	A	G
1	chr1_39844513	0	39844513	G	A
1	chr1_39855718	0	39855718	A	C
1	chr1_39859199	0	39859199	G	A
1	chr1_39863707	0	39863707	C	T
1	chr1_39865011	0	39865011	G	A
1	chr1_39882950	0	39882950	T	A
1	chr1_39896223	0	39896223	G	A
1	chr1_39898518	0	39898518	T	C
1	chr1_39904005	0	39904005	G	A
1	chr1_39911815	0	39911815	G	A
1	chr1_39918430	0	39918430	T	C
1	chr1_39923914	0	39923914	C	G
1	chr1_39935934	0	39935934	T	C
1	chr1_39941174	0	39941174	T	C
1	chr1_39941596	0	39941596	C	T
1	chr1_39942025	0	39942025	T	C
1	chr1_39945500	0	39945500	C	A
1	chr1_39949708	0	39949708	A	G
1	chr1_39975816	0	39975816	A	G
1	chr1_39976367	0	39976367	C	T
1	chr1_39985386	0	39985386	C	T
1	chr1_39985556	0	39985556	G	C
1	chr1_39989924	0	39989924	T	C
1	chr1_40003894	0	40003894	G	T
1	chr1_40004405	0	40004405	T	C
1	chr1_40017405	0	40017405	C	T
1	chr1_40021469	0	40021469	G	C
1	chr1_40025430	0	40025430	C	A
1	chr1_40031021	0	40031021	T	C
1	chr1_40054055	0	40054055	T	C
1	chr1_40056910	0	40056910	A	T
1	chr1_40070400	0	40070400	A	G
1	chr1_40075845	0	40075845	A	G
1	chr1_40078659	0	40078659	C	T
1	chr1_40080961	0	40080961	T	C
1	chr1_40082504	0	40082504	G	C
1	chr1_40089569	0	40089569	C	T
1	chr1_40100106	0	40100106	A	C
1	chr1_40101133	0	40101133	A	G
1	chr1_40103341	0	40103341	A	C
1	chr1_40103445	0	40103445	G	A
1	chr1_40111350	0	40111350	A	G
1	chr1_40112108	0	40112108	G	A
1	chr1_40115440	0	40115440	T	C
1	chr1_40122353	0	40122353	T	C
1	chr1_40129776	0	40129776	C	T
1	chr1_40133113	0	40133113	C	T
1	chr1_40136188	0	40136188	C	T
1	chr1_40141051	0	40141051	G	T
1	chr1_40142548	0	40142548	G	A
1	chr1_40161479	0	40161479	A	G
1	chr1_40175006	0	40175006	T	G
1	chr1_40179444	0	40179444	T	A
1	chr1_40183210	0	40183210	G	A
1	chr1_40190387	0	40190387	C	T
1	chr1_40192653	0	40192653	G	A
1	chr1_40192694	0	40192694	A	G
1	chr1_40205774	0	40205774	T	C
1	chr1_40216898	0	40216898	A	G
1	chr1_40220764	0	40220764	G	T
1	chr1_40221540	0	40221540	A	G
1	chr1_40228774	0	40228774	C	G
1	chr1_40230046	0	40230046	A	G
1	chr1_40236607	0	40236607	A	G
1	chr1_40237524	0	40237524	A	G
1	chr1_40238752	0	40238752	G	C
1	chr1_40239735	0	40239735	C	T
1	chr1_40242597	0	40242597	C	T
1	chr1_40253283	0	40253283	G	A
1	chr1_40255023	0	40255023	T	G
1	chr1_40283506	0	40283506	T	C
1	chr1_40284141	0	40284141	A	G
1	chr1_40286943	0	40286943	A	C
1	chr1_40288966	0	40288966	A	G
1	chr1_40290433	0	40290433	T	G
1	chr1_40291186	0	40291186	C	G
1	chr1_40294166	0	40294166	A	G
1	chr1_40301868	0	40301868	A	G
1	chr1_40302810	0	40302810	G	A
1	chr1_40307849	0	40307849	A	T
1	chr1_40310936	0	40310936	T	G
1	chr1_40315632	0	40315632	C	A
1	chr1_40322042	0	40322042	C	T
1	chr1_40329618	0	40329618	G	A
1	chr1_40331683	0	40331683	G	A
1	chr1_40335167	0	40335167	G	A
1	chr1_40335585	0	40335585	C	A
1	chr1_40339915	0	40339915	T	C
1	chr1_40342687	0	40342687	C	T
1	chr1_40349031	0	40349031	A	G
1	chr1_40351890	0	40351890	A	G
1	chr1_40359912	0	40359912	A	G
1	chr1_40363683	0	40363683	T	A
1	chr1_40373384	0	40373384	A	C
1	chr1_40376428	0	40376428	C	A
1	chr1_40378502	0	40378502	A	T
1	chr1_40387001	0	40387001	C	G
1	chr1_40396757	0	40396757	T	C
1	chr1_40398654	0	40398654	G	A
1	chr1_40405520	0	40405520	C	A
1	chr1_40405701	0	40405701	T	C
1	chr1_40408892	0	40408892	A	G
1	chr1_40413355	0	40413355	G	C
1	chr1_40416150	0	40416150	G	A
1	chr1_40425834	0	40425834	G	T
1	chr1_40426331	0	40426331	G	A
1	chr1_40442782	0	40442782	C	T
1	chr1_40446572	0	40446572	A	G
1	chr1_40446730	0	40446730	C	A
1	chr1_40447351	0	40447351	C	T
1	chr1_40448934	0	40448934	G	T
1	chr1_40451673	0	40451673	T	C
1	chr1_40452523	0	40452523	G	A
1	chr1_40453272	0	40453272	G	C
1	chr1_40467273	0	40467273	T	G
1	chr1_40467389	0	40467389	G	A
1	chr1_40472079	0	40472079	A	G
1	chr1_40476414	0	40476414	A	G
1	chr1_40482168	0	40482168	C	T
1	chr1_40483693	0	40483693	G	C
1	chr1_40495787	0	40495787	T	C
1	chr1_40496284	0	40496284	G	A
1	chr1_40496901	0	40496901	A	G
1	chr1_40513193	0	40513193	G	A
1	chr1_40527971	0	40527971	G	A
1	chr1_40561112	0	40561112	A	C
1	chr1_40573638	0	40573638	G	A
1	chr1_40576722	0	40576722	A	G
1	chr1_40579203	0	40579203	A	G
1	chr1_40603812	0	40603812	C	T
1	chr1_40605737	0	40605737	A	G
1	chr1_40607765	0	40607765	C	A
1	chr1_40613600	0	40613600	C	T
1	chr1_40621972	0	40621972	G	C
1	chr1_40631633	0	40631633	C	T
1	chr1_40632726	0	40632726	T	C
1	chr1_40638917	0	40638917	T	G
1	chr1_40640219	0	40640219	G	A
1	chr1_40641317	0	40641317	T	C
1	chr1_40657909	0	40657909	A	G
1	chr1_40675592	0	40675592	C	A
1	chr1_40675673	0	40675673	T	C
1	chr1_40676129	0	40676129	A	C
1	chr1_40681352	0	40681352	G	C
1	chr1_40695395	0	40695395	T	C
1	chr1_40696831	0	40696831	A	G
1	chr1_40700450	0	40700450	T	C
1	chr1_40710080	0	40710080	A	G
1	chr1_40716230	0	40716230	G	A
1	chr1_40719499	0	40719499	T	A
1	chr1_40720237	0	40720237	A	G
1	chr1_40721085	0	40721085	A	G
1	chr1_40724522	0	40724522	G	C
1	chr1_40733266	0	40733266	T	C
1	chr1_40734087	0	40734087	A	G
1	chr1_40743036	0	40743036	C	A
1	chr1_40743654	0	40743654	A	G
1	chr1_40744108	0	40744108	A	G
1	chr1_40746956	0	40746956	A	T
1	chr1_40753231	0	40753231	T	C
1	chr1_40753422	0	40753422	A	G
1	chr1_40754374	0	40754374	C	T
1	chr1_40758986	0	40758986	A	G
1	chr1_40765721	0	40765721	A	T
1	chr1_40768607	0	40768607	G	A
1	chr1_40769538	0	40769538	T	C
1	chr1_40771966	0	40771966	A	T
1	chr1_40776416	0	40776416	C	T
1	chr1_40776524	0	40776524	T	C
1	chr1_40778052	0	40778052	G	A
1	chr1_40788988	0	40788988	A	G
1	chr1_40790705	0	40790705	A	C
1	chr1_40791612	0	40791612	C	T
1	chr1_40806827	0	40806827	G	C
1	chr1_40807977	0	40807977	A	C
1	chr1_40810852	0	40810852	A	G
1	chr1_40812684	0	40812684	C	T
1	chr1_40823400	0	40823400	C	G
1	chr1_40824304	0	40824304	A	G
1	chr1_40827339	0	40827339	T	C
1	chr1_40840975	0	40840975	T	C
1	chr1_40847078	0	40847078	G	T
1	chr1_40852795	0	40852795	C	T
1	chr1_40855428	0	40855428	T	C
1	chr1_40858204	0	40858204	A	G
1	chr1_40869652	0	40869652	A	G
1	chr1_40878333	0	40878333	T	C
1	chr1_40885630	0	40885630	C	G
1	chr1_40886888	0	40886888	T	C
1	chr1_40889614	0	40889614	G	A
1	chr1_40892835	0	40892835	G	C
1	chr1_40893489	0	40893489	A	C
1	chr1_40897695	0	40897695	C	T
1	chr1_40902443	0	40902443	T	C
1	chr1_40903988	0	40903988	G	T
1	chr1_40914862	0	40914862	T	C
1	chr1_40921502	0	40921502	C	G
1	chr1_40926152	0	40926152	C	T
1	chr1_40929823	0	40929823	G	A
1	chr1_40932856	0	40932856	A	G
1	chr1_40938702	0	40938702	A	G
1	chr1_40951933	0	40951933	C	T
1	chr1_40961907	0	40961907	A	G
1	chr1_40963422	0	40963422	C	T
1	chr1_40969193	0	40969193	C	T
1	chr1_40977767	0	40977767	T	C
1	chr1_40992772	0	40992772	T	C
1	chr1_40996235	0	40996235	T	C
1	chr1_41002894	0	41002894	A	G
1	chr1_41014703	0	41014703	T	C
1	chr1_41022463	0	41022463	A	G
1	chr1_41029508	0	41029508	C	T
1	chr1_41034986	0	41034986	T	C
1	chr1_41043001	0	41043001	C	T
1	chr1_41048771	0	41048771	G	A
1	chr1_41060334	0	41060334	A	G
1	chr1_41065524	0	41065524	T	G
1	chr1_41071233	0	41071233	C	T
1	chr1_41073039	0	41073039	A	G
1	chr1_41075136	0	41075136	A	C
1	chr1_41089650	0	41089650	C	T
1	chr1_41091999	0	41091999	A	G
1	chr1_41098918	0	41098918	C	T
1	chr1_41100465	0	41100465	A	G
1	chr1_41103303	0	41103303	G	A
1	chr1_41104705	0	41104705	C	T
1	chr1_41112061	0	41112061	A	G
1	chr1_41129746	0	41129746	G	A
1	chr1_41133106	0	41133106	G	A
1	chr1_41141804	0	41141804	A	G
1	chr1_41143960	0	41143960	G	A
1	chr1_41144148	0	41144148	A	C
1	chr1_41148068	0	41148068	G	A
1	chr1_41157223	0	41157223	T	C
1	chr1_41167185	0	41167185	G	T
1	chr1_41171116	0	41171116	A	G
1	chr1_41176079	0	41176079	A	G
1	chr1_41184217	0	41184217	T	C
1	chr1_41188907	0	41188907	G	C
1	chr1_41191180	0	41191180	C	G
1	chr1_41222474	0	41222474	C	A
1	chr1_41227664	0	41227664	T	G
1	chr1_41228259	0	41228259	T	C
1	chr1_41238746	0	41238746	T	C
1	chr1_41242555	0	41242555	T	G
1	chr1_41243029	0	41243029	A	C
1	chr1_41253346	0	41253346	A	G
1	chr1_41261067	0	41261067	A	G
1	chr1_41262976	0	41262976	C	A
1	chr1_41264125	0	41264125	A	G
1	chr1_41265964	0	41265964	T	C
1	chr1_41284808	0	41284808	G	A
1	chr1_41295933	0	41295933	A	G
1	chr1_41297371	0	41297371	A	G
1	chr1_41302129	0	41302129	G	A
1	chr1_41305975	0	41305975	A	C
1	chr1_41309935	0	41309935	G	A
1	chr1_41310110	0	41310110	T	A
1	chr1_41313000	0	41313000	T	G
1	chr1_41319190	0	41319190	T	C
1	chr1_41320855	0	41320855	C	T
1	chr1_41325785	0	41325785	G	A
1	chr1_41335922	0	41335922	T	G
1	chr1_41336471	0	41336471	T	C
1	chr1_41339037	0	41339037	A	G
1	chr1_41345273	0	41345273	T	G
1	chr1_41346502	0	41346502	T	A
1	chr1_41346539	0	41346539	C	T
1	chr1_41346790	0	41346790	C	T
1	chr1_41353152	0	41353152	G	A
1	chr1_41354417	0	41354417	G	A
1	chr1_41363267	0	41363267	G	C
1	chr1_41370796	0	41370796	G	A
1	chr1_41374605	0	41374605	A	G
1	chr1_41375018	0	41375018	A	G
1	chr1_41375629	0	41375629	T	C
1	chr1_41377026	0	41377026	T	C
1	chr1_41383687	0	41383687	T	C
1	chr1_41385342	0	41385342	T	C
1	chr1_41385786	0	41385786	G	C
1	chr1_41388998	0	41388998	T	C
1	chr1_41422066	0	41422066	T	C
1	chr1_41423023	0	41423023	A	G
1	chr1_41424285	0	41424285	T	C
1	chr1_41433421	0	41433421	G	A
1	chr1_41447264	0	41447264	T	C
1	chr1_41466760	0	41466760	C	T
1	chr1_41474289	0	41474289	G	A
1	chr1_41475745	0	41475745	A	G
1	chr1_41477651	0	41477651	C	T
1	chr1_41478368	0	41478368	C	T
1	chr1_41484220	0	41484220	G	A
1	chr1_41486278	0	41486278	G	A
1	chr1_41486602	0	41486602	T	C
1	chr1_41507759	0	41507759	A	G
1	chr1_41509100	0	41509100	T	C
1	chr1_41512016	0	41512016	T	C
1	chr1_41513088	0	41513088	T	C
1	chr1_41516109	0	41516109	C	G
1	chr1_41529004	0	41529004	T	C
1	chr1_41529714	0	41529714	T	G
1	chr1_41533751	0	41533751	A	G
1	chr1_41537702	0	41537702	T	A
1	chr1_41539281	0	41539281	A	T
1	chr1_41539384	0	41539384	C	T
1	chr1_41542843	0	41542843	A	G
1	chr1_41544392	0	41544392	A	G
1	chr1_41549306	0	41549306	T	C
1	chr1_41552772	0	41552772	G	T
1	chr1_41557503	0	41557503	T	C
1	chr1_41559770	0	41559770	T	C
1	chr1_41562236	0	41562236	G	C
1	chr1_41563563	0	41563563	G	T
1	chr1_41567859	0	41567859	T	C
1	chr1_41582504	0	41582504	T	G
1	chr1_41584871	0	41584871	A	G
1	chr1_41585344	0	41585344	A	C
1	chr1_41585684	0	41585684	G	T
1	chr1_41586201	0	41586201	T	G
1	chr1_41592478	0	41592478	G	A
1	chr1_41595783	0	41595783	C	A
1	chr1_41599666	0	41599666	T	C
1	chr1_41601044	0	41601044	T	C
1	chr1_41615087	0	41615087	T	C
1	chr1_41623821	0	41623821	A	G
1	chr1_41627475	0	41627475	T	C
1	chr1_41628092	0	41628092	T	G
1	chr1_41641610	0	41641610	T	C
1	chr1_41649911	0	41649911	G	T
1	chr1_41650496	0	41650496	G	A
1	chr1_41651071	0	41651071	C	T
1	chr1_41666277	0	41666277	G	A
1	chr1_41666809	0	41666809	C	A
1	chr1_41667163	0	41667163	A	T
1	chr1_41676123	0	41676123	A	G
1	chr1_41677482	0	41677482	A	T
1	chr1_41684785	0	41684785	C	G
1	chr1_41690519	0	41690519	T	C
1	chr1_41690843	0	41690843	A	G
1	chr1_41692901	0	41692901	G	A
1	chr1_41697828	0	41697828	A	G
1	chr1_41704408	0	41704408	T	C
1	chr1_41706627	0	41706627	A	T
1	chr1_41713317	0	41713317	G	A
1	chr1_41716482	0	41716482	C	T
1	chr1_41726244	0	41726244	T	A
1	chr1_41726506	0	41726506	C	T
1	chr1_41730472	0	41730472	A	T
1	chr1_41737085	0	41737085	G	A
1	chr1_41737325	0	41737325	A	G
1	chr1_41737374	0	41737374	G	C
1	chr1_41738342	0	41738342	T	G
1	chr1_41744781	0	41744781	A	G
1	chr1_41751340	0	41751340	C	A
1	chr1_41755603	0	41755603	A	G
1	chr1_41758185	0	41758185	C	T
1	chr1_41758742	0	41758742	A	C
1	chr1_41759507	0	41759507	A	G
1	chr1_41761063	0	41761063	A	G
1	chr1_41765264	0	41765264	G	A
1	chr1_41775276	0	41775276	G	A
1	chr1_41776809	0	41776809	T	G
1	chr1_41784204	0	41784204	T	C
1	chr1_41794085	0	41794085	T	G
1	chr1_41794131	0	41794131	G	A
1	chr1_41804261	0	41804261	T	C
1	chr1_41808186	0	41808186	C	T
1	chr1_41817281	0	41817281	T	G
1	chr1_41820613	0	41820613	C	T
1	chr1_41829320	0	41829320	G	A
1	chr1_41832795	0	41832795	A	T
1	chr1_41836175	0	41836175	G	A
1	chr1_41840965	0	41840965	G	A
1	chr1_41850746	0	41850746	G	C
1	chr1_41854742	0	41854742	G	A
1	chr1_41863012	0	41863012	C	G
1	chr1_41866472	0	41866472	G	A
1	chr1_41870502	0	41870502	G	A
1	chr1_41873742	0	41873742	C	T
1	chr1_41874173	0	41874173	G	C
1	chr1_41876463	0	41876463	T	C
1	chr1_41880380	0	41880380	G	A
1	chr1_41891038	0	41891038	C	T
1	chr1_41900907	0	41900907	C	T
1	chr1_41900994	0	41900994	T	C
1	chr1_41901810	0	41901810	T	C
1	chr1_41902235	0	41902235	A	G
1	chr1_41905524	0	41905524	G	A
1	chr1_41906373	0	41906373	C	T
1	chr1_41907772	0	41907772	T	C
1	chr1_41912078	0	41912078	C	T
1	chr1_41915583	0	41915583	G	C
1	chr1_41919581	0	41919581	A	G
1	chr1_41938683	0	41938683	T	C
1	chr1_41947036	0	41947036	A	G
1	chr1_41948319	0	41948319	C	T
1	chr1_41951761	0	41951761	T	C
1	chr1_41960201	0	41960201	G	C
1	chr1_41963375	0	41963375	T	C
1	chr1_41965967	0	41965967	G	A
1	chr1_41966394	0	41966394	T	G
1	chr1_41968930	0	41968930	T	A
1	chr1_41974729	0	41974729	A	G
1	chr1_41987158	0	41987158	G	A
1	chr1_41990780	0	41990780	A	C
1	chr1_41991324	0	41991324	A	T
1	chr1_41993450	0	41993450	C	T
1	chr1_41996634	0	41996634	T	C
1	chr1_42000921	0	42000921	T	C
1	chr1_42013730	0	42013730	G	A
1	chr1_42014193	0	42014193	A	G
1	chr1_42021325	0	42021325	A	G
1	chr1_42022349	0	42022349	C	G
1	chr1_42031381	0	42031381	T	C
1	chr1_42036491	0	42036491	C	G
1	chr1_42039067	0	42039067	T	A
1	chr1_42039620	0	42039620	A	G
1	chr1_42041007	0	42041007	G	A
1	chr1_42048594	0	42048594	A	T
1	chr1_42061275	0	42061275	C	T
1	chr1_42069320	0	42069320	T	A
1	chr1_42074308	0	42074308	T	C
1	chr1_42076252	0	42076252	A	G
1	chr1_42088105	0	42088105	T	C
1	chr1_42092499	0	42092499	A	T
1	chr1_42102695	0	42102695	G	C
1	chr1_42116844	0	42116844	T	C
1	chr1_42124154	0	42124154	A	G
1	chr1_42124221	0	42124221	A	T
1	chr1_42130718	0	42130718	G	A
1	chr1_42134142	0	42134142	C	T
1	chr1_42136135	0	42136135	C	T
1	chr1_42145467	0	42145467	A	G
1	chr1_42152180	0	42152180	A	G
1	chr1_42155782	0	42155782	G	A
1	chr1_42165885	0	42165885	C	T
1	chr1_42166329	0	42166329	T	C
1	chr1_42170361	0	42170361	G	C
1	chr1_42172147	0	42172147	T	G
1	chr1_42189940	0	42189940	C	T
1	chr1_42191832	0	42191832	C	T
1	chr1_42200828	0	42200828	T	G
1	chr1_42204487	0	42204487	A	G
1	chr1_42211297	0	42211297	G	A
1	chr1_42213323	0	42213323	T	C
1	chr1_42213399	0	42213399	T	C
1	chr1_42216201	0	42216201	A	C
1	chr1_42223954	0	42223954	T	A
1	chr1_42233468	0	42233468	C	T
1	chr1_42238874	0	42238874	C	T
1	chr1_42240502	0	42240502	C	A
1	chr1_42242897	0	42242897	T	G
1	chr1_42243545	0	42243545	T	G
1	chr1_42251408	0	42251408	T	G
1	chr1_42253482	0	42253482	G	A
1	chr1_42254004	0	42254004	C	G
1	chr1_42261672	0	42261672	C	A
1	chr1_42262261	0	42262261	C	A
1	chr1_42278344	0	42278344	A	G
1	chr1_42280084	0	42280084	T	C
1	chr1_42283355	0	42283355	G	C
1	chr1_42285544	0	42285544	C	T
1	chr1_42287898	0	42287898	G	A
1	chr1_42288324	0	42288324	G	A
1	chr1_42292805	0	42292805	C	T
1	chr1_42297706	0	42297706	A	C
1	chr1_42298326	0	42298326	C	G
1	chr1_42303388	0	42303388	G	A
1	chr1_42327984	0	42327984	G	A
1	chr1_42337960	0	42337960	C	A
1	chr1_42339452	0	42339452	C	T
1	chr1_42352834	0	42352834	G	A
1	chr1_42353370	0	42353370	T	G
1	chr1_42355018	0	42355018	C	A
1	chr1_42356919	0	42356919	A	G
1	chr1_42359128	0	42359128	A	T
1	chr1_42361131	0	42361131	G	C
1	chr1_42363215	0	42363215	A	G
1	chr1_42370959	0	42370959	G	A
1	chr1_42382734	0	42382734	A	G
1	chr1_42382774	0	42382774	G	A
1	chr1_42387171	0	42387171	T	C
1	chr1_42388699	0	42388699	A	G
1	chr1_42393257	0	42393257	G	A
1	chr1_42393426	0	42393426	T	A
1	chr1_42399327	0	42399327	C	T
1	chr1_42409543	0	42409543	A	C
1	chr1_42412423	0	42412423	T	G
1	chr1_42413877	0	42413877	A	C
1	chr1_42420708	0	42420708	A	G
1	chr1_42423917	0	42423917	A	T
1	chr1_42429130	0	42429130	G	C
1	chr1_42459767	0	42459767	T	C
1	chr1_42465053	0	42465053	C	T
1	chr1_42470533	0	42470533	G	A
1	chr1_42484295	0	42484295	T	C
1	chr1_42493983	0	42493983	T	C
1	chr1_42501892	0	42501892	T	G
1	chr1_42516000	0	42516000	A	G
1	chr1_42518678	0	42518678	T	C
1	chr1_42521166	0	42521166	T	C
1	chr1_42523723	0	42523723	C	G
1	chr1_42527760	0	42527760	T	C
1	chr1_42530508	0	42530508	T	C
1	chr1_42530616	0	42530616	T	C
1	chr1_42536254	0	42536254	G	A
1	chr1_42544418	0	42544418	A	G
1	chr1_42549826	0	42549826	T	C
1	chr1_42549856	0	42549856	C	T
1	chr1_42552678	0	42552678	A	G
1	chr1_42555334	0	42555334	C	T
1	chr1_42557671	0	42557671	A	G
1	chr1_42565045	0	42565045	A	G
1	chr1_42570598	0	42570598	G	A
1	chr1_42590003	0	42590003	G	A
1	chr1_42594055	0	42594055	T	G
1	chr1_42595744	0	42595744	A	G
1	chr1_42600244	0	42600244	C	G
1	chr1_42614476	0	42614476	T	C
1	chr1_42614680	0	42614680	G	A
1	chr1_42617113	0	42617113	T	C
1	chr1_42624909	0	42624909	C	A
1	chr1_42627635	0	42627635	A	G
1	chr1_42641301	0	42641301	C	A
1	chr1_42644388	0	42644388	G	C
1	chr1_42646821	0	42646821	T	C
1	chr1_42658382	0	42658382	C	T
1	chr1_42661395	0	42661395	A	G
1	chr1_42679618	0	42679618	G	T
1	chr1_42680543	0	42680543	T	C
1	chr1_42691597	0	42691597	C	T
1	chr1_42693670	0	42693670	T	C
1	chr1_42703155	0	42703155	C	T
1	chr1_42703371	0	42703371	T	C
1	chr1_42707324	0	42707324	G	A
1	chr1_42713851	0	42713851	T	C
1	chr1_42714449	0	42714449	G	T
1	chr1_42720390	0	42720390	G	T
1	chr1_42735792	0	42735792	T	C
1	chr1_42736760	0	42736760	A	G
1	chr1_42737043	0	42737043	A	G
1	chr1_42738727	0	42738727	C	T
1	chr1_42740354	0	42740354	A	C
1	chr1_42742660	0	42742660	T	C
1	chr1_42752773	0	42752773	A	G
1	chr1_42761755	0	42761755	A	G
1	chr1_42763306	0	42763306	C	T
1	chr1_42764678	0	42764678	T	A
1	chr1_42770272	0	42770272	C	A
1	chr1_42770931	0	42770931	C	G
1	chr1_42779435	0	42779435	T	A
1	chr1_42781206	0	42781206	A	G
1	chr1_42781594	0	42781594	A	G
1	chr1_42783892	0	42783892	C	T
1	chr1_42790674	0	42790674	T	C
1	chr1_42793376	0	42793376	G	A
1	chr1_42794083	0	42794083	A	T
1	chr1_42799259	0	42799259	A	G
1	chr1_42800770	0	42800770	A	G
1	chr1_42803867	0	42803867	G	A
1	chr1_42807113	0	42807113	A	G
1	chr1_42809986	0	42809986	A	G
1	chr1_42815389	0	42815389	C	T
1	chr1_42816082	0	42816082	G	C
1	chr1_42828444	0	42828444	A	G
1	chr1_42828865	0	42828865	T	C
1	chr1_42837764	0	42837764	C	T
1	chr1_42845139	0	42845139	A	C
1	chr1_42845478	0	42845478	T	C
1	chr1_42845509	0	42845509	G	A
1	chr1_42849006	0	42849006	A	G
1	chr1_42849297	0	42849297	G	A
1	chr1_42850464	0	42850464	T	C
1	chr1_42855956	0	42855956	C	T
1	chr1_42867880	0	42867880	A	G
1	chr1_42868648	0	42868648	T	A
1	chr1_42871749	0	42871749	G	A
1	chr1_42877981	0	42877981	G	A
1	chr1_42880761	0	42880761	C	T
1	chr1_42885928	0	42885928	G	A
1	chr1_42895809	0	42895809	A	G
1	chr1_42896146	0	42896146	C	A
1	chr1_42908665	0	42908665	T	C
1	chr1_42913637	0	42913637	C	A
1	chr1_42915015	0	42915015	G	T
1	chr1_42917251	0	42917251	T	A
1	chr1_42922641	0	42922641	T	C
1	chr1_42926001	0	42926001	G	A
1	chr1_42932702	0	42932702	A	G
1	chr1_42935526	0	42935526	G	A
1	chr1_42939575	0	42939575	A	G
1	chr1_42942706	0	42942706	C	T
1	chr1_42949350	0	42949350	C	G
1	chr1_42953553	0	42953553	C	T
1	chr1_42953785	0	42953785	C	T
1	chr1_42959846	0	42959846	T	C
1	chr1_42961638	0	42961638	G	A
1	chr1_42968737	0	42968737	C	T
1	chr1_43003568	0	43003568	T	C
1	chr1_43003780	0	43003780	G	C
1	chr1_43009535	0	43009535	A	T
1	chr1_43019278	0	43019278	G	A
1	chr1_43031409	0	43031409	A	C
1	chr1_43038859	0	43038859	G	C
1	chr1_43047996	0	43047996	C	T
1	chr1_43051361	0	43051361	C	G
1	chr1_43054339	0	43054339	T	G
1	chr1_43057748	0	43057748	C	T
1	chr1_43060003	0	43060003	G	T
1	chr1_43060767	0	43060767	G	A
1	chr1_43068038	0	43068038	T	C
1	chr1_43075270	0	43075270	G	A
1	chr1_43076356	0	43076356	C	A
1	chr1_43082464	0	43082464	T	G
1	chr1_43085504	0	43085504	T	A
1	chr1_43085793	0	43085793	T	C
1	chr1_43086556	0	43086556	T	C
1	chr1_43090674	0	43090674	T	A
1	chr1_43093878	0	43093878	T	C
1	chr1_43100537	0	43100537	G	C
1	chr1_43103222	0	43103222	A	C
1	chr1_43106159	0	43106159	C	T
1	chr1_43113217	0	43113217	T	C
1	chr1_43115944	0	43115944	T	G
1	chr1_43117827	0	43117827	C	T
1	chr1_43137881	0	43137881	G	A
1	chr1_43140683	0	43140683	G	A
1	chr1_43142183	0	43142183	T	C
1	chr1_43147329	0	43147329	A	G
1	chr1_43149797	0	43149797	G	A
1	chr1_43153085	0	43153085	T	C
1	chr1_43157366	0	43157366	C	T
1	chr1_43163046	0	43163046	T	C
1	chr1_43163577	0	43163577	G	A
1	chr1_43173475	0	43173475	G	A
1	chr1_43173554	0	43173554	T	C
1	chr1_43187264	0	43187264	T	C
1	chr1_43191168	0	43191168	A	G
1	chr1_43194230	0	43194230	C	G
1	chr1_43194879	0	43194879	A	C
1	chr1_43216656	0	43216656	T	C
1	chr1_43230204	0	43230204	A	G
1	chr1_43231092	0	43231092	C	T
1	chr1_43235344	0	43235344	T	G
1	chr1_43236657	0	43236657	C	T
1	chr1_43239618	0	43239618	T	A
1	chr1_43247552	0	43247552	A	G
1	chr1_43252380	0	43252380	A	G
1	chr1_43260555	0	43260555	A	C
1	chr1_43263670	0	43263670	C	T
1	chr1_43277682	0	43277682	T	G
1	chr1_43280584	0	43280584	A	G
1	chr1_43287720	0	43287720	A	G
1	chr1_43290063	0	43290063	A	G
1	chr1_43292572	0	43292572	T	C
1	chr1_43295180	0	43295180	G	C
1	chr1_43296996	0	43296996	T	C
1	chr1_43301627	0	43301627	C	G
1	chr1_43303460	0	43303460	C	A
1	chr1_43310040	0	43310040	G	A
1	chr1_43313677	0	43313677	C	G
1	chr1_43316076	0	43316076	C	A
1	chr1_43318528	0	43318528	A	G
1	chr1_43320014	0	43320014	G	C
1	chr1_43321794	0	43321794	A	G
1	chr1_43329386	0	43329386	C	T
1	chr1_43341990	0	43341990	T	C
1	chr1_43345271	0	43345271	G	A
1	chr1_43350708	0	43350708	T	C
1	chr1_43354214	0	43354214	G	A
1	chr1_43355589	0	43355589	A	G
1	chr1_43361805	0	43361805	G	A
1	chr1_43363796	0	43363796	T	C
1	chr1_43364229	0	43364229	C	T
1	chr1_43366667	0	43366667	A	G
1	chr1_43368215	0	43368215	C	T
1	chr1_43371442	0	43371442	A	G
1	chr1_43375832	0	43375832	A	G
1	chr1_43376084	0	43376084	T	C
1	chr1_43384952	0	43384952	A	T
1	chr1_43389068	0	43389068	A	C
1	chr1_43405998	0	43405998	G	T
1	chr1_43413682	0	43413682	T	C
1	chr1_43420293	0	43420293	G	T
1	chr1_43429262	0	43429262	A	C
1	chr1_43429829	0	43429829	A	G
1	chr1_43434771	0	43434771	G	A
1	chr1_43436967	0	43436967	A	G
1	chr1_43444063	0	43444063	A	G
1	chr1_43451535	0	43451535	A	G
1	chr1_43468274	0	43468274	G	A
1	chr1_43469849	0	43469849	A	G
1	chr1_43475102	0	43475102	A	G
1	chr1_43477476	0	43477476	T	C
1	chr1_43483400	0	43483400	G	A
1	chr1_43487268	0	43487268	G	A
1	chr1_43501761	0	43501761	A	G
1	chr1_43502028	0	43502028	A	G
1	chr1_43502312	0	43502312	T	C
1	chr1_43524021	0	43524021	C	T
1	chr1_43524904	0	43524904	G	A
1	chr1_43525692	0	43525692	G	A
1	chr1_43525865	0	43525865	A	T
1	chr1_43532499	0	43532499	T	C
1	chr1_43538028	0	43538028	G	A
1	chr1_43546644	0	43546644	G	C
1	chr1_43547466	0	43547466	G	C
1	chr1_43548378	0	43548378	C	T
1	chr1_43550135	0	43550135	C	A
1	chr1_43561886	0	43561886	G	A
1	chr1_43562388	0	43562388	T	G
1	chr1_43562972	0	43562972	C	T
1	chr1_43566817	0	43566817	A	C
1	chr1_43569394	0	43569394	G	A
1	chr1_43574011	0	43574011	A	C
1	chr1_43574856	0	43574856	A	G
1	chr1_43603043	0	43603043	A	G
1	chr1_43603213	0	43603213	G	C
1	chr1_43615214	0	43615214	C	A
1	chr1_43620559	0	43620559	G	A
1	chr1_43624594	0	43624594	C	G
1	chr1_43624716	0	43624716	T	C
1	chr1_43627214	0	43627214	C	T
1	chr1_43635734	0	43635734	T	C
1	chr1_43643803	0	43643803	T	C
1	chr1_43643868	0	43643868	T	C
1	chr1_43645804	0	43645804	C	T
1	chr1_43650655	0	43650655	T	C
1	chr1_43653546	0	43653546	T	C
1	chr1_43659783	0	43659783	C	T
1	chr1_43683355	0	43683355	G	A
1	chr1_43687296	0	43687296	A	G
1	chr1_43689053	0	43689053	G	A
1	chr1_43689694	0	43689694	T	G
1	chr1_43690011	0	43690011	A	G
1	chr1_43690421	0	43690421	C	A
1	chr1_43692137	0	43692137	G	T
1	chr1_43703763	0	43703763	C	G
1	chr1_43705436	0	43705436	T	C
1	chr1_43712465	0	43712465	T	G
1	chr1_43715367	0	43715367	C	G
1	chr1_43716895	0	43716895	A	G
1	chr1_43717347	0	43717347	G	A
1	chr1_43723307	0	43723307	A	G
1	chr1_43734416	0	43734416	G	A
1	chr1_43743062	0	43743062	T	C
1	chr1_43744473	0	43744473	G	A
1	chr1_43760699	0	43760699	T	C
1	chr1_43767101	0	43767101	C	T
1	chr1_43772511	0	43772511	A	G
1	chr1_43776986	0	43776986	C	T
1	chr1_43779723	0	43779723	C	T
1	chr1_43780569	0	43780569	A	G
1	chr1_43797391	0	43797391	G	T
1	chr1_43815208	0	43815208	C	G
1	chr1_43825111	0	43825111	T	C
1	chr1_43828215	0	43828215	A	G
1	chr1_43829210	0	43829210	T	G
1	chr1_43833114	0	43833114	T	C
1	chr1_43836385	0	43836385	C	T
1	chr1_43840307	0	43840307	A	T
1	chr1_43841000	0	43841000	C	T
1	chr1_43847811	0	43847811	A	G
1	chr1_43861526	0	43861526	T	C
1	chr1_43875105	0	43875105	A	C
1	chr1_43876452	0	43876452	C	G
1	chr1_43895534	0	43895534	A	G
1	chr1_43895555	0	43895555	T	A
1	chr1_43895928	0	43895928	T	G
1	chr1_43896864	0	43896864	T	C
1	chr1_43904042	0	43904042	G	A
1	chr1_43923537	0	43923537	A	G
1	chr1_43926079	0	43926079	A	G
1	chr1_43932508	0	43932508	C	G
1	chr1_43943138	0	43943138	G	C
1	chr1_43950209	0	43950209	T	C
1	chr1_43950974	0	43950974	C	T
1	chr1_43953976	0	43953976	C	T
1	chr1_43958081	0	43958081	A	G
1	chr1_43962766	0	43962766	T	G
1	chr1_43964936	0	43964936	G	T
1	chr1_43968569	0	43968569	G	A
1	chr1_43975405	0	43975405	G	A
1	chr1_43982041	0	43982041	T	C
1	chr1_43996039	0	43996039	G	A
1	chr1_44003314	0	44003314	A	G
1	chr1_44011944	0	44011944	T	C
1	chr1_44018765	0	44018765	T	C
1	chr1_44020931	0	44020931	G	A
1	chr1_44032525	0	44032525	C	T
1	chr1_44032832	0	44032832	C	T
1	chr1_44039274	0	44039274	G	A
1	chr1_44049485	0	44049485	A	C
1	chr1_44049788	0	44049788	T	A
1	chr1_44053595	0	44053595	G	A
1	chr1_44054282	0	44054282	T	A
1	chr1_44054895	0	44054895	T	C
1	chr1_44058246	0	44058246	C	T
1	chr1_44058589	0	44058589	T	C
1	chr1_44060607	0	44060607	T	G
1	chr1_44072613	0	44072613	G	T
1	chr1_44074098	0	44074098	C	T
1	chr1_44074126	0	44074126	T	C
1	chr1_44074347	0	44074347	T	G
1	chr1_44076432	0	44076432	A	G
1	chr1_44076514	0	44076514	T	C
1	chr1_44077509	0	44077509	T	C
1	chr1_44082244	0	44082244	G	A
1	chr1_44107712	0	44107712	T	C
1	chr1_44110608	0	44110608	C	A
1	chr1_44113417	0	44113417	C	T
1	chr1_44114811	0	44114811	T	C
1	chr1_44116459	0	44116459	G	T
1	chr1_44119612	0	44119612	A	T
1	chr1_44128273	0	44128273	C	T
1	chr1_44133236	0	44133236	C	A
1	chr1_44136461	0	44136461	T	C
1	chr1_44136559	0	44136559	C	T
1	chr1_44140622	0	44140622	C	T
1	chr1_44145174	0	44145174	A	G
1	chr1_44151750	0	44151750	T	C
1	chr1_44153488	0	44153488	A	G
1	chr1_44156906	0	44156906	A	T
1	chr1_44165650	0	44165650	T	C
1	chr1_44172261	0	44172261	T	C
1	chr1_44175183	0	44175183	C	T
1	chr1_44201776	0	44201776	G	T
1	chr1_44211741	0	44211741	A	C
1	chr1_44218448	0	44218448	G	A
1	chr1_44221721	0	44221721	A	G
1	chr1_44221997	0	44221997	C	T
1	chr1_44222849	0	44222849	C	T
1	chr1_44222903	0	44222903	C	A
1	chr1_44227769	0	44227769	C	T
1	chr1_44227780	0	44227780	G	A
1	chr1_44233665	0	44233665	A	G
1	chr1_44237801	0	44237801	A	G
1	chr1_44237998	0	44237998	C	A
1	chr1_44238941	0	44238941	G	C
1	chr1_44242981	0	44242981	A	G
1	chr1_44246974	0	44246974	C	T
1	chr1_44253533	0	44253533	C	G
1	chr1_44255576	0	44255576	T	C
1	chr1_44263868	0	44263868	T	C
1	chr1_44267759	0	44267759	A	G
1	chr1_44272278	0	44272278	G	A
1	chr1_44287185	0	44287185	A	C
1	chr1_44290339	0	44290339	T	C
1	chr1_44291290	0	44291290	T	C
1	chr1_44315850	0	44315850	G	A
1	chr1_44315936	0	44315936	A	G
1	chr1_44321131	0	44321131	C	T
1	chr1_44323393	0	44323393	C	T
1	chr1_44325255	0	44325255	G	T
1	chr1_44327239	0	44327239	T	C
1	chr1_44330659	0	44330659	T	C
1	chr1_44332714	0	44332714	A	G
1	chr1_44333313	0	44333313	C	T
1	chr1_44341924	0	44341924	T	C
1	chr1_44363606	0	44363606	G	A
1	chr1_44562258	0	44562258	A	G
1	chr1_44566032	0	44566032	C	G
1	chr1_44571803	0	44571803	C	T
1	chr1_44581802	0	44581802	G	T
1	chr1_44585640	0	44585640	T	C
1	chr1_44598144	0	44598144	G	T
1	chr1_44599615	0	44599615	C	T
1	chr1_44599770	0	44599770	A	G
1	chr1_44610074	0	44610074	C	T
1	chr1_44610973	0	44610973	C	T
1	chr1_44615135	0	44615135	A	G
1	chr1_44619755	0	44619755	T	C
1	chr1_44619873	0	44619873	C	T
1	chr1_44622291	0	44622291	T	C
1	chr1_44628863	0	44628863	C	T
1	chr1_44673783	0	44673783	G	T
1	chr1_44683774	0	44683774	C	T
1	chr1_44687560	0	44687560	A	G
1	chr1_44694206	0	44694206	C	T
1	chr1_44700371	0	44700371	T	C
1	chr1_44706193	0	44706193	G	A
1	chr1_44723145	0	44723145	C	T
1	chr1_44724226	0	44724226	A	G
1	chr1_44731840	0	44731840	G	C
1	chr1_44743771	0	44743771	A	G
1	chr1_44748896	0	44748896	T	C
1	chr1_44751022	0	44751022	G	A
1	chr1_44751707	0	44751707	A	G
1	chr1_44760141	0	44760141	G	A
1	chr1_44761443	0	44761443	G	A
1	chr1_44775261	0	44775261	T	C
1	chr1_44783134	0	44783134	C	T
1	chr1_44784991	0	44784991	C	T
1	chr1_44792679	0	44792679	C	T
1	chr1_44793898	0	44793898	A	G
1	chr1_44811552	0	44811552	C	T
1	chr1_44815093	0	44815093	G	A
1	chr1_44827233	0	44827233	T	C
1	chr1_44843211	0	44843211	C	G
1	chr1_44843657	0	44843657	C	G
1	chr1_44858444	0	44858444	T	C
1	chr1_44869083	0	44869083	T	C
1	chr1_44880231	0	44880231	C	A
1	chr1_44889092	0	44889092	T	C
1	chr1_44896623	0	44896623	A	C
1	chr1_44899868	0	44899868	A	G
1	chr1_44905838	0	44905838	T	C
1	chr1_44907840	0	44907840	T	G
1	chr1_44909883	0	44909883	G	T
1	chr1_44914699	0	44914699	T	A
1	chr1_44916992	0	44916992	T	A
1	chr1_44929908	0	44929908	G	C
1	chr1_44930539	0	44930539	G	A
1	chr1_44935393	0	44935393	G	A
1	chr1_44950336	0	44950336	C	T
1	chr1_44968282	0	44968282	C	T
1	chr1_44975327	0	44975327	C	T
1	chr1_44979438	0	44979438	G	A
1	chr1_44988742	0	44988742	T	G
1	chr1_44989133	0	44989133	G	A
1	chr1_44990218	0	44990218	C	T
1	chr1_44991983	0	44991983	T	C
1	chr1_44995199	0	44995199	T	C
1	chr1_45006936	0	45006936	G	A
1	chr1_45007461	0	45007461	G	T
1	chr1_45011624	0	45011624	T	A
1	chr1_45011706	0	45011706	A	G
1	chr1_45030757	0	45030757	A	G
1	chr1_45031929	0	45031929	G	T
1	chr1_45032048	0	45032048	C	A
1	chr1_45056752	0	45056752	T	C
1	chr1_45071726	0	45071726	A	G
1	chr1_45074290	0	45074290	G	A
1	chr1_45074981	0	45074981	A	G
1	chr1_45076293	0	45076293	A	G
1	chr1_45086073	0	45086073	A	G
1	chr1_45095801	0	45095801	G	A
1	chr1_45103108	0	45103108	A	C
1	chr1_45103977	0	45103977	A	G
1	chr1_45124861	0	45124861	G	C
1	chr1_45126942	0	45126942	T	C
1	chr1_45127746	0	45127746	A	T
1	chr1_45128875	0	45128875	T	A
1	chr1_45132778	0	45132778	C	A
1	chr1_45135668	0	45135668	T	C
1	chr1_45139316	0	45139316	T	C
1	chr1_45144472	0	45144472	A	C
1	chr1_45154112	0	45154112	C	T
1	chr1_45156112	0	45156112	G	T
1	chr1_45172115	0	45172115	C	A
1	chr1_45176716	0	45176716	G	C
1	chr1_45177550	0	45177550	G	C
1	chr1_45179042	0	45179042	C	T
1	chr1_45219247	0	45219247	T	G
1	chr1_45232659	0	45232659	C	A
1	chr1_45239225	0	45239225	G	T
1	chr1_45239961	0	45239961	A	G
1	chr1_45241912	0	45241912	C	T
1	chr1_45244515	0	45244515	C	G
1	chr1_45246140	0	45246140	A	G
1	chr1_45263577	0	45263577	A	G
1	chr1_45268071	0	45268071	G	C
1	chr1_45274149	0	45274149	T	C
1	chr1_45280059	0	45280059	A	C
1	chr1_45302693	0	45302693	A	C
1	chr1_45302986	0	45302986	G	A
1	chr1_45307064	0	45307064	C	G
1	chr1_45311362	0	45311362	A	G
1	chr1_45311805	0	45311805	A	C
1	chr1_45312093	0	45312093	C	A
1	chr1_45321702	0	45321702	A	G
1	chr1_45322874	0	45322874	G	C
1	chr1_45335889	0	45335889	T	A
1	chr1_45337800	0	45337800	T	C
1	chr1_45346642	0	45346642	A	G
1	chr1_45356883	0	45356883	A	G
1	chr1_45359682	0	45359682	G	C
1	chr1_45363916	0	45363916	T	C
1	chr1_45379548	0	45379548	T	C
1	chr1_45399959	0	45399959	G	A
1	chr1_45421485	0	45421485	G	C
1	chr1_45425798	0	45425798	C	T
1	chr1_45436876	0	45436876	C	T
1	chr1_45440486	0	45440486	G	T
1	chr1_45447718	0	45447718	C	T
1	chr1_45449830	0	45449830	T	C
1	chr1_45455513	0	45455513	T	C
1	chr1_45460234	0	45460234	G	A
1	chr1_45461873	0	45461873	T	C
1	chr1_45462946	0	45462946	G	T
1	chr1_45468983	0	45468983	G	T
1	chr1_45486773	0	45486773	G	A
1	chr1_45492473	0	45492473	C	G
1	chr1_45499601	0	45499601	G	A
1	chr1_45501668	0	45501668	T	G
1	chr1_45507801	0	45507801	T	C
1	chr1_45517626	0	45517626	G	A
1	chr1_45527589	0	45527589	T	C
1	chr1_45532081	0	45532081	A	G
1	chr1_45536075	0	45536075	A	G
1	chr1_45537540	0	45537540	C	G
1	chr1_45538582	0	45538582	G	T
1	chr1_45552261	0	45552261	G	T
1	chr1_45562409	0	45562409	A	G
1	chr1_45577228	0	45577228	A	G
1	chr1_45581380	0	45581380	T	C
1	chr1_45584011	0	45584011	A	G
1	chr1_45591000	0	45591000	C	T
1	chr1_45597649	0	45597649	C	G
1	chr1_45608615	0	45608615	C	A
1	chr1_45625770	0	45625770	A	G
1	chr1_45633561	0	45633561	A	G
1	chr1_45634778	0	45634778	C	T
1	chr1_45644467	0	45644467	A	C
1	chr1_45650562	0	45650562	C	A
1	chr1_45656389	0	45656389	C	T
1	chr1_45660043	0	45660043	A	G
1	chr1_45661814	0	45661814	C	T
1	chr1_45663587	0	45663587	C	G
1	chr1_45694725	0	45694725	C	G
1	chr1_45714977	0	45714977	C	A
1	chr1_45715251	0	45715251	T	C
1	chr1_45727833	0	45727833	G	T
1	chr1_45738849	0	45738849	A	G
1	chr1_45742900	0	45742900	A	G
1	chr1_45744234	0	45744234	G	A
1	chr1_45748284	0	45748284	C	T
1	chr1_45758719	0	45758719	A	G
1	chr1_45762015	0	45762015	T	C
1	chr1_45782063	0	45782063	T	C
1	chr1_45791424	0	45791424	G	A
1	chr1_45802725	0	45802725	G	C
1	chr1_45803028	0	45803028	A	G
1	chr1_45807755	0	45807755	T	G
1	chr1_45811566	0	45811566	T	C
1	chr1_45816657	0	45816657	A	G
1	chr1_45819140	0	45819140	T	A
1	chr1_45823278	0	45823278	T	C
1	chr1_45823399	0	45823399	A	G
1	chr1_45829057	0	45829057	T	C
1	chr1_45831676	0	45831676	G	T
1	chr1_45835241	0	45835241	T	C
1	chr1_45854334	0	45854334	A	G
1	chr1_45863186	0	45863186	A	T
1	chr1_45866610	0	45866610	T	G
1	chr1_45892291	0	45892291	C	A
1	chr1_45900244	0	45900244	C	T
1	chr1_45927611	0	45927611	C	T
1	chr1_45930385	0	45930385	G	C
1	chr1_45934914	0	45934914	C	T
1	chr1_45936921	0	45936921	G	T
1	chr1_45949214	0	45949214	C	A
1	chr1_45952125	0	45952125	T	C
1	chr1_45958276	0	45958276	G	A
1	chr1_45968684	0	45968684	C	T
1	chr1_45971177	0	45971177	T	C
1	chr1_45972598	0	45972598	A	C
1	chr1_45973119	0	45973119	G	A
1	chr1_45982893	0	45982893	C	G
1	chr1_45982990	0	45982990	G	T
1	chr1_45985873	0	45985873	C	T
1	chr1_45988159	0	45988159	G	C
1	chr1_45994906	0	45994906	A	G
1	chr1_46002877	0	46002877	G	A
1	chr1_46004765	0	46004765	C	T
1	chr1_46006231	0	46006231	T	C
1	chr1_46008152	0	46008152	C	T
1	chr1_46012748	0	46012748	G	A
1	chr1_46030764	0	46030764	A	G
1	chr1_46039149	0	46039149	G	A
1	chr1_46039859	0	46039859	A	G
1	chr1_46051988	0	46051988	G	A
1	chr1_46063220	0	46063220	T	C
1	chr1_46065482	0	46065482	A	C
1	chr1_46068162	0	46068162	T	C
1	chr1_46080373	0	46080373	C	T
1	chr1_46089485	0	46089485	A	G
1	chr1_46094663	0	46094663	T	C
1	chr1_46107544	0	46107544	T	C
1	chr1_46108803	0	46108803	T	C
1	chr1_46109060	0	46109060	T	C
1	chr1_46121810	0	46121810	C	A
1	chr1_46125109	0	46125109	G	A
1	chr1_46131559	0	46131559	G	A
1	chr1_46145184	0	46145184	T	A
1	chr1_46151998	0	46151998	G	A
1	chr1_46152210	0	46152210	T	C
1	chr1_46152625	0	46152625	G	A
1	chr1_46166004	0	46166004	C	T
1	chr1_46179016	0	46179016	A	G
1	chr1_46186324	0	46186324	C	A
1	chr1_46186411	0	46186411	T	C
1	chr1_46189739	0	46189739	A	C
1	chr1_46198110	0	46198110	G	C
1	chr1_46199117	0	46199117	T	C
1	chr1_46207825	0	46207825	G	T
1	chr1_46215579	0	46215579	T	A
1	chr1_46225938	0	46225938	T	C
1	chr1_46226987	0	46226987	G	C
1	chr1_46254078	0	46254078	A	G
1	chr1_46259774	0	46259774	C	T
1	chr1_46289009	0	46289009	A	G
1	chr1_46291760	0	46291760	A	G
1	chr1_46293869	0	46293869	C	G
1	chr1_46294094	0	46294094	T	C
1	chr1_46299575	0	46299575	C	T
1	chr1_46301967	0	46301967	C	G
1	chr1_46302796	0	46302796	A	C
1	chr1_46309119	0	46309119	T	G
1	chr1_46314355	0	46314355	C	T
1	chr1_46321134	0	46321134	C	T
1	chr1_46321684	0	46321684	A	T
1	chr1_46325900	0	46325900	G	A
1	chr1_46329289	0	46329289	T	G
1	chr1_46335936	0	46335936	G	A
1	chr1_46338645	0	46338645	C	A
1	chr1_46339909	0	46339909	G	A
1	chr1_46339953	0	46339953	G	T
1	chr1_46347606	0	46347606	G	C
1	chr1_46358969	0	46358969	T	G
1	chr1_46364559	0	46364559	A	G
1	chr1_46368626	0	46368626	T	C
1	chr1_46369143	0	46369143	T	C
1	chr1_46370860	0	46370860	C	T
1	chr1_46371274	0	46371274	A	C
1	chr1_46382199	0	46382199	T	C
1	chr1_46395830	0	46395830	C	T
1	chr1_46400629	0	46400629	G	C
1	chr1_46407526	0	46407526	C	T
1	chr1_46407712	0	46407712	A	G
1	chr1_46416876	0	46416876	G	A
1	chr1_46419795	0	46419795	G	A
1	chr1_46420446	0	46420446	A	C
1	chr1_46420938	0	46420938	T	G
1	chr1_46430875	0	46430875	T	A
1	chr1_46433396	0	46433396	T	G
1	chr1_46434279	0	46434279	G	C
1	chr1_46442179	0	46442179	C	G
1	chr1_46442323	0	46442323	C	A
1	chr1_46456214	0	46456214	A	G
1	chr1_46456509	0	46456509	T	C
1	chr1_46458364	0	46458364	G	T
1	chr1_46458371	0	46458371	A	G
1	chr1_46458812	0	46458812	G	A
1	chr1_46461271	0	46461271	G	A
1	chr1_46466026	0	46466026	G	A
1	chr1_46467859	0	46467859	T	C
1	chr1_46467923	0	46467923	A	G
1	chr1_46468631	0	46468631	G	A
1	chr1_46477830	0	46477830	A	G
1	chr1_46481094	0	46481094	A	G
1	chr1_46481544	0	46481544	T	C
1	chr1_46483115	0	46483115	C	T
1	chr1_46497647	0	46497647	A	C
1	chr1_46498394	0	46498394	A	G
1	chr1_46507286	0	46507286	C	T
1	chr1_46507298	0	46507298	A	C
1	chr1_46511937	0	46511937	C	T
1	chr1_46515679	0	46515679	A	G
1	chr1_46518171	0	46518171	C	A
1	chr1_46525578	0	46525578	T	G
1	chr1_46529836	0	46529836	G	A
1	chr1_46530088	0	46530088	T	C
1	chr1_46535409	0	46535409	G	T
1	chr1_46542013	0	46542013	C	A
1	chr1_46543137	0	46543137	T	C
1	chr1_46544361	0	46544361	T	C
1	chr1_46544513	0	46544513	A	T
1	chr1_46546099	0	46546099	G	C
1	chr1_46548835	0	46548835	T	C
1	chr1_46556912	0	46556912	T	C
1	chr1_46586071	0	46586071	A	C
1	chr1_46588086	0	46588086	T	C
1	chr1_46590442	0	46590442	A	C
1	chr1_46596666	0	46596666	A	G
1	chr1_46613002	0	46613002	G	T
1	chr1_46622861	0	46622861	G	T
1	chr1_46623332	0	46623332	G	A
1	chr1_46628666	0	46628666	T	C
1	chr1_46630222	0	46630222	A	C
1	chr1_46631144	0	46631144	A	C
1	chr1_46640895	0	46640895	C	T
1	chr1_46646014	0	46646014	T	C
1	chr1_46646128	0	46646128	C	T
1	chr1_46648539	0	46648539	T	C
1	chr1_46653606	0	46653606	C	T
1	chr1_46668806	0	46668806	G	A
1	chr1_46679396	0	46679396	G	T
1	chr1_46679584	0	46679584	G	A
1	chr1_46680904	0	46680904	C	T
1	chr1_46692314	0	46692314	A	G
1	chr1_46699170	0	46699170	G	A
1	chr1_46705126	0	46705126	A	G
1	chr1_46706545	0	46706545	G	C
1	chr1_46708262	0	46708262	G	C
1	chr1_46711774	0	46711774	C	A
1	chr1_46712430	0	46712430	T	A
1	chr1_46713793	0	46713793	G	C
1	chr1_46720347	0	46720347	C	A
1	chr1_46722586	0	46722586	A	G
1	chr1_46728287	0	46728287	C	T
1	chr1_46732247	0	46732247	G	C
1	chr1_46733549	0	46733549	C	T
1	chr1_46754416	0	46754416	C	A
1	chr1_46757830	0	46757830	G	A
1	chr1_46760783	0	46760783	G	A
1	chr1_46767406	0	46767406	C	T
1	chr1_46782919	0	46782919	A	C
1	chr1_46787248	0	46787248	T	C
1	chr1_46788200	0	46788200	A	G
1	chr1_46793006	0	46793006	A	G
1	chr1_46794700	0	46794700	A	G
1	chr1_46802368	0	46802368	C	A
1	chr1_46807395	0	46807395	T	C
1	chr1_46808967	0	46808967	G	C
1	chr1_46810060	0	46810060	C	T
1	chr1_46813859	0	46813859	C	T
1	chr1_46815589	0	46815589	A	G
1	chr1_46828170	0	46828170	T	C
1	chr1_46834145	0	46834145	T	C
1	chr1_46835281	0	46835281	A	G
1	chr1_46835721	0	46835721	C	T
1	chr1_46837522	0	46837522	A	G
1	chr1_46837748	0	46837748	T	C
1	chr1_46848280	0	46848280	C	A
1	chr1_46852703	0	46852703	C	A
1	chr1_46858655	0	46858655	A	C
1	chr1_46859408	0	46859408	A	G
1	chr1_46862288	0	46862288	C	T
1	chr1_46865959	0	46865959	T	C
1	chr1_46867473	0	46867473	T	C
1	chr1_46868664	0	46868664	T	A
1	chr1_46868960	0	46868960	G	C
1	chr1_46869176	0	46869176	T	C
1	chr1_46874621	0	46874621	A	G
1	chr1_46875326	0	46875326	A	G
1	chr1_46880136	0	46880136	G	T
1	chr1_46893642	0	46893642	A	T
1	chr1_46893654	0	46893654	C	T
1	chr1_46899362	0	46899362	A	G
1	chr1_46899575	0	46899575	G	A
1	chr1_46899797	0	46899797	T	C
1	chr1_46900684	0	46900684	C	T
1	chr1_46905374	0	46905374	G	C
1	chr1_46916451	0	46916451	C	T
1	chr1_46919031	0	46919031	G	A
1	chr1_46922543	0	46922543	C	T
1	chr1_46922999	0	46922999	C	T
1	chr1_46926113	0	46926113	C	T
1	chr1_46931063	0	46931063	A	T
1	chr1_46935402	0	46935402	G	T
1	chr1_46937008	0	46937008	C	T
1	chr1_46947108	0	46947108	C	G
1	chr1_46947770	0	46947770	C	A
1	chr1_46949195	0	46949195	A	G
1	chr1_46950860	0	46950860	G	T
1	chr1_46952025	0	46952025	C	G
1	chr1_46961999	0	46961999	C	T
1	chr1_46965905	0	46965905	T	C
1	chr1_46971102	0	46971102	G	C
1	chr1_46973369	0	46973369	T	C
1	chr1_46978932	0	46978932	G	A
1	chr1_46982312	0	46982312	T	C
1	chr1_46986881	0	46986881	G	C
1	chr1_46991010	0	46991010	T	A
1	chr1_46991357	0	46991357	C	T
1	chr1_46999564	0	46999564	C	T
1	chr1_47001760	0	47001760	A	G
1	chr1_47006347	0	47006347	T	C
1	chr1_47019388	0	47019388	C	T
1	chr1_47019435	0	47019435	A	G
1	chr1_47020112	0	47020112	C	T
1	chr1_47044259	0	47044259	A	G
1	chr1_47052880	0	47052880	C	T
1	chr1_47075906	0	47075906	T	A
1	chr1_47079952	0	47079952	C	T
1	chr1_47082628	0	47082628	T	C
1	chr1_47088917	0	47088917	G	A
1	chr1_47107975	0	47107975	A	G
1	chr1_47121520	0	47121520	A	G
1	chr1_47133943	0	47133943	A	G
1	chr1_47136835	0	47136835	C	T
1	chr1_47144499	0	47144499	A	G
1	chr1_47149186	0	47149186	A	G
1	chr1_47154882	0	47154882	A	G
1	chr1_47155110	0	47155110	C	T
1	chr1_47163879	0	47163879	C	G
1	chr1_47163896	0	47163896	A	G
1	chr1_47177476	0	47177476	T	C
1	chr1_47177697	0	47177697	A	C
1	chr1_47179031	0	47179031	C	T
1	chr1_47190605	0	47190605	G	A
1	chr1_47196730	0	47196730	C	T
1	chr1_47223970	0	47223970	C	T
1	chr1_47224162	0	47224162	A	C
1	chr1_47229024	0	47229024	G	A
1	chr1_47234444	0	47234444	C	A
1	chr1_47237514	0	47237514	A	C
1	chr1_47238584	0	47238584	C	A
1	chr1_47246514	0	47246514	A	T
1	chr1_47246921	0	47246921	T	G
1	chr1_47253221	0	47253221	C	T
1	chr1_47255790	0	47255790	T	C
1	chr1_47255803	0	47255803	G	T
1	chr1_47256990	0	47256990	T	C
1	chr1_47259092	0	47259092	T	C
1	chr1_47259922	0	47259922	C	T
1	chr1_47270679	0	47270679	T	C
1	chr1_47275568	0	47275568	T	C
1	chr1_47277165	0	47277165	G	A
1	chr1_47278885	0	47278885	A	C
1	chr1_47288747	0	47288747	T	C
1	chr1_47295255	0	47295255	T	C
1	chr1_47297125	0	47297125	A	G
1	chr1_47297647	0	47297647	G	C
1	chr1_47300399	0	47300399	G	T
1	chr1_47318274	0	47318274	T	C
1	chr1_47337609	0	47337609	T	C
1	chr1_47343765	0	47343765	G	A
1	chr1_47351438	0	47351438	T	A
1	chr1_47353143	0	47353143	T	C
1	chr1_47363583	0	47363583	G	A
1	chr1_47364389	0	47364389	C	A
1	chr1_47379471	0	47379471	A	T
1	chr1_47381959	0	47381959	T	G
1	chr1_47383162	0	47383162	C	G
1	chr1_47387890	0	47387890	T	C
1	chr1_47392720	0	47392720	C	T
1	chr1_47393365	0	47393365	A	G
1	chr1_47404797	0	47404797	T	C
1	chr1_47410011	0	47410011	T	C
1	chr1_47410470	0	47410470	C	A
1	chr1_47410609	0	47410609	G	A
1	chr1_47425384	0	47425384	T	A
1	chr1_47436706	0	47436706	G	C
1	chr1_47440901	0	47440901	C	T
1	chr1_47443427	0	47443427	A	G
1	chr1_47443561	0	47443561	G	C
1	chr1_47448815	0	47448815	T	C
1	chr1_47450092	0	47450092	T	G
1	chr1_47459369	0	47459369	A	T
1	chr1_47461193	0	47461193	G	A
1	chr1_47464108	0	47464108	A	G
1	chr1_47464788	0	47464788	C	A
1	chr1_47466782	0	47466782	G	A
1	chr1_47467826	0	47467826	T	C
1	chr1_47469547	0	47469547	C	T
1	chr1_47479438	0	47479438	T	C
1	chr1_47487795	0	47487795	A	G
1	chr1_47501384	0	47501384	G	A
1	chr1_47503948	0	47503948	T	A
1	chr1_47511453	0	47511453	G	A
1	chr1_47513474	0	47513474	G	T
1	chr1_47516910	0	47516910	A	G
1	chr1_47523947	0	47523947	T	C
1	chr1_47524615	0	47524615	G	A
1	chr1_47532739	0	47532739	T	A
1	chr1_47536393	0	47536393	C	A
1	chr1_47536491	0	47536491	A	G
1	chr1_47570575	0	47570575	C	T
1	chr1_47575218	0	47575218	T	G
1	chr1_47590944	0	47590944	C	T
1	chr1_47598478	0	47598478	G	C
1	chr1_47603112	0	47603112	T	C
1	chr1_47607214	0	47607214	G	A
1	chr1_47609567	0	47609567	G	A
1	chr1_47610275	0	47610275	A	G
1	chr1_47610399	0	47610399	A	G
1	chr1_47613949	0	47613949	A	G
1	chr1_47615278	0	47615278	G	T
1	chr1_47618526	0	47618526	C	T
1	chr1_47621125	0	47621125	G	C
1	chr1_47623625	0	47623625	A	G
1	chr1_47625017	0	47625017	T	C
1	chr1_47627805	0	47627805	G	C
1	chr1_47629309	0	47629309	G	C
1	chr1_47629700	0	47629700	T	C
1	chr1_47656929	0	47656929	T	C
1	chr1_47663449	0	47663449	A	T
1	chr1_47670851	0	47670851	G	C
1	chr1_47678425	0	47678425	A	G
1	chr1_47681248	0	47681248	T	A
1	chr1_47683407	0	47683407	C	A
1	chr1_47686380	0	47686380	G	A
1	chr1_47694831	0	47694831	C	A
1	chr1_47703479	0	47703479	A	G
1	chr1_47704015	0	47704015	A	T
1	chr1_47704331	0	47704331	G	C
1	chr1_47705764	0	47705764	G	A
1	chr1_47710254	0	47710254	T	C
1	chr1_47716178	0	47716178	A	G
1	chr1_47733259	0	47733259	G	A
1	chr1_47733362	0	47733362	G	A
1	chr1_47752194	0	47752194	A	G
1	chr1_47763191	0	47763191	G	A
1	chr1_47770658	0	47770658	G	C
1	chr1_47775203	0	47775203	A	G
1	chr1_47780775	0	47780775	G	C
1	chr1_47786871	0	47786871	G	A
1	chr1_47787161	0	47787161	A	G
1	chr1_47788780	0	47788780	G	C
1	chr1_47788825	0	47788825	A	G
1	chr1_47789483	0	47789483	C	T
1	chr1_47792082	0	47792082	A	G
1	chr1_47800815	0	47800815	C	T
1	chr1_47809891	0	47809891	C	A
1	chr1_47810751	0	47810751	A	G
1	chr1_47811702	0	47811702	A	G
1	chr1_47822018	0	47822018	G	A
1	chr1_47833023	0	47833023	T	G
1	chr1_47833585	0	47833585	G	C
1	chr1_47835369	0	47835369	A	T
1	chr1_47841948	0	47841948	G	T
1	chr1_47842732	0	47842732	A	G
1	chr1_47847320	0	47847320	G	A
1	chr1_47851190	0	47851190	A	C
1	chr1_47869250	0	47869250	G	A
1	chr1_47872062	0	47872062	G	A
1	chr1_47885083	0	47885083	G	C
1	chr1_47885265	0	47885265	C	A
1	chr1_47886255	0	47886255	C	G
1	chr1_47917262	0	47917262	C	T
1	chr1_47927368	0	47927368	A	C
1	chr1_47929526	0	47929526	A	G
1	chr1_47929686	0	47929686	G	C
1	chr1_47930208	0	47930208	C	T
1	chr1_47932476	0	47932476	G	C
1	chr1_47937263	0	47937263	G	A
1	chr1_47944743	0	47944743	G	C
1	chr1_47946070	0	47946070	A	G
1	chr1_47951424	0	47951424	A	G
1	chr1_47952960	0	47952960	A	C
1	chr1_47953902	0	47953902	A	C
1	chr1_47960797	0	47960797	A	G
1	chr1_47962368	0	47962368	C	T
1	chr1_47966662	0	47966662	T	C
1	chr1_47967169	0	47967169	A	G
1	chr1_47971398	0	47971398	C	A
1	chr1_47972198	0	47972198	T	C
1	chr1_47987668	0	47987668	T	C
1	chr1_47996441	0	47996441	G	A
1	chr1_47999425	0	47999425	C	A
1	chr1_48005181	0	48005181	C	T
1	chr1_48009430	0	48009430	T	C
1	chr1_48012389	0	48012389	T	C
1	chr1_48018358	0	48018358	T	C
1	chr1_48026436	0	48026436	A	G
1	chr1_48039128	0	48039128	G	A
1	chr1_48040338	0	48040338	C	T
1	chr1_48040344	0	48040344	T	C
1	chr1_48042384	0	48042384	A	G
1	chr1_48044052	0	48044052	A	G
1	chr1_48051697	0	48051697	C	T
1	chr1_48052392	0	48052392	A	G
1	chr1_48052654	0	48052654	T	C
1	chr1_48055840	0	48055840	T	C
1	chr1_48065420	0	48065420	A	G
1	chr1_48066223	0	48066223	G	C
1	chr1_48068243	0	48068243	C	T
1	chr1_48071073	0	48071073	A	G
1	chr1_48073999	0	48073999	T	C
1	chr1_48084126	0	48084126	G	A
1	chr1_48086745	0	48086745	C	T
1	chr1_48090915	0	48090915	A	G
1	chr1_48098473	0	48098473	T	C
1	chr1_48100042	0	48100042	A	G
1	chr1_48126206	0	48126206	A	C
1	chr1_48137940	0	48137940	C	T
1	chr1_48147131	0	48147131	G	A
1	chr1_48148447	0	48148447	C	A
1	chr1_48150158	0	48150158	G	C
1	chr1_48151814	0	48151814	A	G
1	chr1_48155374	0	48155374	G	C
1	chr1_48157738	0	48157738	G	A
1	chr1_48158997	0	48158997	G	A
1	chr1_48159084	0	48159084	G	A
1	chr1_48166242	0	48166242	A	G
1	chr1_48167416	0	48167416	C	T
1	chr1_48198091	0	48198091	A	G
1	chr1_48202488	0	48202488	C	T
1	chr1_48206864	0	48206864	C	A
1	chr1_48210687	0	48210687	C	T
1	chr1_48215095	0	48215095	A	G
1	chr1_48221064	0	48221064	T	C
1	chr1_48233106	0	48233106	A	G
1	chr1_48234774	0	48234774	G	A
1	chr1_48235338	0	48235338	T	C
1	chr1_48242897	0	48242897	T	C
1	chr1_48243402	0	48243402	A	C
1	chr1_48246188	0	48246188	T	C
1	chr1_48251122	0	48251122	C	A
1	chr1_48273201	0	48273201	C	A
1	chr1_48273672	0	48273672	T	C
1	chr1_48280355	0	48280355	C	T
1	chr1_48289209	0	48289209	G	A
1	chr1_48290723	0	48290723	G	T
1	chr1_48291064	0	48291064	C	T
1	chr1_48291286	0	48291286	G	A
1	chr1_48296905	0	48296905	G	A
1	chr1_48303715	0	48303715	G	A
1	chr1_48305947	0	48305947	A	G
1	chr1_48316644	0	48316644	T	A
1	chr1_48319537	0	48319537	T	C
1	chr1_48323541	0	48323541	A	G
1	chr1_48330961	0	48330961	A	G
1	chr1_48333068	0	48333068	C	T
1	chr1_48339801	0	48339801	G	T
1	chr1_48348191	0	48348191	T	C
1	chr1_48353210	0	48353210	C	T
1	chr1_48356795	0	48356795	G	A
1	chr1_48370336	0	48370336	T	C
1	chr1_48375102	0	48375102	A	C
1	chr1_48376717	0	48376717	T	C
1	chr1_48377147	0	48377147	A	G
1	chr1_48378723	0	48378723	T	C
1	chr1_48380717	0	48380717	G	A
1	chr1_48381948	0	48381948	C	T
1	chr1_48385728	0	48385728	G	T
1	chr1_48387092	0	48387092	T	C
1	chr1_48391861	0	48391861	A	G
1	chr1_48391940	0	48391940	T	C
1	chr1_48395749	0	48395749	A	G
1	chr1_48397716	0	48397716	T	G
1	chr1_48412104	0	48412104	G	A
1	chr1_48419065	0	48419065	A	G
1	chr1_48422323	0	48422323	A	C
1	chr1_48426013	0	48426013	A	G
1	chr1_48427742	0	48427742	A	G
1	chr1_48447054	0	48447054	A	C
1	chr1_48457344	0	48457344	T	C
1	chr1_48458221	0	48458221	A	G
1	chr1_48464266	0	48464266	C	T
1	chr1_48465138	0	48465138	T	C
1	chr1_48471407	0	48471407	G	A
1	chr1_48480095	0	48480095	A	G
1	chr1_48486174	0	48486174	T	C
1	chr1_48488370	0	48488370	T	C
1	chr1_48494534	0	48494534	G	T
1	chr1_48518793	0	48518793	A	G
1	chr1_48519726	0	48519726	C	A
1	chr1_48521069	0	48521069	G	T
1	chr1_48525259	0	48525259	C	T
1	chr1_48525824	0	48525824	G	A
1	chr1_48526189	0	48526189	A	G
1	chr1_48528304	0	48528304	T	C
1	chr1_48538916	0	48538916	C	T
1	chr1_48549940	0	48549940	C	T
1	chr1_48551255	0	48551255	C	T
1	chr1_48560920	0	48560920	A	C
1	chr1_48565152	0	48565152	G	A
1	chr1_48565590	0	48565590	A	G
1	chr1_48566102	0	48566102	T	C
1	chr1_48569762	0	48569762	A	G
1	chr1_48572914	0	48572914	T	C
1	chr1_48574009	0	48574009	T	A
1	chr1_48575378	0	48575378	A	G
1	chr1_48576212	0	48576212	G	C
1	chr1_48576918	0	48576918	A	C
1	chr1_48582975	0	48582975	G	T
1	chr1_48586849	0	48586849	C	T
1	chr1_48589033	0	48589033	T	C
1	chr1_48591540	0	48591540	T	C
1	chr1_48595897	0	48595897	T	A
1	chr1_48603870	0	48603870	G	C
1	chr1_48607018	0	48607018	T	C
1	chr1_48609796	0	48609796	A	G
1	chr1_48613524	0	48613524	G	A
1	chr1_48613855	0	48613855	G	C
1	chr1_48629795	0	48629795	A	G
1	chr1_48632302	0	48632302	A	G
1	chr1_48637741	0	48637741	G	A
1	chr1_48638448	0	48638448	T	C
1	chr1_48658017	0	48658017	A	G
1	chr1_48682088	0	48682088	T	C
1	chr1_48683604	0	48683604	T	A
1	chr1_48686458	0	48686458	T	G
1	chr1_48686497	0	48686497	T	G
1	chr1_48702687	0	48702687	C	A
1	chr1_48704874	0	48704874	C	T
1	chr1_48710420	0	48710420	T	C
1	chr1_48721056	0	48721056	G	A
1	chr1_48721398	0	48721398	C	T
1	chr1_48726525	0	48726525	T	C
1	chr1_48727780	0	48727780	G	C
1	chr1_48733837	0	48733837	A	G
1	chr1_48738197	0	48738197	C	T
1	chr1_48741820	0	48741820	A	G
1	chr1_48745431	0	48745431	T	G
1	chr1_48747634	0	48747634	C	A
1	chr1_48748129	0	48748129	C	T
1	chr1_48751799	0	48751799	C	G
1	chr1_48756884	0	48756884	G	A
1	chr1_48758304	0	48758304	C	T
1	chr1_48763884	0	48763884	A	G
1	chr1_48767141	0	48767141	C	G
1	chr1_48767589	0	48767589	A	T
1	chr1_48769220	0	48769220	G	C
1	chr1_48769629	0	48769629	A	G
1	chr1_48769958	0	48769958	T	C
1	chr1_48770675	0	48770675	A	G
1	chr1_48772239	0	48772239	C	T
1	chr1_48775147	0	48775147	A	C
1	chr1_48796065	0	48796065	G	A
1	chr1_48807704	0	48807704	G	A
1	chr1_48817762	0	48817762	T	C
1	chr1_48827695	0	48827695	C	T
1	chr1_48828838	0	48828838	A	C
1	chr1_48837114	0	48837114	C	T
1	chr1_48851752	0	48851752	C	T
1	chr1_48852956	0	48852956	A	G
1	chr1_48854574	0	48854574	G	A
1	chr1_48867859	0	48867859	G	A
1	chr1_48876363	0	48876363	T	A
1	chr1_48879219	0	48879219	T	A
1	chr1_48880311	0	48880311	T	C
1	chr1_48882707	0	48882707	G	A
1	chr1_48886634	0	48886634	C	A
1	chr1_48905282	0	48905282	T	G
1	chr1_48926990	0	48926990	C	T
1	chr1_48927368	0	48927368	C	T
1	chr1_48934466	0	48934466	T	C
1	chr1_48937374	0	48937374	C	T
1	chr1_48941683	0	48941683	G	A
1	chr1_48941952	0	48941952	T	C
1	chr1_48951927	0	48951927	G	C
1	chr1_48963070	0	48963070	T	C
1	chr1_48979659	0	48979659	A	G
1	chr1_48986516	0	48986516	G	A
1	chr1_48992558	0	48992558	C	T
1	chr1_49015488	0	49015488	C	T
1	chr1_49018444	0	49018444	T	C
1	chr1_49023522	0	49023522	A	G
1	chr1_49026160	0	49026160	T	C
1	chr1_49026625	0	49026625	A	G
1	chr1_49026972	0	49026972	T	C
1	chr1_49029519	0	49029519	C	T
1	chr1_49033693	0	49033693	T	C
1	chr1_49036029	0	49036029	T	C
1	chr1_49038552	0	49038552	A	G
1	chr1_49039112	0	49039112	G	T
1	chr1_49039209	0	49039209	G	C
1	chr1_49041454	0	49041454	T	G
1	chr1_49042246	0	49042246	G	A
1	chr1_49042368	0	49042368	T	C
1	chr1_49042695	0	49042695	G	A
1	chr1_49044635	0	49044635	C	G
1	chr1_49050047	0	49050047	A	G
1	chr1_49054096	0	49054096	T	C
1	chr1_49069715	0	49069715	A	T
1	chr1_49072347	0	49072347	A	T
1	chr1_49073930	0	49073930	T	C
1	chr1_49078117	0	49078117	A	G
1	chr1_49086781	0	49086781	C	T
1	chr1_49088192	0	49088192	A	C
1	chr1_49092324	0	49092324	T	A
1	chr1_49094268	0	49094268	C	A
1	chr1_49096170	0	49096170	G	A
1	chr1_49096379	0	49096379	C	T
1	chr1_49101974	0	49101974	C	T
1	chr1_49102106	0	49102106	A	G
1	chr1_49118953	0	49118953	T	A
1	chr1_49125466	0	49125466	A	G
1	chr1_49126678	0	49126678	C	T
1	chr1_49137469	0	49137469	A	G
1	chr1_49145975	0	49145975	T	A
1	chr1_49152548	0	49152548	C	T
1	chr1_49153966	0	49153966	T	G
1	chr1_49162687	0	49162687	T	C
1	chr1_49163479	0	49163479	G	A
1	chr1_49175289	0	49175289	A	T
1	chr1_49191144	0	49191144	T	C
1	chr1_49192311	0	49192311	T	G
1	chr1_49195637	0	49195637	A	G
1	chr1_49197442	0	49197442	A	G
1	chr1_49201195	0	49201195	A	G
1	chr1_49202935	0	49202935	C	G
1	chr1_49210771	0	49210771	C	T
1	chr1_49221650	0	49221650	C	T
1	chr1_49224435	0	49224435	C	T
1	chr1_49229145	0	49229145	G	T
1	chr1_49230521	0	49230521	A	C
1	chr1_49235218	0	49235218	C	T
1	chr1_49235400	0	49235400	C	T
1	chr1_49236892	0	49236892	C	A
1	chr1_49239034	0	49239034	A	G
1	chr1_49257237	0	49257237	A	G
1	chr1_49260948	0	49260948	C	T
1	chr1_49263013	0	49263013	G	A
1	chr1_49263556	0	49263556	C	T
1	chr1_49264375	0	49264375	A	G
1	chr1_49265228	0	49265228	C	A
1	chr1_49285504	0	49285504	T	C
1	chr1_49287582	0	49287582	T	C
1	chr1_49288858	0	49288858	G	A
1	chr1_49292244	0	49292244	A	T
1	chr1_49304617	0	49304617	T	C
1	chr1_49306083	0	49306083	A	G
1	chr1_49310955	0	49310955	C	A
1	chr1_49311095	0	49311095	A	G
1	chr1_49312416	0	49312416	A	G
1	chr1_49315296	0	49315296	A	C
1	chr1_49317308	0	49317308	C	A
1	chr1_49318066	0	49318066	G	A
1	chr1_49320107	0	49320107	T	G
1	chr1_49328464	0	49328464	T	C
1	chr1_49333012	0	49333012	A	G
1	chr1_49334180	0	49334180	T	C
1	chr1_49334948	0	49334948	T	C
1	chr1_49340616	0	49340616	A	G
1	chr1_49344397	0	49344397	C	T
1	chr1_49344781	0	49344781	G	A
1	chr1_49345873	0	49345873	G	A
1	chr1_49350361	0	49350361	A	T
1	chr1_49353580	0	49353580	C	T
1	chr1_49353596	0	49353596	T	C
1	chr1_49356623	0	49356623	G	C
1	chr1_49359804	0	49359804	C	T
1	chr1_49366601	0	49366601	A	C
1	chr1_49375857	0	49375857	C	T
1	chr1_49382215	0	49382215	T	C
1	chr1_49383118	0	49383118	C	G
1	chr1_49385484	0	49385484	A	T
1	chr1_49390206	0	49390206	T	C
1	chr1_49395412	0	49395412	T	G
1	chr1_49395683	0	49395683	C	G
1	chr1_49401787	0	49401787	A	G
1	chr1_49404741	0	49404741	G	A
1	chr1_49407121	0	49407121	T	C
1	chr1_49427234	0	49427234	A	C
1	chr1_49427268	0	49427268	T	C
1	chr1_49429463	0	49429463	G	A
1	chr1_49460879	0	49460879	A	G
1	chr1_49461387	0	49461387	T	C
1	chr1_49463249	0	49463249	T	G
1	chr1_49468239	0	49468239	A	G
1	chr1_49484431	0	49484431	C	A
1	chr1_49488259	0	49488259	C	G
1	chr1_49489798	0	49489798	C	T
1	chr1_49499017	0	49499017	A	G
1	chr1_49506336	0	49506336	C	G
1	chr1_49506681	0	49506681	A	G
1	chr1_49516349	0	49516349	T	C
1	chr1_49520026	0	49520026	G	A
1	chr1_49522299	0	49522299	A	G
1	chr1_49523261	0	49523261	A	G
1	chr1_49527737	0	49527737	T	C
1	chr1_49528359	0	49528359	A	G
1	chr1_49538074	0	49538074	A	C
1	chr1_49542387	0	49542387	C	A
1	chr1_49543308	0	49543308	T	A
1	chr1_49543867	0	49543867	T	G
1	chr1_49547975	0	49547975	G	C
1	chr1_49548119	0	49548119	A	T
1	chr1_49571678	0	49571678	T	G
1	chr1_49573712	0	49573712	C	G
1	chr1_49574511	0	49574511	C	T
1	chr1_49574682	0	49574682	G	T
1	chr1_49576559	0	49576559	A	T
1	chr1_49577387	0	49577387	G	C
1	chr1_49583608	0	49583608	G	A
1	chr1_49593551	0	49593551	T	C
1	chr1_49597472	0	49597472	A	G
1	chr1_49607929	0	49607929	A	G
1	chr1_49613423	0	49613423	A	T
1	chr1_49615348	0	49615348	T	C
1	chr1_49615654	0	49615654	C	T
1	chr1_49615919	0	49615919	C	G
1	chr1_49619543	0	49619543	T	C
1	chr1_49623329	0	49623329	T	C
1	chr1_49640505	0	49640505	T	C
1	chr1_49648495	0	49648495	C	T
1	chr1_49657211	0	49657211	A	G
1	chr1_49659354	0	49659354	T	G
1	chr1_49661204	0	49661204	G	T
1	chr1_49672614	0	49672614	A	G
1	chr1_49672809	0	49672809	G	T
1	chr1_49682573	0	49682573	A	C
1	chr1_49685791	0	49685791	T	C
1	chr1_49690634	0	49690634	A	C
1	chr1_49711487	0	49711487	C	A
1	chr1_49711689	0	49711689	C	T
1	chr1_49715797	0	49715797	G	A
1	chr1_49718244	0	49718244	C	G
1	chr1_49719449	0	49719449	T	C
1	chr1_49724726	0	49724726	C	T
1	chr1_49725580	0	49725580	A	G
1	chr1_49726009	0	49726009	C	G
1	chr1_49726467	0	49726467	C	T
1	chr1_49730631	0	49730631	C	T
1	chr1_49732117	0	49732117	G	A
1	chr1_49732837	0	49732837	A	G
1	chr1_49735928	0	49735928	C	A
1	chr1_49745929	0	49745929	T	C
1	chr1_49747002	0	49747002	C	T
1	chr1_49749394	0	49749394	T	C
1	chr1_49751883	0	49751883	G	A
1	chr1_49752314	0	49752314	A	C
1	chr1_49758884	0	49758884	C	T
1	chr1_49759865	0	49759865	A	T
1	chr1_49760800	0	49760800	T	C
1	chr1_49775782	0	49775782	G	T
1	chr1_49780105	0	49780105	T	C
1	chr1_49788277	0	49788277	T	C
1	chr1_49789527	0	49789527	A	G
1	chr1_49793481	0	49793481	A	G
1	chr1_49807721	0	49807721	T	C
1	chr1_49807923	0	49807923	T	A
1	chr1_49812918	0	49812918	G	A
1	chr1_49817739	0	49817739	A	C
1	chr1_49818072	0	49818072	C	T
1	chr1_49824061	0	49824061	A	G
1	chr1_49824211	0	49824211	T	C
1	chr1_49830818	0	49830818	A	G
1	chr1_49832391	0	49832391	A	G
1	chr1_49833715	0	49833715	G	A
1	chr1_49842368	0	49842368	G	A
1	chr1_49842748	0	49842748	A	T
1	chr1_49845512	0	49845512	G	T
1	chr1_49850946	0	49850946	T	C
1	chr1_49853023	0	49853023	A	G
1	chr1_49860066	0	49860066	C	T
1	chr1_49862114	0	49862114	T	C
1	chr1_49864877	0	49864877	G	A
1	chr1_49870869	0	49870869	C	T
1	chr1_49873574	0	49873574	A	G
1	chr1_49883127	0	49883127	C	T
1	chr1_49888542	0	49888542	G	C
1	chr1_49889501	0	49889501	T	C
1	chr1_49889739	0	49889739	T	C
1	chr1_49891128	0	49891128	T	C
1	chr1_49899345	0	49899345	G	T
1	chr1_49907944	0	49907944	C	T
1	chr1_49918100	0	49918100	C	G
1	chr1_49920606	0	49920606	A	G
1	chr1_49921352	0	49921352	C	T
1	chr1_49922355	0	49922355	A	G
1	chr1_49922907	0	49922907	G	A
1	chr1_49925084	0	49925084	C	A
1	chr1_49932639	0	49932639	T	C
1	chr1_49938853	0	49938853	T	C
1	chr1_49941426	0	49941426	T	C
1	chr1_49942718	0	49942718	A	T
1	chr1_49949895	0	49949895	T	C
1	chr1_49951700	0	49951700	T	C
1	chr1_49951882	0	49951882	T	G
1	chr1_49953952	0	49953952	A	C
1	chr1_49954525	0	49954525	A	G
1	chr1_49956316	0	49956316	G	A
1	chr1_49959857	0	49959857	G	A
1	chr1_49977553	0	49977553	C	T
1	chr1_49981496	0	49981496	A	G
1	chr1_49982723	0	49982723	C	T
1	chr1_49987591	0	49987591	T	A
1	chr1_49992300	0	49992300	A	G
1	chr1_49995187	0	49995187	C	G
1	chr1_49999801	0	49999801	A	G
1	chr1_50005161	0	50005161	C	T
1	chr1_50010895	0	50010895	G	T
1	chr1_50010923	0	50010923	T	G
1	chr1_50013509	0	50013509	G	A
1	chr1_50019485	0	50019485	T	C
1	chr1_50020732	0	50020732	T	C
1	chr1_50020815	0	50020815	G	A
1	chr1_50025145	0	50025145	C	T
1	chr1_50038216	0	50038216	G	C
1	chr1_50047632	0	50047632	A	G
1	chr1_50060438	0	50060438	A	C
1	chr1_50066150	0	50066150	C	A
1	chr1_50070650	0	50070650	C	T
1	chr1_50077864	0	50077864	A	G
1	chr1_50088038	0	50088038	G	C
1	chr1_50090663	0	50090663	C	T
1	chr1_50101776	0	50101776	C	G
1	chr1_50118554	0	50118554	C	T
1	chr1_50134644	0	50134644	G	A
1	chr1_50134667	0	50134667	A	G
1	chr1_50143601	0	50143601	A	C
1	chr1_50149488	0	50149488	C	T
1	chr1_50166908	0	50166908	G	C
1	chr1_50175172	0	50175172	C	T
1	chr1_50176027	0	50176027	T	G
1	chr1_50179885	0	50179885	A	G
1	chr1_50182033	0	50182033	C	T
1	chr1_50182736	0	50182736	C	G
1	chr1_50188944	0	50188944	G	T
1	chr1_50190395	0	50190395	T	C
1	chr1_50192142	0	50192142	A	C
1	chr1_50200909	0	50200909	A	G
1	chr1_50225073	0	50225073	A	C
1	chr1_50225848	0	50225848	C	T
1	chr1_50244089	0	50244089	G	T
1	chr1_50250642	0	50250642	C	G
1	chr1_50265885	0	50265885	C	T
1	chr1_50271066	0	50271066	T	C
1	chr1_50274170	0	50274170	A	G
1	chr1_50283894	0	50283894	A	G
1	chr1_50284458	0	50284458	A	C
1	chr1_50288112	0	50288112	A	C
1	chr1_50289470	0	50289470	T	G
1	chr1_50292936	0	50292936	T	C
1	chr1_50294780	0	50294780	A	G
1	chr1_50296545	0	50296545	G	A
1	chr1_50297840	0	50297840	G	A
1	chr1_50299337	0	50299337	C	T
1	chr1_50300002	0	50300002	T	C
1	chr1_50302590	0	50302590	A	C
1	chr1_50306934	0	50306934	C	G
1	chr1_50309837	0	50309837	T	C
1	chr1_50322958	0	50322958	A	G
1	chr1_50326926	0	50326926	G	C
1	chr1_50328681	0	50328681	G	A
1	chr1_50336975	0	50336975	T	C
1	chr1_50339420	0	50339420	G	T
1	chr1_50341886	0	50341886	C	T
1	chr1_50342997	0	50342997	C	A
1	chr1_50353046	0	50353046	T	G
1	chr1_50357108	0	50357108	G	A
1	chr1_50363428	0	50363428	A	G
1	chr1_50364191	0	50364191	G	C
1	chr1_50384121	0	50384121	A	G
1	chr1_50397258	0	50397258	T	A
1	chr1_50410882	0	50410882	A	G
1	chr1_50413614	0	50413614	T	C
1	chr1_50420121	0	50420121	T	A
1	chr1_50431282	0	50431282	T	G
1	chr1_50432624	0	50432624	T	C
1	chr1_50445434	0	50445434	A	G
1	chr1_50451322	0	50451322	C	A
1	chr1_50460158	0	50460158	C	A
1	chr1_50461510	0	50461510	T	C
1	chr1_50468862	0	50468862	T	C
1	chr1_50469080	0	50469080	G	A
1	chr1_50471317	0	50471317	T	C
1	chr1_50484232	0	50484232	G	T
1	chr1_50486466	0	50486466	T	C
1	chr1_50492686	0	50492686	T	C
1	chr1_50494325	0	50494325	A	G
1	chr1_50495772	0	50495772	C	G
1	chr1_50500550	0	50500550	C	G
1	chr1_50502002	0	50502002	G	C
1	chr1_50506059	0	50506059	C	G
1	chr1_50509473	0	50509473	G	T
1	chr1_50519674	0	50519674	A	G
1	chr1_50523810	0	50523810	A	G
1	chr1_50526926	0	50526926	C	G
1	chr1_50528707	0	50528707	C	T
1	chr1_50537182	0	50537182	A	T
1	chr1_50538864	0	50538864	A	G
1	chr1_50549585	0	50549585	G	T
1	chr1_50552427	0	50552427	C	T
1	chr1_50559987	0	50559987	C	T
1	chr1_50562138	0	50562138	A	C
1	chr1_50562638	0	50562638	A	C
1	chr1_50562679	0	50562679	T	C
1	chr1_50562718	0	50562718	G	C
1	chr1_50570668	0	50570668	T	C
1	chr1_50571945	0	50571945	A	G
1	chr1_50575242	0	50575242	A	G
1	chr1_50582267	0	50582267	A	G
1	chr1_50583697	0	50583697	C	T
1	chr1_50584706	0	50584706	C	T
1	chr1_50585776	0	50585776	T	A
1	chr1_50591462	0	50591462	C	T
1	chr1_50597842	0	50597842	A	T
1	chr1_50600823	0	50600823	G	A
1	chr1_50619159	0	50619159	C	T
1	chr1_50627648	0	50627648	G	A
1	chr1_50632538	0	50632538	C	T
1	chr1_50632877	0	50632877	T	C
1	chr1_50633808	0	50633808	T	C
1	chr1_50639325	0	50639325	C	T
1	chr1_50642979	0	50642979	T	A
1	chr1_50644027	0	50644027	A	G
1	chr1_50644670	0	50644670	C	G
1	chr1_50648311	0	50648311	A	G
1	chr1_50649938	0	50649938	T	C
1	chr1_50658283	0	50658283	T	C
1	chr1_50658650	0	50658650	G	A
1	chr1_50663171	0	50663171	G	A
1	chr1_50663346	0	50663346	G	C
1	chr1_50665490	0	50665490	C	T
1	chr1_50668109	0	50668109	T	C
1	chr1_50672703	0	50672703	T	A
1	chr1_50673128	0	50673128	G	A
1	chr1_50679162	0	50679162	C	A
1	chr1_50681153	0	50681153	T	C
1	chr1_50684485	0	50684485	C	T
1	chr1_50685793	0	50685793	C	A
1	chr1_50687271	0	50687271	G	C
1	chr1_50689165	0	50689165	C	T
1	chr1_50717486	0	50717486	G	T
1	chr1_50718596	0	50718596	T	C
1	chr1_50726394	0	50726394	T	C
1	chr1_50726668	0	50726668	C	A
1	chr1_50732164	0	50732164	A	T
1	chr1_50738514	0	50738514	G	A
1	chr1_50739242	0	50739242	C	T
1	chr1_50740561	0	50740561	T	C
1	chr1_50742740	0	50742740	A	G
1	chr1_50776128	0	50776128	A	G
1	chr1_50776355	0	50776355	A	G
1	chr1_50776740	0	50776740	C	T
1	chr1_50795803	0	50795803	C	T
1	chr1_50802095	0	50802095	A	T
1	chr1_50804519	0	50804519	T	C
1	chr1_50807906	0	50807906	A	G
1	chr1_50812736	0	50812736	A	C
1	chr1_50813690	0	50813690	G	T
1	chr1_50817365	0	50817365	G	C
1	chr1_50819315	0	50819315	G	A
1	chr1_50819394	0	50819394	G	A
1	chr1_50827644	0	50827644	G	A
1	chr1_50827675	0	50827675	T	C
1	chr1_50828086	0	50828086	T	C
1	chr1_50829761	0	50829761	T	C
1	chr1_50832221	0	50832221	T	C
1	chr1_50837408	0	50837408	G	A
1	chr1_50839365	0	50839365	T	A
1	chr1_50844341	0	50844341	A	G
1	chr1_50851201	0	50851201	G	A
1	chr1_50854904	0	50854904	C	T
1	chr1_50856242	0	50856242	C	T
1	chr1_50859338	0	50859338	G	A
1	chr1_50864099	0	50864099	A	G
1	chr1_50882834	0	50882834	C	T
1	chr1_50884503	0	50884503	G	C
1	chr1_50885061	0	50885061	T	C
1	chr1_50889623	0	50889623	T	C
1	chr1_50889828	0	50889828	A	T
1	chr1_50894500	0	50894500	G	A
1	chr1_50907579	0	50907579	C	T
1	chr1_50909061	0	50909061	C	G
1	chr1_50912883	0	50912883	G	C
1	chr1_50916174	0	50916174	T	C
1	chr1_50917035	0	50917035	T	C
1	chr1_50917208	0	50917208	G	A
1	chr1_50921753	0	50921753	C	T
1	chr1_50928199	0	50928199	A	G
1	chr1_50938465	0	50938465	G	A
1	chr1_50941338	0	50941338	G	A
1	chr1_50943347	0	50943347	A	C
1	chr1_50953097	0	50953097	G	T
1	chr1_50959869	0	50959869	A	C
1	chr1_50965521	0	50965521	A	G
1	chr1_50967232	0	50967232	G	C
1	chr1_50976552	0	50976552	T	C
1	chr1_51005797	0	51005797	C	T
1	chr1_51006965	0	51006965	G	T
1	chr1_51009801	0	51009801	A	G
1	chr1_51011215	0	51011215	G	A
1	chr1_51019886	0	51019886	T	G
1	chr1_51024238	0	51024238	G	A
1	chr1_51024957	0	51024957	G	A
1	chr1_51025720	0	51025720	G	T
1	chr1_51027826	0	51027826	G	A
1	chr1_51032582	0	51032582	G	A
1	chr1_51034543	0	51034543	G	T
1	chr1_51036952	0	51036952	A	G
1	chr1_51040458	0	51040458	T	C
1	chr1_51044764	0	51044764	T	A
1	chr1_51048728	0	51048728	C	T
1	chr1_51053520	0	51053520	G	A
1	chr1_51059767	0	51059767	G	A
1	chr1_51062374	0	51062374	A	G
1	chr1_51062552	0	51062552	A	G
1	chr1_51069167	0	51069167	G	C
1	chr1_51069784	0	51069784	G	A
1	chr1_51077401	0	51077401	A	G
1	chr1_51083471	0	51083471	C	G
1	chr1_51087227	0	51087227	C	G
1	chr1_51087361	0	51087361	A	G
1	chr1_51088366	0	51088366	G	A
1	chr1_51095856	0	51095856	T	C
1	chr1_51097961	0	51097961	A	G
1	chr1_51104800	0	51104800	G	A
1	chr1_51110537	0	51110537	C	T
1	chr1_51111311	0	51111311	C	A
1	chr1_51112705	0	51112705	A	G
1	chr1_51128567	0	51128567	C	T
1	chr1_51128737	0	51128737	T	C
1	chr1_51134836	0	51134836	T	C
1	chr1_51135202	0	51135202	G	A
1	chr1_51137592	0	51137592	G	C
1	chr1_51142271	0	51142271	A	G
1	chr1_51154744	0	51154744	T	C
1	chr1_51157203	0	51157203	T	C
1	chr1_51160526	0	51160526	A	G
1	chr1_51163553	0	51163553	C	G
1	chr1_51165484	0	51165484	G	A
1	chr1_51167992	0	51167992	T	C
1	chr1_51173333	0	51173333	T	C
1	chr1_51175292	0	51175292	A	T
1	chr1_51176002	0	51176002	C	T
1	chr1_51176316	0	51176316	C	G
1	chr1_51178894	0	51178894	A	G
1	chr1_51186802	0	51186802	C	T
1	chr1_51187073	0	51187073	A	G
1	chr1_51189324	0	51189324	C	G
1	chr1_51189500	0	51189500	T	G
1	chr1_51191938	0	51191938	T	C
1	chr1_51192000	0	51192000	T	C
1	chr1_51194108	0	51194108	T	C
1	chr1_51197448	0	51197448	T	C
1	chr1_51200352	0	51200352	T	G
1	chr1_51202653	0	51202653	C	T
1	chr1_51203496	0	51203496	C	T
1	chr1_51207166	0	51207166	A	C
1	chr1_51208600	0	51208600	A	G
1	chr1_51220882	0	51220882	C	T
1	chr1_51224610	0	51224610	G	T
1	chr1_51225746	0	51225746	T	C
1	chr1_51235175	0	51235175	G	A
1	chr1_51237926	0	51237926	C	T
1	chr1_51247582	0	51247582	T	C
1	chr1_51247821	0	51247821	G	A
1	chr1_51253085	0	51253085	G	A
1	chr1_51253775	0	51253775	A	G
1	chr1_51258992	0	51258992	G	C
1	chr1_51259823	0	51259823	A	C
1	chr1_51261096	0	51261096	T	C
1	chr1_51262657	0	51262657	G	A
1	chr1_51267293	0	51267293	G	C
1	chr1_51268160	0	51268160	C	A
1	chr1_51268693	0	51268693	C	T
1	chr1_51271831	0	51271831	A	T
1	chr1_51273038	0	51273038	C	G
1	chr1_51273849	0	51273849	C	T
1	chr1_51285904	0	51285904	T	G
1	chr1_51308462	0	51308462	G	A
1	chr1_51309589	0	51309589	T	C
1	chr1_51313134	0	51313134	T	C
1	chr1_51313264	0	51313264	T	C
1	chr1_51323514	0	51323514	G	A
1	chr1_51325737	0	51325737	G	A
1	chr1_51335140	0	51335140	A	G
1	chr1_51341198	0	51341198	T	A
1	chr1_51347316	0	51347316	G	T
1	chr1_51351202	0	51351202	C	T
1	chr1_51363609	0	51363609	C	A
1	chr1_51365493	0	51365493	G	A
1	chr1_51372150	0	51372150	C	T
1	chr1_51381934	0	51381934	G	C
1	chr1_51384116	0	51384116	A	C
1	chr1_51388898	0	51388898	A	C
1	chr1_51390883	0	51390883	A	G
1	chr1_51400642	0	51400642	T	C
1	chr1_51405802	0	51405802	C	A
1	chr1_51408770	0	51408770	A	G
1	chr1_51409628	0	51409628	T	C
1	chr1_51412645	0	51412645	A	G
1	chr1_51412731	0	51412731	G	A
1	chr1_51415429	0	51415429	A	G
1	chr1_51415711	0	51415711	G	A
1	chr1_51428349	0	51428349	G	T
1	chr1_51435425	0	51435425	A	C
1	chr1_51443591	0	51443591	A	G
1	chr1_51448134	0	51448134	T	G
1	chr1_51449781	0	51449781	G	A
1	chr1_51451097	0	51451097	T	G
1	chr1_51456599	0	51456599	G	A
1	chr1_51462759	0	51462759	T	C
1	chr1_51479205	0	51479205	A	G
1	chr1_51483431	0	51483431	A	T
1	chr1_51486432	0	51486432	G	A
1	chr1_51493499	0	51493499	C	T
1	chr1_51497859	0	51497859	C	T
1	chr1_51507819	0	51507819	C	T
1	chr1_51514880	0	51514880	T	C
1	chr1_51515091	0	51515091	T	C
1	chr1_51515373	0	51515373	C	T
1	chr1_51523433	0	51523433	A	G
1	chr1_51525966	0	51525966	T	G
1	chr1_51535757	0	51535757	G	A
1	chr1_51546982	0	51546982	A	G
1	chr1_51555085	0	51555085	T	C
1	chr1_51565758	0	51565758	A	G
1	chr1_51567076	0	51567076	A	T
1	chr1_51571991	0	51571991	A	C
1	chr1_51586705	0	51586705	C	T
1	chr1_51589040	0	51589040	G	A
1	chr1_51589841	0	51589841	G	A
1	chr1_51590273	0	51590273	C	T
1	chr1_51597243	0	51597243	A	T
1	chr1_51606921	0	51606921	A	C
1	chr1_51607088	0	51607088	A	G
1	chr1_51616904	0	51616904	G	A
1	chr1_51616992	0	51616992	T	C
1	chr1_51618280	0	51618280	T	C
1	chr1_51620755	0	51620755	C	T
1	chr1_51625805	0	51625805	T	C
1	chr1_51627293	0	51627293	C	A
1	chr1_51627477	0	51627477	A	G
1	chr1_51632273	0	51632273	C	A
1	chr1_51641566	0	51641566	A	T
1	chr1_51649236	0	51649236	G	A
1	chr1_51656936	0	51656936	C	T
1	chr1_51664426	0	51664426	G	T
1	chr1_51666903	0	51666903	T	C
1	chr1_51679130	0	51679130	A	G
1	chr1_51688381	0	51688381	G	A
1	chr1_51694699	0	51694699	G	A
1	chr1_51695114	0	51695114	G	A
1	chr1_51699340	0	51699340	A	G
1	chr1_51700821	0	51700821	T	G
1	chr1_51720173	0	51720173	C	T
1	chr1_51730221	0	51730221	C	T
1	chr1_51734071	0	51734071	T	C
1	chr1_51738962	0	51738962	A	C
1	chr1_51751205	0	51751205	C	T
1	chr1_51751524	0	51751524	T	C
1	chr1_51753854	0	51753854	C	T
1	chr1_51755020	0	51755020	C	T
1	chr1_51755055	0	51755055	A	G
1	chr1_51755125	0	51755125	G	T
1	chr1_51761460	0	51761460	A	G
1	chr1_51762143	0	51762143	C	T
1	chr1_51772076	0	51772076	G	A
1	chr1_51774570	0	51774570	C	T
1	chr1_51778156	0	51778156	C	T
1	chr1_51802241	0	51802241	T	G
1	chr1_51810981	0	51810981	G	A
1	chr1_51811653	0	51811653	T	C
1	chr1_51814107	0	51814107	C	A
1	chr1_51816773	0	51816773	T	C
1	chr1_51832143	0	51832143	C	A
1	chr1_51836512	0	51836512	G	A
1	chr1_51842393	0	51842393	A	G
1	chr1_51853126	0	51853126	A	G
1	chr1_51866582	0	51866582	G	C
1	chr1_51873520	0	51873520	G	A
1	chr1_51876090	0	51876090	C	T
1	chr1_51882374	0	51882374	C	T
1	chr1_51884814	0	51884814	C	T
1	chr1_51886997	0	51886997	C	T
1	chr1_51887369	0	51887369	C	G
1	chr1_51890299	0	51890299	C	T
1	chr1_51902271	0	51902271	C	A
1	chr1_51903703	0	51903703	A	G
1	chr1_51909770	0	51909770	T	C
1	chr1_51921735	0	51921735	C	T
1	chr1_51922255	0	51922255	C	T
1	chr1_51936582	0	51936582	G	T
1	chr1_51949111	0	51949111	C	T
1	chr1_51949417	0	51949417	T	C
1	chr1_51955345	0	51955345	T	G
1	chr1_51973211	0	51973211	G	A
1	chr1_51974367	0	51974367	T	C
1	chr1_51997120	0	51997120	C	A
1	chr1_51998171	0	51998171	C	A
1	chr1_52000595	0	52000595	A	G
1	chr1_52001284	0	52001284	A	G
1	chr1_52025631	0	52025631	G	T
1	chr1_52028406	0	52028406	T	C
1	chr1_52029015	0	52029015	C	T
1	chr1_52046935	0	52046935	C	G
1	chr1_52049056	0	52049056	A	G
1	chr1_52049805	0	52049805	G	C
1	chr1_52053793	0	52053793	G	C
1	chr1_52054116	0	52054116	C	T
1	chr1_52054576	0	52054576	C	T
1	chr1_52057475	0	52057475	G	A
1	chr1_52071247	0	52071247	G	A
1	chr1_52079226	0	52079226	G	T
1	chr1_52079670	0	52079670	G	C
1	chr1_52086748	0	52086748	C	G
1	chr1_52090633	0	52090633	C	G
1	chr1_52091696	0	52091696	T	C
1	chr1_52094529	0	52094529	T	C
1	chr1_52099141	0	52099141	A	G
1	chr1_52102907	0	52102907	A	G
1	chr1_52104825	0	52104825	T	C
1	chr1_52114036	0	52114036	A	G
1	chr1_52116904	0	52116904	A	G
1	chr1_52118794	0	52118794	A	G
1	chr1_52119536	0	52119536	A	G
1	chr1_52131336	0	52131336	A	G
1	chr1_52133158	0	52133158	T	G
1	chr1_52133579	0	52133579	A	G
1	chr1_52137411	0	52137411	G	C
1	chr1_52150316	0	52150316	T	C
1	chr1_52161267	0	52161267	G	T
1	chr1_52166279	0	52166279	C	T
1	chr1_52169831	0	52169831	C	A
1	chr1_52172557	0	52172557	T	C
1	chr1_52176153	0	52176153	A	G
1	chr1_52176237	0	52176237	T	C
1	chr1_52176674	0	52176674	G	C
1	chr1_52184312	0	52184312	T	G
1	chr1_52188125	0	52188125	T	G
1	chr1_52195804	0	52195804	A	G
1	chr1_52201097	0	52201097	G	A
1	chr1_52202179	0	52202179	C	G
1	chr1_52202704	0	52202704	C	T
1	chr1_52203151	0	52203151	A	G
1	chr1_52211932	0	52211932	A	C
1	chr1_52217000	0	52217000	G	C
1	chr1_52227807	0	52227807	G	A
1	chr1_52230275	0	52230275	T	A
1	chr1_52232309	0	52232309	C	T
1	chr1_52233132	0	52233132	T	C
1	chr1_52240131	0	52240131	T	C
1	chr1_52249777	0	52249777	T	C
1	chr1_52264930	0	52264930	T	G
1	chr1_52268939	0	52268939	A	G
1	chr1_52270531	0	52270531	G	T
1	chr1_52279454	0	52279454	G	A
1	chr1_52281244	0	52281244	T	C
1	chr1_52291089	0	52291089	A	G
1	chr1_52295877	0	52295877	C	T
1	chr1_52304427	0	52304427	C	G
1	chr1_52305363	0	52305363	T	C
1	chr1_52312974	0	52312974	T	A
1	chr1_52315538	0	52315538	T	C
1	chr1_52317206	0	52317206	G	A
1	chr1_52321564	0	52321564	T	C
1	chr1_52329872	0	52329872	C	T
1	chr1_52343405	0	52343405	C	T
1	chr1_52349794	0	52349794	A	G
1	chr1_52351057	0	52351057	C	T
1	chr1_52353982	0	52353982	G	A
1	chr1_52372634	0	52372634	A	T
1	chr1_52375965	0	52375965	G	T
1	chr1_52406759	0	52406759	G	A
1	chr1_52407366	0	52407366	A	G
1	chr1_52413135	0	52413135	A	C
1	chr1_52415218	0	52415218	A	G
1	chr1_52438421	0	52438421	G	A
1	chr1_52446969	0	52446969	T	C
1	chr1_52455633	0	52455633	C	G
1	chr1_52460889	0	52460889	T	A
1	chr1_52463169	0	52463169	T	G
1	chr1_52468715	0	52468715	C	T
1	chr1_52476280	0	52476280	A	C
1	chr1_52483117	0	52483117	C	A
1	chr1_52486236	0	52486236	G	A
1	chr1_52506243	0	52506243	G	A
1	chr1_52506342	0	52506342	C	A
1	chr1_52518977	0	52518977	T	C
1	chr1_52525141	0	52525141	T	C
1	chr1_52529879	0	52529879	T	C
1	chr1_52532339	0	52532339	A	G
1	chr1_52539746	0	52539746	C	A
1	chr1_52543245	0	52543245	C	G
1	chr1_52551201	0	52551201	G	C
1	chr1_52555698	0	52555698	G	C
1	chr1_52592935	0	52592935	A	G
1	chr1_52598394	0	52598394	C	G
1	chr1_52598736	0	52598736	C	G
1	chr1_52612388	0	52612388	C	T
1	chr1_52620397	0	52620397	C	A
1	chr1_52623843	0	52623843	A	G
1	chr1_52623997	0	52623997	A	G
1	chr1_52631924	0	52631924	T	C
1	chr1_52638844	0	52638844	C	T
1	chr1_52654314	0	52654314	A	G
1	chr1_52659063	0	52659063	G	C
1	chr1_52678617	0	52678617	T	C
1	chr1_52687028	0	52687028	T	C
1	chr1_52714234	0	52714234	T	C
1	chr1_52746369	0	52746369	G	C
1	chr1_52756227	0	52756227	A	G
1	chr1_52761110	0	52761110	A	G
1	chr1_52768906	0	52768906	C	G
1	chr1_52785843	0	52785843	G	A
1	chr1_52789792	0	52789792	C	T
1	chr1_52793738	0	52793738	A	G
1	chr1_52798998	0	52798998	C	A
1	chr1_52800678	0	52800678	C	T
1	chr1_52807846	0	52807846	C	T
1	chr1_52812469	0	52812469	G	A
1	chr1_52815050	0	52815050	C	A
1	chr1_52835587	0	52835587	C	T
1	chr1_52854096	0	52854096	A	G
1	chr1_52858953	0	52858953	T	C
1	chr1_52865929	0	52865929	T	C
1	chr1_52868185	0	52868185	T	G
1	chr1_52879458	0	52879458	C	T
1	chr1_52884008	0	52884008	G	T
1	chr1_52887450	0	52887450	C	T
1	chr1_52887896	0	52887896	T	C
1	chr1_52891133	0	52891133	C	A
1	chr1_52891870	0	52891870	G	A
1	chr1_52892577	0	52892577	T	C
1	chr1_52892824	0	52892824	T	C
1	chr1_52909099	0	52909099	A	G
1	chr1_52909286	0	52909286	T	A
1	chr1_52914934	0	52914934	T	C
1	chr1_52916084	0	52916084	A	G
1	chr1_52918340	0	52918340	A	G
1	chr1_52922886	0	52922886	C	T
1	chr1_52924097	0	52924097	T	C
1	chr1_52929160	0	52929160	G	A
1	chr1_52930195	0	52930195	T	C
1	chr1_52930346	0	52930346	C	A
1	chr1_52932514	0	52932514	T	C
1	chr1_52938339	0	52938339	G	C
1	chr1_52947424	0	52947424	G	T
1	chr1_52953670	0	52953670	T	C
1	chr1_52956864	0	52956864	T	C
1	chr1_52957102	0	52957102	A	G
1	chr1_52958042	0	52958042	A	T
1	chr1_52958241	0	52958241	C	T
1	chr1_52958251	0	52958251	T	C
1	chr1_52959375	0	52959375	G	A
1	chr1_52960805	0	52960805	T	C
1	chr1_52975563	0	52975563	T	A
1	chr1_52976297	0	52976297	T	C
1	chr1_52980611	0	52980611	A	C
1	chr1_52983583	0	52983583	G	A
1	chr1_52986952	0	52986952	T	C
1	chr1_52995142	0	52995142	G	A
1	chr1_53001272	0	53001272	G	A
1	chr1_53003942	0	53003942	A	G
1	chr1_53010409	0	53010409	T	C
1	chr1_53013566	0	53013566	T	G
1	chr1_53020165	0	53020165	T	C
1	chr1_53023961	0	53023961	T	G
1	chr1_53025340	0	53025340	C	A
1	chr1_53025549	0	53025549	G	C
1	chr1_53047214	0	53047214	T	A
1	chr1_53048868	0	53048868	C	A
1	chr1_53054205	0	53054205	T	C
1	chr1_53055434	0	53055434	T	C
1	chr1_53056263	0	53056263	T	C
1	chr1_53069046	0	53069046	G	A
1	chr1_53072395	0	53072395	T	C
1	chr1_53092608	0	53092608	T	C
1	chr1_53093341	0	53093341	T	C
1	chr1_53098462	0	53098462	C	T
1	chr1_53098905	0	53098905	G	A
1	chr1_53101126	0	53101126	C	A
1	chr1_53102120	0	53102120	T	C
1	chr1_53103362	0	53103362	C	T
1	chr1_53103479	0	53103479	G	T
1	chr1_53105597	0	53105597	G	A
1	chr1_53107893	0	53107893	G	A
1	chr1_53111418	0	53111418	A	T
1	chr1_53113691	0	53113691	C	T
1	chr1_53115319	0	53115319	G	A
1	chr1_53116583	0	53116583	A	G
1	chr1_53121346	0	53121346	A	G
1	chr1_53126378	0	53126378	A	C
1	chr1_53154015	0	53154015	C	G
1	chr1_53161566	0	53161566	T	C
1	chr1_53167916	0	53167916	T	G
1	chr1_53168181	0	53168181	G	A
1	chr1_53171346	0	53171346	C	G
1	chr1_53172357	0	53172357	T	C
1	chr1_53173517	0	53173517	G	T
1	chr1_53177999	0	53177999	G	A
1	chr1_53183499	0	53183499	C	G
1	chr1_53186759	0	53186759	T	C
1	chr1_53192953	0	53192953	C	T
1	chr1_53198049	0	53198049	A	G
1	chr1_53203116	0	53203116	G	A
1	chr1_53203273	0	53203273	C	A
1	chr1_53209283	0	53209283	C	A
1	chr1_53214884	0	53214884	T	C
1	chr1_53222002	0	53222002	A	C
1	chr1_53230033	0	53230033	C	T
1	chr1_53232143	0	53232143	T	C
1	chr1_53240692	0	53240692	G	C
1	chr1_53249926	0	53249926	G	T
1	chr1_53259310	0	53259310	C	G
1	chr1_53261448	0	53261448	T	C
1	chr1_53265178	0	53265178	G	A
1	chr1_53269952	0	53269952	C	T
1	chr1_53271139	0	53271139	T	C
1	chr1_53275934	0	53275934	G	T
1	chr1_53276740	0	53276740	G	A
1	chr1_53278320	0	53278320	G	A
1	chr1_53285813	0	53285813	G	C
1	chr1_53293000	0	53293000	T	C
1	chr1_53301046	0	53301046	T	C
1	chr1_53310676	0	53310676	G	T
1	chr1_53312794	0	53312794	A	G
1	chr1_53315920	0	53315920	T	G
1	chr1_53323880	0	53323880	T	C
1	chr1_53330464	0	53330464	T	C
1	chr1_53336239	0	53336239	G	A
1	chr1_53337266	0	53337266	A	C
1	chr1_53364634	0	53364634	T	G
1	chr1_53366345	0	53366345	C	G
1	chr1_53366804	0	53366804	A	G
1	chr1_53367082	0	53367082	T	C
1	chr1_53372412	0	53372412	C	T
1	chr1_53380201	0	53380201	T	A
1	chr1_53400231	0	53400231	A	T
1	chr1_53426688	0	53426688	A	G
1	chr1_53430504	0	53430504	T	C
1	chr1_53443176	0	53443176	G	A
1	chr1_53446603	0	53446603	C	T
1	chr1_53447498	0	53447498	C	T
1	chr1_53448471	0	53448471	C	T
1	chr1_53457240	0	53457240	C	T
1	chr1_53463955	0	53463955	T	G
1	chr1_53466538	0	53466538	A	G
1	chr1_53467602	0	53467602	G	A
1	chr1_53488002	0	53488002	A	G
1	chr1_53498392	0	53498392	T	G
1	chr1_53499766	0	53499766	T	C
1	chr1_53525099	0	53525099	A	C
1	chr1_53525634	0	53525634	T	C
1	chr1_53526797	0	53526797	G	A
1	chr1_53533109	0	53533109	G	C
1	chr1_53539415	0	53539415	A	G
1	chr1_53540562	0	53540562	G	T
1	chr1_53555986	0	53555986	T	C
1	chr1_53558479	0	53558479	T	C
1	chr1_53571229	0	53571229	C	G
1	chr1_53572584	0	53572584	G	T
1	chr1_53590449	0	53590449	C	A
1	chr1_53593393	0	53593393	A	T
1	chr1_53603480	0	53603480	G	C
1	chr1_53607000	0	53607000	T	C
1	chr1_53631401	0	53631401	A	G
1	chr1_53631632	0	53631632	A	G
1	chr1_53638764	0	53638764	C	T
1	chr1_53639374	0	53639374	C	A
1	chr1_53656431	0	53656431	C	A
1	chr1_53659736	0	53659736	A	C
1	chr1_53661250	0	53661250	A	C
1	chr1_53668219	0	53668219	G	A
1	chr1_53676702	0	53676702	G	C
1	chr1_53678711	0	53678711	C	T
1	chr1_53679063	0	53679063	G	T
1	chr1_53679100	0	53679100	C	T
1	chr1_53684296	0	53684296	G	A
1	chr1_53684805	0	53684805	A	G
1	chr1_53689466	0	53689466	A	T
1	chr1_53691196	0	53691196	C	T
1	chr1_53693841	0	53693841	G	C
1	chr1_53697377	0	53697377	C	T
1	chr1_53710402	0	53710402	A	G
1	chr1_53723925	0	53723925	C	A
1	chr1_53755963	0	53755963	T	G
1	chr1_53766818	0	53766818	A	G
1	chr1_53769161	0	53769161	T	C
1	chr1_53784017	0	53784017	A	G
1	chr1_53794884	0	53794884	A	G
1	chr1_53794979	0	53794979	A	T
1	chr1_53803408	0	53803408	G	C
1	chr1_53805668	0	53805668	G	T
1	chr1_53811539	0	53811539	A	G
1	chr1_53850101	0	53850101	G	T
1	chr1_53857328	0	53857328	G	A
1	chr1_53867042	0	53867042	A	T
1	chr1_53867320	0	53867320	G	A
1	chr1_53873621	0	53873621	G	T
1	chr1_53876659	0	53876659	G	C
1	chr1_53884297	0	53884297	C	G
1	chr1_53884883	0	53884883	G	T
1	chr1_53888524	0	53888524	C	T
1	chr1_53890266	0	53890266	A	G
1	chr1_53895256	0	53895256	T	A
1	chr1_53916408	0	53916408	G	A
1	chr1_53927679	0	53927679	A	G
1	chr1_53929381	0	53929381	G	A
1	chr1_53934949	0	53934949	T	C
1	chr1_53939463	0	53939463	C	G
1	chr1_53959015	0	53959015	C	T
1	chr1_53961064	0	53961064	C	A
1	chr1_53964611	0	53964611	A	G
1	chr1_53967860	0	53967860	G	T
1	chr1_53971230	0	53971230	G	A
1	chr1_53973691	0	53973691	C	T
1	chr1_53975684	0	53975684	T	G
1	chr1_53980314	0	53980314	A	C
1	chr1_53987558	0	53987558	T	G
1	chr1_54000736	0	54000736	G	A
1	chr1_54007965	0	54007965	A	G
1	chr1_54016379	0	54016379	T	C
1	chr1_54030819	0	54030819	G	A
1	chr1_54031620	0	54031620	T	A
1	chr1_54055658	0	54055658	A	T
1	chr1_54057714	0	54057714	G	A
1	chr1_54058144	0	54058144	T	G
1	chr1_54058154	0	54058154	T	G
1	chr1_54060049	0	54060049	T	C
1	chr1_54060681	0	54060681	G	C
1	chr1_54063365	0	54063365	G	T
1	chr1_54063397	0	54063397	G	A
1	chr1_54064782	0	54064782	A	T
1	chr1_54079462	0	54079462	G	C
1	chr1_54080149	0	54080149	T	G
1	chr1_54094010	0	54094010	C	T
1	chr1_54096457	0	54096457	A	G
1	chr1_54111083	0	54111083	C	A
1	chr1_54112640	0	54112640	A	G
1	chr1_54112693	0	54112693	A	T
1	chr1_54113496	0	54113496	G	C
1	chr1_54115015	0	54115015	T	C
1	chr1_54116138	0	54116138	G	A
1	chr1_54118891	0	54118891	C	A
1	chr1_54123180	0	54123180	G	T
1	chr1_54125504	0	54125504	G	A
1	chr1_54126801	0	54126801	G	A
1	chr1_54131658	0	54131658	C	T
1	chr1_54132767	0	54132767	T	G
1	chr1_54139608	0	54139608	A	G
1	chr1_54163137	0	54163137	C	T
1	chr1_54167253	0	54167253	G	A
1	chr1_54179774	0	54179774	A	T
1	chr1_54183252	0	54183252	T	C
1	chr1_54184672	0	54184672	T	G
1	chr1_54188137	0	54188137	C	G
1	chr1_54190046	0	54190046	T	C
1	chr1_54195731	0	54195731	T	C
1	chr1_54203501	0	54203501	T	C
1	chr1_54204854	0	54204854	G	C
1	chr1_54210207	0	54210207	C	A
1	chr1_54216563	0	54216563	C	T
1	chr1_54222275	0	54222275	A	G
1	chr1_54224368	0	54224368	C	T
1	chr1_54234020	0	54234020	A	G
1	chr1_54237132	0	54237132	C	T
1	chr1_54240937	0	54240937	T	C
1	chr1_54245135	0	54245135	G	A
1	chr1_54247748	0	54247748	G	A
1	chr1_54254118	0	54254118	A	G
1	chr1_54258232	0	54258232	A	G
1	chr1_54264656	0	54264656	G	A
1	chr1_54274163	0	54274163	C	T
1	chr1_54277526	0	54277526	C	A
1	chr1_54281756	0	54281756	T	C
1	chr1_54288273	0	54288273	C	T
1	chr1_54289487	0	54289487	A	G
1	chr1_54291437	0	54291437	T	C
1	chr1_54304150	0	54304150	C	A
1	chr1_54305815	0	54305815	T	C
1	chr1_54310788	0	54310788	C	G
1	chr1_54339684	0	54339684	T	A
1	chr1_54346495	0	54346495	A	T
1	chr1_54347443	0	54347443	T	C
1	chr1_54352213	0	54352213	G	A
1	chr1_54368899	0	54368899	A	T
1	chr1_54381321	0	54381321	A	G
1	chr1_54385142	0	54385142	C	T
1	chr1_54402011	0	54402011	A	G
1	chr1_54409973	0	54409973	G	C
1	chr1_54418623	0	54418623	C	A
1	chr1_54420111	0	54420111	A	G
1	chr1_54420556	0	54420556	G	A
1	chr1_54431178	0	54431178	T	C
1	chr1_54444760	0	54444760	C	T
1	chr1_54448790	0	54448790	A	G
1	chr1_54459683	0	54459683	A	G
1	chr1_54472950	0	54472950	G	A
1	chr1_54477180	0	54477180	T	G
1	chr1_54478345	0	54478345	G	A
1	chr1_54521269	0	54521269	G	T
1	chr1_54524052	0	54524052	A	T
1	chr1_54532309	0	54532309	G	A
1	chr1_54533938	0	54533938	C	T
1	chr1_54539736	0	54539736	G	A
1	chr1_54548033	0	54548033	T	C
1	chr1_54549986	0	54549986	G	A
1	chr1_54555563	0	54555563	C	T
1	chr1_54560953	0	54560953	T	C
1	chr1_54563482	0	54563482	T	C
1	chr1_54563905	0	54563905	G	A
1	chr1_54565373	0	54565373	C	T
1	chr1_54569458	0	54569458	A	G
1	chr1_54589347	0	54589347	A	G
1	chr1_54616943	0	54616943	C	T
1	chr1_54623279	0	54623279	C	A
1	chr1_54624236	0	54624236	T	C
1	chr1_54626049	0	54626049	A	T
1	chr1_54629934	0	54629934	T	G
1	chr1_54645783	0	54645783	T	C
1	chr1_54648021	0	54648021	T	C
1	chr1_54656258	0	54656258	T	G
1	chr1_54658353	0	54658353	G	A
1	chr1_54667540	0	54667540	C	T
1	chr1_54667645	0	54667645	G	A
1	chr1_54670975	0	54670975	T	G
1	chr1_54674785	0	54674785	T	C
1	chr1_54677153	0	54677153	C	T
1	chr1_54686384	0	54686384	T	G
1	chr1_54692812	0	54692812	G	A
1	chr1_54693794	0	54693794	A	G
1	chr1_54696322	0	54696322	T	C
1	chr1_54697600	0	54697600	C	A
1	chr1_54698142	0	54698142	G	C
1	chr1_54713531	0	54713531	A	G
1	chr1_54718247	0	54718247	G	A
1	chr1_54718591	0	54718591	T	C
1	chr1_54724300	0	54724300	G	A
1	chr1_54724474	0	54724474	C	T
1	chr1_54729138	0	54729138	A	G
1	chr1_54729704	0	54729704	T	C
1	chr1_54737259	0	54737259	C	T
1	chr1_54745806	0	54745806	G	C
1	chr1_54746368	0	54746368	A	C
1	chr1_54761328	0	54761328	T	C
1	chr1_54767489	0	54767489	C	T
1	chr1_54787917	0	54787917	T	C
1	chr1_54789773	0	54789773	G	A
1	chr1_54795743	0	54795743	T	C
1	chr1_54797494	0	54797494	C	A
1	chr1_54797871	0	54797871	A	G
1	chr1_54802914	0	54802914	G	A
1	chr1_54804034	0	54804034	A	G
1	chr1_54804284	0	54804284	C	G
1	chr1_54805870	0	54805870	G	C
1	chr1_54806378	0	54806378	T	C
1	chr1_54807086	0	54807086	C	T
1	chr1_54813153	0	54813153	A	G
1	chr1_54818868	0	54818868	G	A
1	chr1_54824573	0	54824573	G	T
1	chr1_54830913	0	54830913	A	G
1	chr1_54838516	0	54838516	G	A
1	chr1_54841855	0	54841855	T	C
1	chr1_54843812	0	54843812	C	T
1	chr1_54849025	0	54849025	A	T
1	chr1_54865896	0	54865896	A	G
1	chr1_54868782	0	54868782	A	C
1	chr1_54869927	0	54869927	G	C
1	chr1_54872965	0	54872965	A	G
1	chr1_54890616	0	54890616	C	T
1	chr1_54905293	0	54905293	G	A
1	chr1_54910884	0	54910884	A	G
1	chr1_54920096	0	54920096	A	G
1	chr1_54931644	0	54931644	T	C
1	chr1_54934448	0	54934448	G	C
1	chr1_54935344	0	54935344	C	G
1	chr1_54941124	0	54941124	T	C
1	chr1_54941808	0	54941808	G	T
1	chr1_54944170	0	54944170	G	A
1	chr1_54951248	0	54951248	G	A
1	chr1_54955294	0	54955294	T	C
1	chr1_54957793	0	54957793	A	T
1	chr1_54971989	0	54971989	T	C
1	chr1_54973299	0	54973299	C	A
1	chr1_54976773	0	54976773	T	C
1	chr1_54988983	0	54988983	C	A
1	chr1_55002351	0	55002351	T	C
1	chr1_55013912	0	55013912	T	C
1	chr1_55013952	0	55013952	T	C
1	chr1_55016845	0	55016845	C	G
1	chr1_55019048	0	55019048	T	C
1	chr1_55023405	0	55023405	T	C
1	chr1_55032917	0	55032917	A	T
1	chr1_55036241	0	55036241	T	C
1	chr1_55042076	0	55042076	A	T
1	chr1_55043356	0	55043356	C	T
1	chr1_55048447	0	55048447	A	G
1	chr1_55053969	0	55053969	G	C
1	chr1_55061953	0	55061953	A	G
1	chr1_55064709	0	55064709	A	G
1	chr1_55068019	0	55068019	T	C
1	chr1_55073996	0	55073996	C	G
1	chr1_55075013	0	55075013	C	T
1	chr1_55098845	0	55098845	A	G
1	chr1_55099908	0	55099908	A	G
1	chr1_55102764	0	55102764	A	G
1	chr1_55103548	0	55103548	G	A
1	chr1_55105358	0	55105358	G	A
1	chr1_55118334	0	55118334	G	A
1	chr1_55126986	0	55126986	G	A
1	chr1_55142476	0	55142476	G	C
1	chr1_55144980	0	55144980	C	G
1	chr1_55151306	0	55151306	T	C
1	chr1_55155383	0	55155383	A	G
1	chr1_55155911	0	55155911	A	T
1	chr1_55162327	0	55162327	A	G
1	chr1_55162827	0	55162827	T	C
1	chr1_55165590	0	55165590	G	T
1	chr1_55166433	0	55166433	A	G
1	chr1_55166765	0	55166765	T	C
1	chr1_55179883	0	55179883	T	C
1	chr1_55181846	0	55181846	T	A
1	chr1_55184391	0	55184391	G	C
1	chr1_55189709	0	55189709	T	A
1	chr1_55189751	0	55189751	T	C
1	chr1_55205198	0	55205198	A	G
1	chr1_55207556	0	55207556	T	C
1	chr1_55227308	0	55227308	A	G
1	chr1_55227827	0	55227827	G	T
1	chr1_55232292	0	55232292	T	A
1	chr1_55232744	0	55232744	T	C
1	chr1_55234599	0	55234599	T	G
1	chr1_55236077	0	55236077	C	T
1	chr1_55243521	0	55243521	A	G
1	chr1_55248513	0	55248513	A	G
1	chr1_55249161	0	55249161	G	T
1	chr1_55256904	0	55256904	T	C
1	chr1_55263604	0	55263604	T	C
1	chr1_55272719	0	55272719	G	A
1	chr1_55279786	0	55279786	T	C
1	chr1_55284277	0	55284277	G	C
1	chr1_55285442	0	55285442	A	G
1	chr1_55287023	0	55287023	C	T
1	chr1_55298664	0	55298664	T	A
1	chr1_55303275	0	55303275	T	C
1	chr1_55305551	0	55305551	T	C
1	chr1_55307155	0	55307155	A	C
1	chr1_55315356	0	55315356	A	T
1	chr1_55328361	0	55328361	C	A
1	chr1_55338352	0	55338352	A	T
1	chr1_55338609	0	55338609	C	T
1	chr1_55338821	0	55338821	C	A
1	chr1_55347296	0	55347296	C	T
1	chr1_55353198	0	55353198	T	C
1	chr1_55357657	0	55357657	T	C
1	chr1_55360601	0	55360601	T	C
1	chr1_55379910	0	55379910	G	A
1	chr1_55381525	0	55381525	G	A
1	chr1_55384323	0	55384323	T	C
1	chr1_55395657	0	55395657	A	G
1	chr1_55419650	0	55419650	G	A
1	chr1_55424441	0	55424441	C	T
1	chr1_55426888	0	55426888	A	G
1	chr1_55427113	0	55427113	C	T
1	chr1_55433740	0	55433740	A	G
1	chr1_55435092	0	55435092	T	C
1	chr1_55439672	0	55439672	G	A
1	chr1_55471453	0	55471453	A	G
1	chr1_55484627	0	55484627	A	G
1	chr1_55487220	0	55487220	A	G
1	chr1_55488751	0	55488751	G	T
1	chr1_55493187	0	55493187	G	T
1	chr1_55505397	0	55505397	T	C
1	chr1_55516721	0	55516721	G	A
1	chr1_55517127	0	55517127	C	G
1	chr1_55525018	0	55525018	C	A
1	chr1_55525878	0	55525878	A	G
1	chr1_55526282	0	55526282	G	C
1	chr1_55528299	0	55528299	G	C
1	chr1_55529320	0	55529320	T	C
1	chr1_55547667	0	55547667	A	C
1	chr1_55557114	0	55557114	T	C
1	chr1_55557593	0	55557593	T	C
1	chr1_55563263	0	55563263	T	C
1	chr1_55574336	0	55574336	C	T
1	chr1_55577922	0	55577922	G	A
1	chr1_55579264	0	55579264	T	C
1	chr1_55583606	0	55583606	T	A
1	chr1_55585828	0	55585828	T	C
1	chr1_55585831	0	55585831	G	C
1	chr1_55594945	0	55594945	A	G
1	chr1_55604033	0	55604033	G	A
1	chr1_55606741	0	55606741	C	T
1	chr1_55610426	0	55610426	C	T
1	chr1_55610683	0	55610683	T	C
1	chr1_55613368	0	55613368	T	C
1	chr1_55616072	0	55616072	C	T
1	chr1_55617548	0	55617548	T	C
1	chr1_55620088	0	55620088	A	G
1	chr1_55621868	0	55621868	G	A
1	chr1_55621965	0	55621965	G	C
1	chr1_55627622	0	55627622	G	A
1	chr1_55628798	0	55628798	A	G
1	chr1_55642269	0	55642269	A	C
1	chr1_55643561	0	55643561	T	C
1	chr1_55646901	0	55646901	C	T
1	chr1_55650484	0	55650484	C	A
1	chr1_55651637	0	55651637	G	C
1	chr1_55658011	0	55658011	C	T
1	chr1_55662717	0	55662717	A	G
1	chr1_55663197	0	55663197	A	G
1	chr1_55674810	0	55674810	C	A
1	chr1_55683003	0	55683003	C	T
1	chr1_55687138	0	55687138	G	A
1	chr1_55690194	0	55690194	A	G
1	chr1_55690468	0	55690468	C	T
1	chr1_55693902	0	55693902	G	A
1	chr1_55695867	0	55695867	G	T
1	chr1_55697167	0	55697167	C	T
1	chr1_55700386	0	55700386	T	C
1	chr1_55704501	0	55704501	C	T
1	chr1_55715523	0	55715523	T	C
1	chr1_55716736	0	55716736	T	C
1	chr1_55719652	0	55719652	A	G
1	chr1_55721666	0	55721666	A	G
1	chr1_55734893	0	55734893	G	T
1	chr1_55735582	0	55735582	G	T
1	chr1_55741113	0	55741113	A	C
1	chr1_55748087	0	55748087	T	C
1	chr1_55748835	0	55748835	G	A
1	chr1_55754160	0	55754160	G	C
1	chr1_55755530	0	55755530	C	T
1	chr1_55761629	0	55761629	A	G
1	chr1_55768414	0	55768414	C	T
1	chr1_55781135	0	55781135	A	G
1	chr1_55782015	0	55782015	G	A
1	chr1_55783919	0	55783919	A	G
1	chr1_55786175	0	55786175	C	A
1	chr1_55786271	0	55786271	A	G
1	chr1_55793051	0	55793051	T	G
1	chr1_55805386	0	55805386	C	G
1	chr1_55826472	0	55826472	G	A
1	chr1_55835756	0	55835756	T	C
1	chr1_55838167	0	55838167	A	G
1	chr1_55843183	0	55843183	G	C
1	chr1_55866867	0	55866867	G	A
1	chr1_55869805	0	55869805	A	G
1	chr1_55870520	0	55870520	C	T
1	chr1_55880042	0	55880042	T	C
1	chr1_55880762	0	55880762	C	T
1	chr1_55894322	0	55894322	T	C
1	chr1_55911448	0	55911448	C	A
1	chr1_55912387	0	55912387	C	A
1	chr1_55928252	0	55928252	G	A
1	chr1_55931250	0	55931250	T	A
1	chr1_55931541	0	55931541	T	C
1	chr1_55943775	0	55943775	C	A
1	chr1_55945228	0	55945228	T	C
1	chr1_55946323	0	55946323	C	T
1	chr1_55950145	0	55950145	G	A
1	chr1_55953594	0	55953594	C	A
1	chr1_55962196	0	55962196	A	C
1	chr1_55965127	0	55965127	A	G
1	chr1_55973704	0	55973704	G	T
1	chr1_55978798	0	55978798	A	G
1	chr1_55982506	0	55982506	T	C
1	chr1_55983972	0	55983972	C	T
1	chr1_55989952	0	55989952	C	T
1	chr1_55996440	0	55996440	T	A
1	chr1_55997839	0	55997839	C	T
1	chr1_55998463	0	55998463	C	T
1	chr1_56002729	0	56002729	C	G
1	chr1_56009365	0	56009365	G	T
1	chr1_56012156	0	56012156	A	T
1	chr1_56014697	0	56014697	T	C
1	chr1_56019448	0	56019448	G	T
1	chr1_56025707	0	56025707	A	G
1	chr1_56026054	0	56026054	T	A
1	chr1_56031871	0	56031871	T	C
1	chr1_56042250	0	56042250	C	G
1	chr1_56044110	0	56044110	T	C
1	chr1_56049719	0	56049719	G	A
1	chr1_56062205	0	56062205	G	C
1	chr1_56064801	0	56064801	C	T
1	chr1_56087758	0	56087758	C	G
1	chr1_56090974	0	56090974	A	T
1	chr1_56092238	0	56092238	A	C
1	chr1_56094068	0	56094068	C	A
1	chr1_56100117	0	56100117	T	C
1	chr1_56101026	0	56101026	A	T
1	chr1_56104239	0	56104239	A	G
1	chr1_56109554	0	56109554	G	T
1	chr1_56114635	0	56114635	T	C
1	chr1_56114746	0	56114746	A	T
1	chr1_56114955	0	56114955	A	T
1	chr1_56115775	0	56115775	C	T
1	chr1_56116625	0	56116625	A	G
1	chr1_56129559	0	56129559	A	G
1	chr1_56145697	0	56145697	G	T
1	chr1_56148479	0	56148479	T	C
1	chr1_56148909	0	56148909	C	A
1	chr1_56154997	0	56154997	T	A
1	chr1_56157142	0	56157142	C	T
1	chr1_56163987	0	56163987	T	G
1	chr1_56166755	0	56166755	T	C
1	chr1_56175583	0	56175583	A	C
1	chr1_56194414	0	56194414	G	C
1	chr1_56195094	0	56195094	C	T
1	chr1_56202853	0	56202853	A	G
1	chr1_56204160	0	56204160	G	A
1	chr1_56208273	0	56208273	T	C
1	chr1_56208877	0	56208877	C	G
1	chr1_56210748	0	56210748	A	G
1	chr1_56215359	0	56215359	A	G
1	chr1_56218527	0	56218527	C	T
1	chr1_56219276	0	56219276	C	T
1	chr1_56220258	0	56220258	A	C
1	chr1_56230513	0	56230513	C	A
1	chr1_56231199	0	56231199	A	G
1	chr1_56234612	0	56234612	A	G
1	chr1_56238976	0	56238976	G	A
1	chr1_56245810	0	56245810	T	A
1	chr1_56258342	0	56258342	C	A
1	chr1_56258470	0	56258470	G	C
1	chr1_56260843	0	56260843	C	T
1	chr1_56278606	0	56278606	C	G
1	chr1_56279861	0	56279861	A	G
1	chr1_56286226	0	56286226	C	T
1	chr1_56292048	0	56292048	C	T
1	chr1_56296246	0	56296246	T	C
1	chr1_56297969	0	56297969	A	C
1	chr1_56300219	0	56300219	T	C
1	chr1_56301126	0	56301126	A	C
1	chr1_56306164	0	56306164	T	G
1	chr1_56314078	0	56314078	C	T
1	chr1_56314200	0	56314200	G	A
1	chr1_56317014	0	56317014	T	G
1	chr1_56318663	0	56318663	C	T
1	chr1_56324958	0	56324958	A	G
1	chr1_56327606	0	56327606	T	G
1	chr1_56333270	0	56333270	C	A
1	chr1_56343718	0	56343718	T	C
1	chr1_56344328	0	56344328	C	T
1	chr1_56362356	0	56362356	A	G
1	chr1_56384500	0	56384500	T	C
1	chr1_56388832	0	56388832	C	T
1	chr1_56390485	0	56390485	C	A
1	chr1_56405418	0	56405418	A	G
1	chr1_56434060	0	56434060	C	T
1	chr1_56434765	0	56434765	T	C
1	chr1_56447860	0	56447860	G	A
1	chr1_56456525	0	56456525	A	G
1	chr1_56463490	0	56463490	A	T
1	chr1_56466158	0	56466158	C	A
1	chr1_56469173	0	56469173	T	C
1	chr1_56471978	0	56471978	A	G
1	chr1_56472981	0	56472981	G	A
1	chr1_56493993	0	56493993	T	A
1	chr1_56510150	0	56510150	G	A
1	chr1_56511984	0	56511984	C	T
1	chr1_56521592	0	56521592	A	G
1	chr1_56525900	0	56525900	T	C
1	chr1_56535509	0	56535509	C	T
1	chr1_56550031	0	56550031	T	G
1	chr1_56555564	0	56555564	G	C
1	chr1_56582704	0	56582704	G	A
1	chr1_56583815	0	56583815	T	C
1	chr1_56584960	0	56584960	A	G
1	chr1_56588034	0	56588034	G	A
1	chr1_56588754	0	56588754	T	C
1	chr1_56604954	0	56604954	C	T
1	chr1_56635941	0	56635941	A	C
1	chr1_56636501	0	56636501	G	T
1	chr1_56639051	0	56639051	G	A
1	chr1_56639783	0	56639783	T	A
1	chr1_56640284	0	56640284	C	T
1	chr1_56646625	0	56646625	G	A
1	chr1_56687614	0	56687614	C	T
1	chr1_56700067	0	56700067	C	T
1	chr1_56711250	0	56711250	C	T
1	chr1_56741402	0	56741402	C	T
1	chr1_56744508	0	56744508	C	T
1	chr1_56749375	0	56749375	T	C
1	chr1_56749494	0	56749494	C	G
1	chr1_56754774	0	56754774	C	A
1	chr1_56759741	0	56759741	C	T
1	chr1_56761424	0	56761424	T	C
1	chr1_56764036	0	56764036	T	C
1	chr1_56773315	0	56773315	C	T
1	chr1_56773406	0	56773406	T	A
1	chr1_56778127	0	56778127	A	G
1	chr1_56793611	0	56793611	T	C
1	chr1_56801554	0	56801554	C	A
1	chr1_56817255	0	56817255	G	T
1	chr1_56824215	0	56824215	T	C
1	chr1_56848484	0	56848484	A	T
1	chr1_56860725	0	56860725	C	T
1	chr1_56867895	0	56867895	A	G
1	chr1_56872665	0	56872665	T	C
1	chr1_56874009	0	56874009	G	A
1	chr1_56882367	0	56882367	C	T
1	chr1_56883229	0	56883229	T	C
1	chr1_56884559	0	56884559	T	C
1	chr1_56888612	0	56888612	G	A
1	chr1_56892520	0	56892520	T	A
1	chr1_56893119	0	56893119	A	G
1	chr1_56894336	0	56894336	C	T
1	chr1_56895249	0	56895249	C	T
1	chr1_56915830	0	56915830	T	G
1	chr1_56922233	0	56922233	T	C
1	chr1_56924010	0	56924010	A	C
1	chr1_56928287	0	56928287	A	G
1	chr1_56930984	0	56930984	C	T
1	chr1_56938812	0	56938812	A	G
1	chr1_56948783	0	56948783	T	G
1	chr1_56949724	0	56949724	C	T
1	chr1_56975748	0	56975748	G	C
1	chr1_56987276	0	56987276	T	C
1	chr1_56992803	0	56992803	A	G
1	chr1_56997608	0	56997608	T	C
1	chr1_57009714	0	57009714	G	A
1	chr1_57014545	0	57014545	C	G
1	chr1_57024998	0	57024998	C	T
1	chr1_57025354	0	57025354	A	G
1	chr1_57049440	0	57049440	T	C
1	chr1_57059957	0	57059957	T	C
1	chr1_57081707	0	57081707	C	T
1	chr1_57083952	0	57083952	G	A
1	chr1_57105471	0	57105471	G	A
1	chr1_57107654	0	57107654	G	T
1	chr1_57120044	0	57120044	A	G
1	chr1_57122250	0	57122250	G	A
1	chr1_57124673	0	57124673	G	A
1	chr1_57127793	0	57127793	T	A
1	chr1_57130919	0	57130919	T	A
1	chr1_57139115	0	57139115	T	C
1	chr1_57140218	0	57140218	C	A
1	chr1_57144497	0	57144497	G	C
1	chr1_57146772	0	57146772	A	C
1	chr1_57155989	0	57155989	G	C
1	chr1_57164994	0	57164994	T	C
1	chr1_57166954	0	57166954	G	A
1	chr1_57182791	0	57182791	T	C
1	chr1_57183464	0	57183464	G	A
1	chr1_57187778	0	57187778	T	A
1	chr1_57201195	0	57201195	A	G
1	chr1_57225904	0	57225904	T	A
1	chr1_57229093	0	57229093	A	G
1	chr1_57235008	0	57235008	C	A
1	chr1_57235030	0	57235030	G	A
1	chr1_57236654	0	57236654	G	A
1	chr1_57237470	0	57237470	A	G
1	chr1_57237980	0	57237980	T	C
1	chr1_57241470	0	57241470	A	C
1	chr1_57242452	0	57242452	T	C
1	chr1_57242652	0	57242652	C	G
1	chr1_57250437	0	57250437	T	G
1	chr1_57255508	0	57255508	T	C
1	chr1_57262087	0	57262087	C	T
1	chr1_57270689	0	57270689	A	T
1	chr1_57273670	0	57273670	T	C
1	chr1_57282572	0	57282572	A	G
1	chr1_57284143	0	57284143	C	G
1	chr1_57287723	0	57287723	G	A
1	chr1_57289349	0	57289349	A	G
1	chr1_57309862	0	57309862	A	C
1	chr1_57309980	0	57309980	A	T
1	chr1_57315309	0	57315309	C	T
1	chr1_57317699	0	57317699	G	A
1	chr1_57320193	0	57320193	A	G
1	chr1_57320671	0	57320671	A	G
1	chr1_57325606	0	57325606	C	T
1	chr1_57327990	0	57327990	T	C
1	chr1_57346799	0	57346799	T	G
1	chr1_57374789	0	57374789	T	C
1	chr1_57384524	0	57384524	G	C
1	chr1_57392850	0	57392850	C	T
1	chr1_57394884	0	57394884	T	C
1	chr1_57402685	0	57402685	G	T
1	chr1_57412444	0	57412444	T	C
1	chr1_57419849	0	57419849	T	C
1	chr1_57420907	0	57420907	G	A
1	chr1_57433078	0	57433078	T	C
1	chr1_57433946	0	57433946	C	A
1	chr1_57439951	0	57439951	G	T
1	chr1_57451119	0	57451119	G	A
1	chr1_57458668	0	57458668	G	T
1	chr1_57458868	0	57458868	T	C
1	chr1_57465302	0	57465302	T	C
1	chr1_57473651	0	57473651	T	C
1	chr1_57474578	0	57474578	T	C
1	chr1_57478635	0	57478635	A	G
1	chr1_57491381	0	57491381	G	A
1	chr1_57493078	0	57493078	G	A
1	chr1_57493966	0	57493966	A	G
1	chr1_57498516	0	57498516	C	T
1	chr1_57501894	0	57501894	T	G
1	chr1_57502875	0	57502875	T	C
1	chr1_57502894	0	57502894	G	A
1	chr1_57505585	0	57505585	G	A
1	chr1_57515768	0	57515768	A	G
1	chr1_57517126	0	57517126	G	A
1	chr1_57519343	0	57519343	G	T
1	chr1_57523824	0	57523824	T	C
1	chr1_57524064	0	57524064	A	G
1	chr1_57530176	0	57530176	G	C
1	chr1_57531895	0	57531895	C	T
1	chr1_57537945	0	57537945	C	G
1	chr1_57539084	0	57539084	A	G
1	chr1_57546905	0	57546905	C	T
1	chr1_57547959	0	57547959	G	A
1	chr1_57549397	0	57549397	A	G
1	chr1_57555973	0	57555973	T	G
1	chr1_57557251	0	57557251	G	A
1	chr1_57560783	0	57560783	C	T
1	chr1_57563512	0	57563512	C	T
1	chr1_57564620	0	57564620	A	G
1	chr1_57564954	0	57564954	C	T
1	chr1_57565902	0	57565902	C	G
1	chr1_57572645	0	57572645	A	G
1	chr1_57573422	0	57573422	T	G
1	chr1_57573710	0	57573710	A	T
1	chr1_57574769	0	57574769	A	G
1	chr1_57575131	0	57575131	A	G
1	chr1_57575751	0	57575751	G	T
1	chr1_57577602	0	57577602	G	A
1	chr1_57578087	0	57578087	C	A
1	chr1_57583469	0	57583469	G	A
1	chr1_57584913	0	57584913	G	A
1	chr1_57595934	0	57595934	G	T
1	chr1_57600665	0	57600665	A	C
1	chr1_57602206	0	57602206	A	G
1	chr1_57608620	0	57608620	T	C
1	chr1_57608661	0	57608661	C	T
1	chr1_57609907	0	57609907	G	A
1	chr1_57612244	0	57612244	G	C
1	chr1_57628525	0	57628525	C	T
1	chr1_57629853	0	57629853	A	G
1	chr1_57630474	0	57630474	T	C
1	chr1_57631074	0	57631074	C	G
1	chr1_57635468	0	57635468	C	G
1	chr1_57635789	0	57635789	T	C
1	chr1_57637562	0	57637562	G	A
1	chr1_57640219	0	57640219	A	G
1	chr1_57658024	0	57658024	C	A
1	chr1_57660746	0	57660746	C	G
1	chr1_57666361	0	57666361	C	T
1	chr1_57670751	0	57670751	C	T
1	chr1_57679587	0	57679587	T	C
1	chr1_57681717	0	57681717	A	G
1	chr1_57687886	0	57687886	A	G
1	chr1_57697028	0	57697028	A	G
1	chr1_57700654	0	57700654	T	A
1	chr1_57710067	0	57710067	T	C
1	chr1_57711194	0	57711194	G	C
1	chr1_57727587	0	57727587	T	C
1	chr1_57728361	0	57728361	T	C
1	chr1_57729720	0	57729720	T	G
1	chr1_57733098	0	57733098	A	G
1	chr1_57734355	0	57734355	A	G
1	chr1_57735446	0	57735446	G	A
1	chr1_57735537	0	57735537	A	G
1	chr1_57736864	0	57736864	T	A
1	chr1_57743594	0	57743594	C	T
1	chr1_57745569	0	57745569	T	C
1	chr1_57747977	0	57747977	C	T
1	chr1_57749066	0	57749066	T	G
1	chr1_57749551	0	57749551	G	T
1	chr1_57756278	0	57756278	A	G
1	chr1_57760665	0	57760665	G	T
1	chr1_57762210	0	57762210	T	C
1	chr1_57764387	0	57764387	T	C
1	chr1_57764661	0	57764661	T	G
1	chr1_57773399	0	57773399	A	G
1	chr1_57775344	0	57775344	A	G
1	chr1_57780873	0	57780873	C	T
1	chr1_57784077	0	57784077	T	C
1	chr1_57785888	0	57785888	G	A
1	chr1_57793444	0	57793444	C	T
1	chr1_57801036	0	57801036	T	C
1	chr1_57805040	0	57805040	G	A
1	chr1_57805899	0	57805899	A	G
1	chr1_57805969	0	57805969	A	T
1	chr1_57807224	0	57807224	A	T
1	chr1_57807452	0	57807452	T	C
1	chr1_57810274	0	57810274	A	G
1	chr1_57811122	0	57811122	T	C
1	chr1_57813558	0	57813558	A	G
1	chr1_57813839	0	57813839	G	T
1	chr1_57815228	0	57815228	A	G
1	chr1_57816972	0	57816972	T	C
1	chr1_57817078	0	57817078	T	C
1	chr1_57817557	0	57817557	G	T
1	chr1_57818719	0	57818719	T	C
1	chr1_57827404	0	57827404	T	C
1	chr1_57831051	0	57831051	T	C
1	chr1_57833837	0	57833837	G	A
1	chr1_57836625	0	57836625	G	C
1	chr1_57838101	0	57838101	A	C
1	chr1_57839158	0	57839158	T	C
1	chr1_57840197	0	57840197	T	C
1	chr1_57840236	0	57840236	T	C
1	chr1_57849459	0	57849459	T	C
1	chr1_57851157	0	57851157	C	G
1	chr1_57852070	0	57852070	T	G
1	chr1_57856276	0	57856276	C	A
1	chr1_57859060	0	57859060	G	C
1	chr1_57859122	0	57859122	A	G
1	chr1_57860043	0	57860043	C	T
1	chr1_57860842	0	57860842	T	C
1	chr1_57862874	0	57862874	A	C
1	chr1_57867118	0	57867118	A	G
1	chr1_57867147	0	57867147	A	G
1	chr1_57870027	0	57870027	G	A
1	chr1_57872503	0	57872503	A	G
1	chr1_57874165	0	57874165	T	C
1	chr1_57875656	0	57875656	A	G
1	chr1_57876242	0	57876242	A	G
1	chr1_57881274	0	57881274	A	G
1	chr1_57883679	0	57883679	A	G
1	chr1_57886319	0	57886319	T	C
1	chr1_57888400	0	57888400	C	T
1	chr1_57888427	0	57888427	C	G
1	chr1_57889081	0	57889081	A	G
1	chr1_57891625	0	57891625	A	G
1	chr1_57900528	0	57900528	T	C
1	chr1_57902865	0	57902865	G	A
1	chr1_57903588	0	57903588	A	G
1	chr1_57913913	0	57913913	A	G
1	chr1_57914000	0	57914000	T	C
1	chr1_57915507	0	57915507	T	C
1	chr1_57915976	0	57915976	C	T
1	chr1_57916706	0	57916706	C	G
1	chr1_57923877	0	57923877	A	G
1	chr1_57924340	0	57924340	C	T
1	chr1_57926248	0	57926248	G	A
1	chr1_57934190	0	57934190	T	G
1	chr1_57934310	0	57934310	G	A
1	chr1_57934549	0	57934549	T	C
1	chr1_57934594	0	57934594	A	G
1	chr1_57936165	0	57936165	C	A
1	chr1_57936553	0	57936553	T	C
1	chr1_57939014	0	57939014	T	C
1	chr1_57940761	0	57940761	A	G
1	chr1_57942101	0	57942101	T	C
1	chr1_57946661	0	57946661	G	C
1	chr1_57950774	0	57950774	C	G
1	chr1_57959016	0	57959016	T	C
1	chr1_57964789	0	57964789	G	T
1	chr1_57970901	0	57970901	A	G
1	chr1_57971753	0	57971753	G	A
1	chr1_57977109	0	57977109	T	C
1	chr1_57984436	0	57984436	G	C
1	chr1_57991003	0	57991003	C	G
1	chr1_57991312	0	57991312	A	G
1	chr1_57995946	0	57995946	G	T
1	chr1_58004000	0	58004000	C	A
1	chr1_58008599	0	58008599	G	A
1	chr1_58011454	0	58011454	A	G
1	chr1_58016481	0	58016481	C	G
1	chr1_58016690	0	58016690	G	A
1	chr1_58020406	0	58020406	T	C
1	chr1_58028047	0	58028047	T	C
1	chr1_58028446	0	58028446	A	G
1	chr1_58033498	0	58033498	A	G
1	chr1_58036590	0	58036590	A	G
1	chr1_58038938	0	58038938	A	T
1	chr1_58040761	0	58040761	T	C
1	chr1_58040803	0	58040803	A	G
1	chr1_58043249	0	58043249	G	C
1	chr1_58048154	0	58048154	A	C
1	chr1_58052084	0	58052084	A	G
1	chr1_58053217	0	58053217	C	T
1	chr1_58065269	0	58065269	T	C
1	chr1_58066062	0	58066062	C	T
1	chr1_58066197	0	58066197	A	G
1	chr1_58071452	0	58071452	T	G
1	chr1_58071900	0	58071900	C	T
1	chr1_58073498	0	58073498	G	A
1	chr1_58074586	0	58074586	G	T
1	chr1_58076137	0	58076137	C	G
1	chr1_58084022	0	58084022	T	C
1	chr1_58088573	0	58088573	A	G
1	chr1_58089045	0	58089045	G	A
1	chr1_58089659	0	58089659	C	G
1	chr1_58090044	0	58090044	A	G
1	chr1_58091059	0	58091059	C	A
1	chr1_58091168	0	58091168	A	C
1	chr1_58091857	0	58091857	A	C
1	chr1_58094512	0	58094512	T	C
1	chr1_58102207	0	58102207	T	C
1	chr1_58113027	0	58113027	G	A
1	chr1_58114534	0	58114534	G	A
1	chr1_58117622	0	58117622	G	C
1	chr1_58130059	0	58130059	T	C
1	chr1_58146096	0	58146096	G	A
1	chr1_58166863	0	58166863	G	A
1	chr1_58169992	0	58169992	T	C
1	chr1_58186484	0	58186484	A	G
1	chr1_58191611	0	58191611	A	G
1	chr1_58191841	0	58191841	C	G
1	chr1_58196556	0	58196556	T	C
1	chr1_58196765	0	58196765	T	C
1	chr1_58196986	0	58196986	G	T
1	chr1_58198852	0	58198852	A	G
1	chr1_58201679	0	58201679	G	A
1	chr1_58205064	0	58205064	A	G
1	chr1_58207167	0	58207167	T	G
1	chr1_58209477	0	58209477	G	T
1	chr1_58211935	0	58211935	G	A
1	chr1_58215678	0	58215678	A	T
1	chr1_58219199	0	58219199	A	T
1	chr1_58228837	0	58228837	C	A
1	chr1_58229481	0	58229481	G	C
1	chr1_58235010	0	58235010	T	C
1	chr1_58240060	0	58240060	A	G
1	chr1_58246370	0	58246370	G	C
1	chr1_58248911	0	58248911	T	C
1	chr1_58252661	0	58252661	A	C
1	chr1_58252843	0	58252843	T	C
1	chr1_58267821	0	58267821	A	G
1	chr1_58281863	0	58281863	C	A
1	chr1_58288937	0	58288937	T	A
1	chr1_58290805	0	58290805	C	T
1	chr1_58294720	0	58294720	T	C
1	chr1_58297589	0	58297589	A	G
1	chr1_58301276	0	58301276	A	G
1	chr1_58302931	0	58302931	C	T
1	chr1_58310099	0	58310099	T	C
1	chr1_58312771	0	58312771	A	G
1	chr1_58317618	0	58317618	G	A
1	chr1_58323197	0	58323197	G	A
1	chr1_58329684	0	58329684	A	G
1	chr1_58334714	0	58334714	G	A
1	chr1_58342127	0	58342127	A	G
1	chr1_58348501	0	58348501	A	C
1	chr1_58353918	0	58353918	G	T
1	chr1_58356400	0	58356400	C	A
1	chr1_58357255	0	58357255	G	C
1	chr1_58371093	0	58371093	A	G
1	chr1_58376160	0	58376160	G	A
1	chr1_58378216	0	58378216	G	A
1	chr1_58380686	0	58380686	T	C
1	chr1_58381747	0	58381747	A	G
1	chr1_58387252	0	58387252	T	G
1	chr1_58394062	0	58394062	A	G
1	chr1_58394468	0	58394468	A	C
1	chr1_58395429	0	58395429	T	G
1	chr1_58399209	0	58399209	T	C
1	chr1_58401483	0	58401483	T	C
1	chr1_58402089	0	58402089	T	C
1	chr1_58404114	0	58404114	T	C
1	chr1_58407170	0	58407170	T	C
1	chr1_58409009	0	58409009	G	A
1	chr1_58410216	0	58410216	A	G
1	chr1_58410844	0	58410844	T	C
1	chr1_58416140	0	58416140	G	T
1	chr1_58421950	0	58421950	T	C
1	chr1_58423430	0	58423430	T	C
1	chr1_58423463	0	58423463	G	C
1	chr1_58429718	0	58429718	T	C
1	chr1_58440807	0	58440807	A	G
1	chr1_58442711	0	58442711	A	G
1	chr1_58444796	0	58444796	T	C
1	chr1_58445917	0	58445917	C	T
1	chr1_58447115	0	58447115	G	A
1	chr1_58452356	0	58452356	G	A
1	chr1_58452482	0	58452482	T	C
1	chr1_58456150	0	58456150	G	T
1	chr1_58456857	0	58456857	G	A
1	chr1_58463851	0	58463851	A	G
1	chr1_58468890	0	58468890	A	G
1	chr1_58477000	0	58477000	C	A
1	chr1_58480718	0	58480718	A	G
1	chr1_58503698	0	58503698	G	T
1	chr1_58510296	0	58510296	T	G
1	chr1_58513650	0	58513650	C	G
1	chr1_58517842	0	58517842	T	G
1	chr1_58519863	0	58519863	G	A
1	chr1_58520257	0	58520257	A	G
1	chr1_58520821	0	58520821	A	G
1	chr1_58525763	0	58525763	T	C
1	chr1_58527556	0	58527556	A	G
1	chr1_58536177	0	58536177	G	C
1	chr1_58538098	0	58538098	C	T
1	chr1_58538668	0	58538668	T	C
1	chr1_58541772	0	58541772	A	G
1	chr1_58544238	0	58544238	G	T
1	chr1_58546381	0	58546381	C	T
1	chr1_58546588	0	58546588	G	C
1	chr1_58547449	0	58547449	A	G
1	chr1_58549069	0	58549069	T	C
1	chr1_58552612	0	58552612	G	A
1	chr1_58553568	0	58553568	A	G
1	chr1_58555866	0	58555866	G	A
1	chr1_58557185	0	58557185	A	C
1	chr1_58562508	0	58562508	T	C
1	chr1_58563667	0	58563667	T	C
1	chr1_58565946	0	58565946	T	C
1	chr1_58574094	0	58574094	A	T
1	chr1_58574101	0	58574101	A	G
1	chr1_58576852	0	58576852	C	G
1	chr1_58586283	0	58586283	C	T
1	chr1_58587282	0	58587282	C	G
1	chr1_58589451	0	58589451	A	G
1	chr1_58600520	0	58600520	A	G
1	chr1_58602200	0	58602200	C	T
1	chr1_58607048	0	58607048	G	A
1	chr1_58612786	0	58612786	T	C
1	chr1_58617853	0	58617853	C	T
1	chr1_58631171	0	58631171	C	G
1	chr1_58632270	0	58632270	T	G
1	chr1_58635233	0	58635233	T	C
1	chr1_58636353	0	58636353	T	C
1	chr1_58639479	0	58639479	C	T
1	chr1_58642977	0	58642977	A	G
1	chr1_58646123	0	58646123	A	G
1	chr1_58659134	0	58659134	A	G
1	chr1_58660365	0	58660365	A	G
1	chr1_58662699	0	58662699	G	A
1	chr1_58668702	0	58668702	C	T
1	chr1_58671524	0	58671524	C	T
1	chr1_58673289	0	58673289	C	G
1	chr1_58675805	0	58675805	T	C
1	chr1_58684175	0	58684175	C	T
1	chr1_58690550	0	58690550	A	G
1	chr1_58693602	0	58693602	T	G
1	chr1_58697314	0	58697314	A	G
1	chr1_58700891	0	58700891	C	T
1	chr1_58702102	0	58702102	T	C
1	chr1_58704255	0	58704255	C	A
1	chr1_58704746	0	58704746	T	C
1	chr1_58704896	0	58704896	T	C
1	chr1_58707638	0	58707638	T	C
1	chr1_58708562	0	58708562	G	A
1	chr1_58709321	0	58709321	G	C
1	chr1_58711260	0	58711260	A	G
1	chr1_58712888	0	58712888	T	C
1	chr1_58714073	0	58714073	C	G
1	chr1_58715988	0	58715988	A	G
1	chr1_58723431	0	58723431	T	C
1	chr1_58724174	0	58724174	T	C
1	chr1_58730847	0	58730847	G	A
1	chr1_58731126	0	58731126	G	T
1	chr1_58731630	0	58731630	A	G
1	chr1_58735315	0	58735315	C	T
1	chr1_58738129	0	58738129	T	C
1	chr1_58739388	0	58739388	A	T
1	chr1_58739412	0	58739412	C	G
1	chr1_58742530	0	58742530	A	G
1	chr1_58745935	0	58745935	C	T
1	chr1_58752377	0	58752377	G	A
1	chr1_58755641	0	58755641	A	T
1	chr1_58763900	0	58763900	A	G
1	chr1_58766535	0	58766535	G	A
1	chr1_58768307	0	58768307	A	C
1	chr1_58769132	0	58769132	T	C
1	chr1_58769412	0	58769412	T	C
1	chr1_58770460	0	58770460	C	T
1	chr1_58779192	0	58779192	A	G
1	chr1_58779886	0	58779886	G	A
1	chr1_58781499	0	58781499	A	G
1	chr1_58782035	0	58782035	T	C
1	chr1_58784990	0	58784990	A	G
1	chr1_58789396	0	58789396	T	C
1	chr1_58795367	0	58795367	A	T
1	chr1_58797121	0	58797121	A	G
1	chr1_58799616	0	58799616	A	G
1	chr1_58799993	0	58799993	G	A
1	chr1_58813348	0	58813348	T	C
1	chr1_58818544	0	58818544	A	G
1	chr1_58820280	0	58820280	A	G
1	chr1_58821451	0	58821451	C	T
1	chr1_58821537	0	58821537	G	A
1	chr1_58823417	0	58823417	A	G
1	chr1_58824522	0	58824522	G	A
1	chr1_58833227	0	58833227	T	G
1	chr1_58834613	0	58834613	T	C
1	chr1_58840160	0	58840160	T	C
1	chr1_58840183	0	58840183	G	C
1	chr1_58861825	0	58861825	A	G
1	chr1_58863942	0	58863942	G	A
1	chr1_58864633	0	58864633	A	G
1	chr1_58865603	0	58865603	T	C
1	chr1_58866365	0	58866365	T	C
1	chr1_58867456	0	58867456	G	A
1	chr1_58873291	0	58873291	A	T
1	chr1_58874374	0	58874374	G	A
1	chr1_58882941	0	58882941	G	A
1	chr1_58885826	0	58885826	A	G
1	chr1_58896529	0	58896529	A	G
1	chr1_58902924	0	58902924	T	C
1	chr1_58909810	0	58909810	A	G
1	chr1_58921438	0	58921438	G	A
1	chr1_58922733	0	58922733	T	C
1	chr1_58923775	0	58923775	T	C
1	chr1_58936098	0	58936098	T	C
1	chr1_58948517	0	58948517	T	G
1	chr1_58959776	0	58959776	A	G
1	chr1_58962549	0	58962549	A	G
1	chr1_58966892	0	58966892	A	C
1	chr1_58967572	0	58967572	A	G
1	chr1_58967678	0	58967678	A	G
1	chr1_58967928	0	58967928	A	G
1	chr1_58970278	0	58970278	A	G
1	chr1_58973100	0	58973100	A	G
1	chr1_58974340	0	58974340	T	C
1	chr1_58976770	0	58976770	A	G
1	chr1_58977084	0	58977084	T	C
1	chr1_58979695	0	58979695	G	C
1	chr1_58982063	0	58982063	C	G
1	chr1_58984726	0	58984726	T	C
1	chr1_58993676	0	58993676	G	A
1	chr1_58995783	0	58995783	C	G
1	chr1_58997750	0	58997750	G	A
1	chr1_58998798	0	58998798	T	G
1	chr1_58999387	0	58999387	G	T
1	chr1_59002428	0	59002428	G	A
1	chr1_59003309	0	59003309	T	G
1	chr1_59003327	0	59003327	T	C
1	chr1_59005796	0	59005796	G	A
1	chr1_59006686	0	59006686	G	T
1	chr1_59009759	0	59009759	A	G
1	chr1_59011766	0	59011766	G	C
1	chr1_59014685	0	59014685	A	G
1	chr1_59015693	0	59015693	C	G
1	chr1_59016757	0	59016757	T	C
1	chr1_59018242	0	59018242	A	G
1	chr1_59023197	0	59023197	C	T
1	chr1_59025811	0	59025811	A	G
1	chr1_59028084	0	59028084	G	A
1	chr1_59028330	0	59028330	C	T
1	chr1_59029552	0	59029552	T	G
1	chr1_59034575	0	59034575	T	C
1	chr1_59035892	0	59035892	A	G
1	chr1_59036459	0	59036459	A	G
1	chr1_59037692	0	59037692	G	A
1	chr1_59039548	0	59039548	C	A
1	chr1_59044870	0	59044870	G	C
1	chr1_59046470	0	59046470	A	G
1	chr1_59046857	0	59046857	T	C
1	chr1_59048327	0	59048327	C	T
1	chr1_59057710	0	59057710	G	C
1	chr1_59069249	0	59069249	G	T
1	chr1_59075033	0	59075033	A	G
1	chr1_59076400	0	59076400	T	A
1	chr1_59078169	0	59078169	G	A
1	chr1_59082969	0	59082969	A	G
1	chr1_59083211	0	59083211	T	C
1	chr1_59088463	0	59088463	G	A
1	chr1_59088558	0	59088558	G	T
1	chr1_59094294	0	59094294	T	C
1	chr1_59095343	0	59095343	G	A
1	chr1_59101381	0	59101381	C	T
1	chr1_59101569	0	59101569	A	G
1	chr1_59102520	0	59102520	A	G
1	chr1_59107327	0	59107327	T	A
1	chr1_59117925	0	59117925	T	C
1	chr1_59125812	0	59125812	T	C
1	chr1_59130834	0	59130834	A	G
1	chr1_59132539	0	59132539	T	C
1	chr1_59133389	0	59133389	T	C
1	chr1_59135090	0	59135090	C	T
1	chr1_59135469	0	59135469	T	C
1	chr1_59142842	0	59142842	T	A
1	chr1_59144701	0	59144701	A	G
1	chr1_59147250	0	59147250	G	A
1	chr1_59147574	0	59147574	T	C
1	chr1_59149313	0	59149313	G	A
1	chr1_59156677	0	59156677	A	G
1	chr1_59158493	0	59158493	T	C
1	chr1_59161207	0	59161207	T	C
1	chr1_59162521	0	59162521	T	C
1	chr1_59163837	0	59163837	T	C
1	chr1_59163969	0	59163969	G	A
1	chr1_59169806	0	59169806	T	C
1	chr1_59172184	0	59172184	C	T
1	chr1_59172424	0	59172424	T	C
1	chr1_59178993	0	59178993	T	C
1	chr1_59182528	0	59182528	T	C
1	chr1_59185156	0	59185156	A	T
1	chr1_59188516	0	59188516	T	C
1	chr1_59189953	0	59189953	T	C
1	chr1_59193147	0	59193147	A	G
1	chr1_59193267	0	59193267	T	C
1	chr1_59203696	0	59203696	C	T
1	chr1_59214191	0	59214191	A	T
1	chr1_59214756	0	59214756	T	C
1	chr1_59214996	0	59214996	C	A
1	chr1_59217765	0	59217765	G	C
1	chr1_59233961	0	59233961	C	G
1	chr1_59234225	0	59234225	A	G
1	chr1_59236845	0	59236845	G	A
1	chr1_59238244	0	59238244	T	A
1	chr1_59238703	0	59238703	C	T
1	chr1_59239361	0	59239361	G	C
1	chr1_59240377	0	59240377	A	G
1	chr1_59252260	0	59252260	G	C
1	chr1_59254981	0	59254981	T	C
1	chr1_59256169	0	59256169	G	A
1	chr1_59257714	0	59257714	G	C
1	chr1_59259000	0	59259000	T	C
1	chr1_59264701	0	59264701	T	C
1	chr1_59264707	0	59264707	G	A
1	chr1_59272777	0	59272777	A	G
1	chr1_59279126	0	59279126	T	C
1	chr1_59281227	0	59281227	C	T
1	chr1_59283594	0	59283594	T	G
1	chr1_59294105	0	59294105	T	C
1	chr1_59294436	0	59294436	A	G
1	chr1_59303409	0	59303409	T	C
1	chr1_59305772	0	59305772	A	G
1	chr1_59305936	0	59305936	T	C
1	chr1_59308216	0	59308216	C	T
1	chr1_59312369	0	59312369	T	C
1	chr1_59312954	0	59312954	T	G
1	chr1_59315535	0	59315535	C	T
1	chr1_59316511	0	59316511	T	C
1	chr1_59316666	0	59316666	A	G
1	chr1_59318142	0	59318142	T	C
1	chr1_59326723	0	59326723	T	C
1	chr1_59334571	0	59334571	A	G
1	chr1_59336899	0	59336899	T	C
1	chr1_59337302	0	59337302	G	A
1	chr1_59337976	0	59337976	C	T
1	chr1_59338359	0	59338359	C	T
1	chr1_59339071	0	59339071	C	G
1	chr1_59342058	0	59342058	G	C
1	chr1_59348912	0	59348912	A	G
1	chr1_59351122	0	59351122	A	G
1	chr1_59363887	0	59363887	T	G
1	chr1_59363917	0	59363917	A	G
1	chr1_59364146	0	59364146	T	G
1	chr1_59366315	0	59366315	T	C
1	chr1_59367575	0	59367575	G	A
1	chr1_59372668	0	59372668	G	C
1	chr1_59372948	0	59372948	A	G
1	chr1_59377712	0	59377712	A	G
1	chr1_59378967	0	59378967	T	A
1	chr1_59380100	0	59380100	A	G
1	chr1_59380554	0	59380554	A	G
1	chr1_59384134	0	59384134	A	C
1	chr1_59384574	0	59384574	G	T
1	chr1_59394527	0	59394527	T	C
1	chr1_59396710	0	59396710	T	C
1	chr1_59414213	0	59414213	A	G
1	chr1_59420912	0	59420912	C	T
1	chr1_59433767	0	59433767	T	G
1	chr1_59436717	0	59436717	G	C
1	chr1_59440656	0	59440656	G	T
1	chr1_59440898	0	59440898	A	G
1	chr1_59442222	0	59442222	A	G
1	chr1_59443087	0	59443087	T	C
1	chr1_59446253	0	59446253	A	G
1	chr1_59447135	0	59447135	A	C
1	chr1_59452921	0	59452921	A	C
1	chr1_59453092	0	59453092	T	C
1	chr1_59458898	0	59458898	G	C
1	chr1_59473077	0	59473077	C	G
1	chr1_59476035	0	59476035	C	T
1	chr1_59476087	0	59476087	T	C
1	chr1_59476096	0	59476096	G	T
1	chr1_59477246	0	59477246	C	T
1	chr1_59489636	0	59489636	A	G
1	chr1_59492519	0	59492519	A	T
1	chr1_59500716	0	59500716	T	C
1	chr1_59505926	0	59505926	G	T
1	chr1_59508540	0	59508540	G	A
1	chr1_59510884	0	59510884	T	C
1	chr1_59511934	0	59511934	G	A
1	chr1_59512091	0	59512091	A	G
1	chr1_59519596	0	59519596	A	T
1	chr1_59527787	0	59527787	T	G
1	chr1_59530005	0	59530005	G	A
1	chr1_59532931	0	59532931	A	G
1	chr1_59537114	0	59537114	A	G
1	chr1_59539420	0	59539420	G	A
1	chr1_59544805	0	59544805	T	C
1	chr1_59553438	0	59553438	C	G
1	chr1_59555721	0	59555721	T	C
1	chr1_59560494	0	59560494	C	G
1	chr1_59561051	0	59561051	A	T
1	chr1_59569911	0	59569911	A	G
1	chr1_59573389	0	59573389	T	C
1	chr1_59575341	0	59575341	G	C
1	chr1_59575663	0	59575663	G	T
1	chr1_59579817	0	59579817	A	G
1	chr1_59582751	0	59582751	C	G
1	chr1_59587390	0	59587390	T	C
1	chr1_59590381	0	59590381	G	A
1	chr1_59591413	0	59591413	T	A
1	chr1_59591701	0	59591701	A	G
1	chr1_59594522	0	59594522	C	G
1	chr1_59596552	0	59596552	A	G
1	chr1_59613340	0	59613340	C	G
1	chr1_59613795	0	59613795	A	C
1	chr1_59617714	0	59617714	G	A
1	chr1_59618898	0	59618898	A	G
1	chr1_59621284	0	59621284	A	G
1	chr1_59626929	0	59626929	A	G
1	chr1_59633599	0	59633599	A	G
1	chr1_59638496	0	59638496	T	C
1	chr1_59639023	0	59639023	C	A
1	chr1_59642297	0	59642297	G	A
1	chr1_59647791	0	59647791	A	G
1	chr1_59668389	0	59668389	C	T
1	chr1_59682240	0	59682240	C	G
1	chr1_59688608	0	59688608	A	G
1	chr1_59692556	0	59692556	G	C
1	chr1_59700317	0	59700317	A	G
1	chr1_59700599	0	59700599	G	T
1	chr1_59702153	0	59702153	T	G
1	chr1_59704085	0	59704085	A	G
1	chr1_59705312	0	59705312	C	T
1	chr1_59706989	0	59706989	A	G
1	chr1_59707901	0	59707901	T	A
1	chr1_59708068	0	59708068	T	C
1	chr1_59714709	0	59714709	T	C
1	chr1_59717282	0	59717282	T	C
1	chr1_59719203	0	59719203	A	C
1	chr1_59724397	0	59724397	A	G
1	chr1_59727542	0	59727542	T	C
1	chr1_59727848	0	59727848	T	C
1	chr1_59730955	0	59730955	C	A
1	chr1_59738377	0	59738377	T	C
1	chr1_59740988	0	59740988	C	G
1	chr1_59742652	0	59742652	A	G
1	chr1_59753269	0	59753269	T	C
1	chr1_59759281	0	59759281	G	A
1	chr1_59767535	0	59767535	T	C
1	chr1_59768933	0	59768933	A	C
1	chr1_59770274	0	59770274	T	A
1	chr1_59772067	0	59772067	A	G
1	chr1_59778297	0	59778297	T	C
1	chr1_59778515	0	59778515	A	G
1	chr1_59779221	0	59779221	A	G
1	chr1_59781527	0	59781527	T	C
1	chr1_59786111	0	59786111	C	A
1	chr1_59786468	0	59786468	C	G
1	chr1_59787790	0	59787790	C	T
1	chr1_59788183	0	59788183	A	G
1	chr1_59806579	0	59806579	A	G
1	chr1_59807502	0	59807502	A	G
1	chr1_59814969	0	59814969	G	T
1	chr1_59816974	0	59816974	G	C
1	chr1_59827301	0	59827301	T	G
1	chr1_59830830	0	59830830	C	T
1	chr1_59853101	0	59853101	A	G
1	chr1_59853725	0	59853725	G	A
1	chr1_59856174	0	59856174	A	G
1	chr1_59858792	0	59858792	G	A
1	chr1_59860042	0	59860042	T	C
1	chr1_59869146	0	59869146	G	A
1	chr1_59871058	0	59871058	A	G
1	chr1_59872744	0	59872744	T	C
1	chr1_59874307	0	59874307	T	C
1	chr1_59874756	0	59874756	G	A
1	chr1_59877447	0	59877447	C	T
1	chr1_59878270	0	59878270	A	C
1	chr1_59883928	0	59883928	C	T
1	chr1_59883955	0	59883955	G	A
1	chr1_59885920	0	59885920	G	C
1	chr1_59887474	0	59887474	G	A
1	chr1_59888577	0	59888577	A	G
1	chr1_59891726	0	59891726	T	C
1	chr1_59892511	0	59892511	T	C
1	chr1_59897591	0	59897591	A	G
1	chr1_59900241	0	59900241	G	C
1	chr1_59900868	0	59900868	T	C
1	chr1_59903057	0	59903057	C	T
1	chr1_59904083	0	59904083	A	G
1	chr1_59907868	0	59907868	A	G
1	chr1_59910787	0	59910787	A	G
1	chr1_59911008	0	59911008	T	G
1	chr1_59914825	0	59914825	C	A
1	chr1_59921219	0	59921219	T	G
1	chr1_59922601	0	59922601	A	G
1	chr1_59923844	0	59923844	T	C
1	chr1_59944012	0	59944012	T	C
1	chr1_59949940	0	59949940	T	C
1	chr1_59955931	0	59955931	A	G
1	chr1_59961881	0	59961881	G	C
1	chr1_59968878	0	59968878	G	A
1	chr1_59969573	0	59969573	T	C
1	chr1_59971154	0	59971154	T	C
1	chr1_59972024	0	59972024	G	C
1	chr1_59972158	0	59972158	G	C
1	chr1_59973133	0	59973133	T	C
1	chr1_59982425	0	59982425	T	C
1	chr1_59983312	0	59983312	A	G
1	chr1_60013234	0	60013234	T	C
1	chr1_60018133	0	60018133	C	T
1	chr1_60018463	0	60018463	G	C
1	chr1_60019919	0	60019919	A	G
1	chr1_60020167	0	60020167	C	G
1	chr1_60026422	0	60026422	G	T
1	chr1_60029508	0	60029508	T	C
1	chr1_60032014	0	60032014	T	C
1	chr1_60032371	0	60032371	A	G
1	chr1_60041902	0	60041902	G	A
1	chr1_60054802	0	60054802	A	C
1	chr1_60062241	0	60062241	T	G
1	chr1_60089349	0	60089349	C	G
1	chr1_60090546	0	60090546	G	A
1	chr1_60104980	0	60104980	T	C
1	chr1_60106498	0	60106498	A	G
1	chr1_60125409	0	60125409	A	G
1	chr1_60129385	0	60129385	A	G
1	chr1_60138422	0	60138422	A	C
1	chr1_60145972	0	60145972	A	G
1	chr1_60146577	0	60146577	C	T
1	chr1_60149782	0	60149782	T	C
1	chr1_60159402	0	60159402	A	G
1	chr1_60161839	0	60161839	A	G
1	chr1_60162909	0	60162909	C	T
1	chr1_60166378	0	60166378	C	A
1	chr1_60169322	0	60169322	C	T
1	chr1_60174477	0	60174477	T	C
1	chr1_60179472	0	60179472	A	T
1	chr1_60182638	0	60182638	C	A
1	chr1_60186976	0	60186976	C	G
1	chr1_60188928	0	60188928	A	G
1	chr1_60189876	0	60189876	A	G
1	chr1_60191842	0	60191842	G	C
1	chr1_60198284	0	60198284	A	G
1	chr1_60199572	0	60199572	T	C
1	chr1_60200477	0	60200477	C	T
1	chr1_60201313	0	60201313	C	T
1	chr1_60201533	0	60201533	T	C
1	chr1_60205782	0	60205782	T	C
1	chr1_60207040	0	60207040	G	A
1	chr1_60210380	0	60210380	C	T
1	chr1_60216038	0	60216038	G	T
1	chr1_60218324	0	60218324	C	G
1	chr1_60235297	0	60235297	A	G
1	chr1_60239106	0	60239106	T	A
1	chr1_60244374	0	60244374	G	C
1	chr1_60249940	0	60249940	T	C
1	chr1_60258931	0	60258931	C	T
1	chr1_60260824	0	60260824	T	G
1	chr1_60273012	0	60273012	T	G
1	chr1_60274919	0	60274919	A	G
1	chr1_60284836	0	60284836	T	C
1	chr1_60286525	0	60286525	G	T
1	chr1_60315770	0	60315770	T	C
1	chr1_60318995	0	60318995	T	C
1	chr1_60322204	0	60322204	G	A
1	chr1_60328397	0	60328397	C	T
1	chr1_60340602	0	60340602	T	C
1	chr1_60344288	0	60344288	A	G
1	chr1_60349449	0	60349449	G	T
1	chr1_60355553	0	60355553	A	G
1	chr1_60383672	0	60383672	A	T
1	chr1_60389148	0	60389148	C	T
1	chr1_60410640	0	60410640	T	C
1	chr1_60420585	0	60420585	T	A
1	chr1_60432814	0	60432814	T	G
1	chr1_60439165	0	60439165	C	T
1	chr1_60445533	0	60445533	G	T
1	chr1_60448253	0	60448253	A	G
1	chr1_60485790	0	60485790	T	C
1	chr1_60494540	0	60494540	C	T
1	chr1_60497263	0	60497263	C	A
1	chr1_60500280	0	60500280	T	C
1	chr1_60502827	0	60502827	T	C
1	chr1_60504952	0	60504952	A	C
1	chr1_60513470	0	60513470	C	A
1	chr1_60522044	0	60522044	C	T
1	chr1_60522827	0	60522827	A	C
1	chr1_60546349	0	60546349	T	C
1	chr1_60552762	0	60552762	A	G
1	chr1_60560898	0	60560898	T	C
1	chr1_60565119	0	60565119	A	T
1	chr1_60566460	0	60566460	T	C
1	chr1_60583253	0	60583253	A	C
1	chr1_60597753	0	60597753	A	G
1	chr1_60598330	0	60598330	A	G
1	chr1_60598654	0	60598654	T	C
1	chr1_60601634	0	60601634	A	C
1	chr1_60616647	0	60616647	T	C
1	chr1_60631457	0	60631457	C	T
1	chr1_60631881	0	60631881	G	A
1	chr1_60636608	0	60636608	G	A
1	chr1_60678532	0	60678532	A	G
1	chr1_60679446	0	60679446	G	A
1	chr1_60679622	0	60679622	G	A
1	chr1_60683973	0	60683973	A	G
1	chr1_60685745	0	60685745	G	A
1	chr1_60692142	0	60692142	T	G
1	chr1_60692150	0	60692150	C	T
1	chr1_60694793	0	60694793	C	A
1	chr1_60719934	0	60719934	T	C
1	chr1_60722414	0	60722414	G	T
1	chr1_60725042	0	60725042	G	T
1	chr1_60729787	0	60729787	A	G
1	chr1_60744791	0	60744791	G	A
1	chr1_60746546	0	60746546	A	G
1	chr1_60747183	0	60747183	A	G
1	chr1_60753990	0	60753990	G	C
1	chr1_60757829	0	60757829	G	A
1	chr1_60764229	0	60764229	T	C
1	chr1_60765285	0	60765285	G	A
1	chr1_60766900	0	60766900	T	C
1	chr1_60789864	0	60789864	A	C
1	chr1_60795817	0	60795817	C	T
1	chr1_60800213	0	60800213	C	T
1	chr1_60802357	0	60802357	T	C
1	chr1_60815919	0	60815919	A	G
1	chr1_60817822	0	60817822	A	G
1	chr1_60822476	0	60822476	C	T
1	chr1_60827768	0	60827768	A	G
1	chr1_60830458	0	60830458	G	T
1	chr1_60831343	0	60831343	A	T
1	chr1_60833651	0	60833651	A	G
1	chr1_60835939	0	60835939	T	C
1	chr1_60840018	0	60840018	T	C
1	chr1_60851458	0	60851458	C	T
1	chr1_60858076	0	60858076	T	C
1	chr1_60865853	0	60865853	C	T
1	chr1_60869008	0	60869008	A	G
1	chr1_60876884	0	60876884	G	C
1	chr1_60891532	0	60891532	C	T
1	chr1_60904830	0	60904830	T	A
1	chr1_60905248	0	60905248	G	A
1	chr1_60915623	0	60915623	A	C
1	chr1_60921477	0	60921477	C	G
1	chr1_60922668	0	60922668	C	T
1	chr1_60925761	0	60925761	A	G
1	chr1_60934861	0	60934861	C	T
1	chr1_60939339	0	60939339	C	T
1	chr1_60947482	0	60947482	G	A
1	chr1_60947948	0	60947948	A	C
1	chr1_60948516	0	60948516	G	A
1	chr1_60951619	0	60951619	G	A
1	chr1_60964606	0	60964606	A	G
1	chr1_60967381	0	60967381	G	C
1	chr1_60975663	0	60975663	A	G
1	chr1_60991021	0	60991021	A	T
1	chr1_61012007	0	61012007	G	A
1	chr1_61012046	0	61012046	A	G
1	chr1_61024310	0	61024310	T	C
1	chr1_61040436	0	61040436	G	C
1	chr1_61042106	0	61042106	A	T
1	chr1_61058419	0	61058419	C	T
1	chr1_61058712	0	61058712	T	C
1	chr1_61067547	0	61067547	T	C
1	chr1_61070068	0	61070068	T	G
1	chr1_61071439	0	61071439	T	C
1	chr1_61084454	0	61084454	A	G
1	chr1_61103094	0	61103094	G	A
1	chr1_61105811	0	61105811	C	T
1	chr1_61122712	0	61122712	A	G
1	chr1_61132297	0	61132297	A	G
1	chr1_61137535	0	61137535	G	A
1	chr1_61140286	0	61140286	C	T
1	chr1_61145974	0	61145974	C	T
1	chr1_61146900	0	61146900	C	T
1	chr1_61153812	0	61153812	T	C
1	chr1_61154769	0	61154769	T	C
1	chr1_61155411	0	61155411	G	A
1	chr1_61169602	0	61169602	T	C
1	chr1_61172577	0	61172577	A	T
1	chr1_61178235	0	61178235	T	C
1	chr1_61231971	0	61231971	T	G
1	chr1_61237405	0	61237405	A	G
1	chr1_61249084	0	61249084	A	G
1	chr1_61255194	0	61255194	G	C
1	chr1_61269641	0	61269641	C	A
1	chr1_61283082	0	61283082	C	A
1	chr1_61284255	0	61284255	A	G
1	chr1_61288124	0	61288124	T	C
1	chr1_61294543	0	61294543	A	G
1	chr1_61298895	0	61298895	C	T
1	chr1_61320571	0	61320571	G	C
1	chr1_61322776	0	61322776	G	A
1	chr1_61323995	0	61323995	C	G
1	chr1_61333965	0	61333965	A	G
1	chr1_61364870	0	61364870	C	A
1	chr1_61374087	0	61374087	A	T
1	chr1_61379864	0	61379864	C	T
1	chr1_61382057	0	61382057	C	T
1	chr1_61400916	0	61400916	T	C
1	chr1_61401151	0	61401151	A	G
1	chr1_61408670	0	61408670	T	C
1	chr1_61411054	0	61411054	A	G
1	chr1_61415642	0	61415642	C	T
1	chr1_61423788	0	61423788	A	C
1	chr1_61426046	0	61426046	A	G
1	chr1_61426472	0	61426472	G	A
1	chr1_61427497	0	61427497	C	G
1	chr1_61430204	0	61430204	G	A
1	chr1_61437379	0	61437379	G	A
1	chr1_61442170	0	61442170	C	T
1	chr1_61444528	0	61444528	T	C
1	chr1_61461439	0	61461439	G	C
1	chr1_61462085	0	61462085	A	G
1	chr1_61470755	0	61470755	T	C
1	chr1_61479478	0	61479478	T	C
1	chr1_61486570	0	61486570	A	G
1	chr1_61490637	0	61490637	G	T
1	chr1_61491171	0	61491171	A	G
1	chr1_61492944	0	61492944	T	C
1	chr1_61495679	0	61495679	A	G
1	chr1_61497963	0	61497963	G	A
1	chr1_61500796	0	61500796	T	C
1	chr1_61506295	0	61506295	G	A
1	chr1_61509057	0	61509057	T	C
1	chr1_61518187	0	61518187	G	A
1	chr1_61521425	0	61521425	C	T
1	chr1_61528928	0	61528928	T	C
1	chr1_61531870	0	61531870	G	T
1	chr1_61541313	0	61541313	T	C
1	chr1_61545783	0	61545783	G	T
1	chr1_61550519	0	61550519	C	T
1	chr1_61558814	0	61558814	A	G
1	chr1_61559110	0	61559110	G	A
1	chr1_61559490	0	61559490	C	T
1	chr1_61560912	0	61560912	T	C
1	chr1_61561471	0	61561471	G	A
1	chr1_61561649	0	61561649	G	C
1	chr1_61567219	0	61567219	T	A
1	chr1_61572957	0	61572957	A	T
1	chr1_61581124	0	61581124	T	C
1	chr1_61584750	0	61584750	G	A
1	chr1_61588056	0	61588056	G	A
1	chr1_61597047	0	61597047	G	T
1	chr1_61607943	0	61607943	A	C
1	chr1_61607981	0	61607981	G	A
1	chr1_61609205	0	61609205	T	C
1	chr1_61624303	0	61624303	G	A
1	chr1_61639105	0	61639105	C	G
1	chr1_61645290	0	61645290	T	C
1	chr1_61650200	0	61650200	A	G
1	chr1_61650418	0	61650418	T	C
1	chr1_61654635	0	61654635	C	A
1	chr1_61659799	0	61659799	T	C
1	chr1_61666180	0	61666180	C	T
1	chr1_61669508	0	61669508	G	A
1	chr1_61673321	0	61673321	A	C
1	chr1_61677419	0	61677419	G	A
1	chr1_61690968	0	61690968	G	T
1	chr1_61691824	0	61691824	G	A
1	chr1_61701857	0	61701857	C	T
1	chr1_61703032	0	61703032	A	C
1	chr1_61707404	0	61707404	T	C
1	chr1_61707978	0	61707978	C	T
1	chr1_61708234	0	61708234	C	T
1	chr1_61712749	0	61712749	G	A
1	chr1_61720330	0	61720330	G	T
1	chr1_61747763	0	61747763	T	C
1	chr1_61749651	0	61749651	G	A
1	chr1_61763412	0	61763412	A	C
1	chr1_61783530	0	61783530	G	A
1	chr1_61788757	0	61788757	T	G
1	chr1_61790154	0	61790154	C	A
1	chr1_61793275	0	61793275	C	T
1	chr1_61797037	0	61797037	A	G
1	chr1_61804795	0	61804795	C	T
1	chr1_61817532	0	61817532	T	C
1	chr1_61819460	0	61819460	T	G
1	chr1_61820407	0	61820407	G	T
1	chr1_61825717	0	61825717	G	C
1	chr1_61831937	0	61831937	T	C
1	chr1_61834596	0	61834596	G	A
1	chr1_61835756	0	61835756	C	T
1	chr1_61837800	0	61837800	G	A
1	chr1_61885867	0	61885867	C	T
1	chr1_61887183	0	61887183	G	A
1	chr1_61888969	0	61888969	G	A
1	chr1_61894669	0	61894669	C	T
1	chr1_61896512	0	61896512	C	T
1	chr1_61903846	0	61903846	T	C
1	chr1_61907339	0	61907339	A	G
1	chr1_61925516	0	61925516	G	A
1	chr1_61934660	0	61934660	C	T
1	chr1_61936634	0	61936634	C	G
1	chr1_61941030	0	61941030	G	C
1	chr1_61956437	0	61956437	T	C
1	chr1_61956958	0	61956958	A	C
1	chr1_61961488	0	61961488	G	A
1	chr1_61965453	0	61965453	A	C
1	chr1_61980023	0	61980023	T	A
1	chr1_61998160	0	61998160	A	G
1	chr1_62001204	0	62001204	G	A
1	chr1_62001930	0	62001930	G	A
1	chr1_62008565	0	62008565	G	C
1	chr1_62019570	0	62019570	G	A
1	chr1_62040192	0	62040192	G	C
1	chr1_62042142	0	62042142	T	A
1	chr1_62046338	0	62046338	G	C
1	chr1_62060695	0	62060695	A	T
1	chr1_62064430	0	62064430	A	C
1	chr1_62085053	0	62085053	G	A
1	chr1_62092939	0	62092939	C	A
1	chr1_62094242	0	62094242	G	T
1	chr1_62111370	0	62111370	C	T
1	chr1_62116083	0	62116083	C	A
1	chr1_62116193	0	62116193	T	G
1	chr1_62120380	0	62120380	T	C
1	chr1_62124424	0	62124424	G	A
1	chr1_62125731	0	62125731	A	G
1	chr1_62126788	0	62126788	G	A
1	chr1_62134971	0	62134971	A	G
1	chr1_62137351	0	62137351	A	G
1	chr1_62138802	0	62138802	T	C
1	chr1_62156351	0	62156351	C	T
1	chr1_62194373	0	62194373	C	G
1	chr1_62201500	0	62201500	T	C
1	chr1_62218220	0	62218220	C	G
1	chr1_62219480	0	62219480	G	T
1	chr1_62224615	0	62224615	A	G
1	chr1_62225804	0	62225804	A	G
1	chr1_62228987	0	62228987	G	A
1	chr1_62235446	0	62235446	A	G
1	chr1_62239794	0	62239794	C	T
1	chr1_62245190	0	62245190	C	A
1	chr1_62245622	0	62245622	A	G
1	chr1_62255490	0	62255490	A	G
1	chr1_62272209	0	62272209	A	G
1	chr1_62275531	0	62275531	T	A
1	chr1_62279933	0	62279933	G	C
1	chr1_62290511	0	62290511	C	G
1	chr1_62297285	0	62297285	A	T
1	chr1_62298106	0	62298106	T	C
1	chr1_62298450	0	62298450	T	C
1	chr1_62305791	0	62305791	T	C
1	chr1_62309391	0	62309391	C	T
1	chr1_62313696	0	62313696	T	G
1	chr1_62320255	0	62320255	G	T
1	chr1_62320339	0	62320339	T	C
1	chr1_62320350	0	62320350	T	C
1	chr1_62324810	0	62324810	G	A
1	chr1_62327720	0	62327720	A	G
1	chr1_62331244	0	62331244	T	C
1	chr1_62335366	0	62335366	C	T
1	chr1_62337823	0	62337823	T	C
1	chr1_62344225	0	62344225	C	A
1	chr1_62347496	0	62347496	C	G
1	chr1_62347567	0	62347567	A	G
1	chr1_62351814	0	62351814	G	A
1	chr1_62352271	0	62352271	G	T
1	chr1_62359761	0	62359761	G	A
1	chr1_62360224	0	62360224	C	A
1	chr1_62362929	0	62362929	G	A
1	chr1_62364017	0	62364017	T	C
1	chr1_62378393	0	62378393	C	T
1	chr1_62379671	0	62379671	G	A
1	chr1_62379898	0	62379898	G	A
1	chr1_62381868	0	62381868	C	G
1	chr1_62382226	0	62382226	A	G
1	chr1_62383341	0	62383341	A	G
1	chr1_62386326	0	62386326	A	C
1	chr1_62392307	0	62392307	A	G
1	chr1_62392498	0	62392498	A	G
1	chr1_62393548	0	62393548	G	A
1	chr1_62397771	0	62397771	T	G
1	chr1_62405763	0	62405763	T	G
1	chr1_62415236	0	62415236	A	G
1	chr1_62434079	0	62434079	T	G
1	chr1_62437960	0	62437960	A	G
1	chr1_62455488	0	62455488	G	T
1	chr1_62461272	0	62461272	T	G
1	chr1_62465937	0	62465937	G	A
1	chr1_62468379	0	62468379	G	A
1	chr1_62470747	0	62470747	G	T
1	chr1_62474471	0	62474471	A	T
1	chr1_62498954	0	62498954	G	A
1	chr1_62517312	0	62517312	A	G
1	chr1_62532413	0	62532413	G	A
1	chr1_62537315	0	62537315	C	T
1	chr1_62538858	0	62538858	A	G
1	chr1_62550142	0	62550142	C	A
1	chr1_62560295	0	62560295	G	A
1	chr1_62563193	0	62563193	T	A
1	chr1_62564336	0	62564336	C	T
1	chr1_62570816	0	62570816	C	G
1	chr1_62571754	0	62571754	A	C
1	chr1_62573166	0	62573166	T	G
1	chr1_62574568	0	62574568	T	C
1	chr1_62575022	0	62575022	A	G
1	chr1_62579734	0	62579734	A	G
1	chr1_62579735	0	62579735	A	C
1	chr1_62583744	0	62583744	T	C
1	chr1_62584759	0	62584759	T	C
1	chr1_62587195	0	62587195	G	T
1	chr1_62587379	0	62587379	A	C
1	chr1_62596384	0	62596384	A	G
1	chr1_62597628	0	62597628	G	A
1	chr1_62600494	0	62600494	C	T
1	chr1_62606979	0	62606979	T	G
1	chr1_62611549	0	62611549	A	G
1	chr1_62616949	0	62616949	G	A
1	chr1_62622543	0	62622543	G	A
1	chr1_62637174	0	62637174	T	C
1	chr1_62637992	0	62637992	G	A
1	chr1_62644520	0	62644520	A	G
1	chr1_62647879	0	62647879	G	A
1	chr1_62666161	0	62666161	C	A
1	chr1_62675886	0	62675886	T	C
1	chr1_62677697	0	62677697	G	C
1	chr1_62683875	0	62683875	A	G
1	chr1_62692079	0	62692079	A	G
1	chr1_62692300	0	62692300	G	T
1	chr1_62694441	0	62694441	G	A
1	chr1_62696872	0	62696872	A	G
1	chr1_62716660	0	62716660	C	G
1	chr1_62732514	0	62732514	A	G
1	chr1_62739614	0	62739614	C	T
1	chr1_62742019	0	62742019	C	T
1	chr1_62743776	0	62743776	G	A
1	chr1_62746689	0	62746689	A	G
1	chr1_62750234	0	62750234	T	C
1	chr1_62751031	0	62751031	G	A
1	chr1_62757752	0	62757752	C	T
1	chr1_62761772	0	62761772	A	T
1	chr1_62762416	0	62762416	T	C
1	chr1_62766211	0	62766211	C	T
1	chr1_62780018	0	62780018	T	C
1	chr1_62786313	0	62786313	T	C
1	chr1_62786584	0	62786584	C	T
1	chr1_62788656	0	62788656	T	C
1	chr1_62788954	0	62788954	C	G
1	chr1_62790973	0	62790973	T	C
1	chr1_62798045	0	62798045	T	C
1	chr1_62799299	0	62799299	T	C
1	chr1_62802829	0	62802829	T	G
1	chr1_62806294	0	62806294	T	C
1	chr1_62811372	0	62811372	G	A
1	chr1_62814647	0	62814647	C	T
1	chr1_62816166	0	62816166	G	A
1	chr1_62821764	0	62821764	T	C
1	chr1_62832900	0	62832900	G	A
1	chr1_62846759	0	62846759	T	C
1	chr1_62847220	0	62847220	G	A
1	chr1_62851706	0	62851706	T	C
1	chr1_62852621	0	62852621	C	T
1	chr1_62854587	0	62854587	G	A
1	chr1_62854900	0	62854900	T	G
1	chr1_62876993	0	62876993	G	C
1	chr1_62880341	0	62880341	G	T
1	chr1_62880622	0	62880622	C	G
1	chr1_62893587	0	62893587	C	T
1	chr1_62901841	0	62901841	C	G
1	chr1_62903066	0	62903066	C	G
1	chr1_62913255	0	62913255	C	T
1	chr1_62913742	0	62913742	A	G
1	chr1_62917273	0	62917273	G	T
1	chr1_62918940	0	62918940	G	A
1	chr1_62919447	0	62919447	G	A
1	chr1_62932520	0	62932520	G	T
1	chr1_62938234	0	62938234	T	G
1	chr1_62943545	0	62943545	T	C
1	chr1_62954807	0	62954807	C	A
1	chr1_62955454	0	62955454	G	A
1	chr1_62955655	0	62955655	C	T
1	chr1_62959985	0	62959985	G	A
1	chr1_62964579	0	62964579	T	A
1	chr1_62967766	0	62967766	G	C
1	chr1_62982165	0	62982165	T	C
1	chr1_62984315	0	62984315	A	G
1	chr1_62993058	0	62993058	G	A
1	chr1_63000515	0	63000515	G	A
1	chr1_63004946	0	63004946	A	G
1	chr1_63008741	0	63008741	G	A
1	chr1_63009800	0	63009800	C	T
1	chr1_63012235	0	63012235	A	G
1	chr1_63017994	0	63017994	T	A
1	chr1_63032614	0	63032614	A	T
1	chr1_63035790	0	63035790	G	A
1	chr1_63036955	0	63036955	A	T
1	chr1_63039886	0	63039886	T	C
1	chr1_63040523	0	63040523	A	G
1	chr1_63041887	0	63041887	C	G
1	chr1_63045520	0	63045520	G	A
1	chr1_63046024	0	63046024	T	G
1	chr1_63051917	0	63051917	A	G
1	chr1_63053914	0	63053914	T	C
1	chr1_63057315	0	63057315	C	G
1	chr1_63060728	0	63060728	A	T
1	chr1_63061929	0	63061929	G	A
1	chr1_63072056	0	63072056	T	C
1	chr1_63075966	0	63075966	C	T
1	chr1_63076741	0	63076741	T	C
1	chr1_63080576	0	63080576	A	T
1	chr1_63086443	0	63086443	T	C
1	chr1_63092734	0	63092734	C	G
1	chr1_63101937	0	63101937	C	T
1	chr1_63101948	0	63101948	T	G
1	chr1_63102031	0	63102031	A	G
1	chr1_63107659	0	63107659	A	G
1	chr1_63120831	0	63120831	T	G
1	chr1_63121804	0	63121804	C	G
1	chr1_63121846	0	63121846	G	A
1	chr1_63122610	0	63122610	A	T
1	chr1_63128007	0	63128007	G	T
1	chr1_63129040	0	63129040	T	C
1	chr1_63131063	0	63131063	T	C
1	chr1_63133345	0	63133345	G	A
1	chr1_63135896	0	63135896	A	G
1	chr1_63144554	0	63144554	C	T
1	chr1_63162703	0	63162703	G	A
1	chr1_63168019	0	63168019	T	G
1	chr1_63169296	0	63169296	G	A
1	chr1_63170206	0	63170206	G	C
1	chr1_63171155	0	63171155	C	T
1	chr1_63179088	0	63179088	A	G
1	chr1_63179301	0	63179301	A	G
1	chr1_63182738	0	63182738	T	C
1	chr1_63186155	0	63186155	A	G
1	chr1_63191824	0	63191824	G	A
1	chr1_63195785	0	63195785	G	T
1	chr1_63196433	0	63196433	A	G
1	chr1_63199148	0	63199148	T	C
1	chr1_63200682	0	63200682	T	C
1	chr1_63211889	0	63211889	A	G
1	chr1_63216814	0	63216814	A	T
1	chr1_63218607	0	63218607	A	G
1	chr1_63233356	0	63233356	T	G
1	chr1_63238774	0	63238774	T	A
1	chr1_63241426	0	63241426	A	G
1	chr1_63241452	0	63241452	T	C
1	chr1_63242848	0	63242848	A	G
1	chr1_63249141	0	63249141	G	A
1	chr1_63253025	0	63253025	G	A
1	chr1_63266697	0	63266697	G	A
1	chr1_63268030	0	63268030	G	T
1	chr1_63269480	0	63269480	C	T
1	chr1_63269642	0	63269642	C	T
1	chr1_63272699	0	63272699	A	T
1	chr1_63277965	0	63277965	C	T
1	chr1_63280741	0	63280741	C	T
1	chr1_63298598	0	63298598	G	A
1	chr1_63300409	0	63300409	T	A
1	chr1_63300638	0	63300638	C	T
1	chr1_63305178	0	63305178	T	C
1	chr1_63313782	0	63313782	T	A
1	chr1_63314363	0	63314363	T	G
1	chr1_63315242	0	63315242	C	A
1	chr1_63330575	0	63330575	A	T
1	chr1_63344940	0	63344940	T	C
1	chr1_63355837	0	63355837	G	T
1	chr1_63359398	0	63359398	G	A
1	chr1_63365120	0	63365120	A	G
1	chr1_63365846	0	63365846	A	C
1	chr1_63368177	0	63368177	C	T
1	chr1_63368613	0	63368613	G	T
1	chr1_63376342	0	63376342	G	C
1	chr1_63377158	0	63377158	G	A
1	chr1_63381204	0	63381204	G	C
1	chr1_63385650	0	63385650	C	T
1	chr1_63386489	0	63386489	T	C
1	chr1_63386582	0	63386582	A	G
1	chr1_63388376	0	63388376	G	A
1	chr1_63392059	0	63392059	G	C
1	chr1_63399347	0	63399347	C	A
1	chr1_63400479	0	63400479	A	T
1	chr1_63411540	0	63411540	C	A
1	chr1_63412620	0	63412620	G	C
1	chr1_63421808	0	63421808	G	A
1	chr1_63428789	0	63428789	C	T
1	chr1_63428837	0	63428837	T	C
1	chr1_63432876	0	63432876	T	C
1	chr1_63440837	0	63440837	G	A
1	chr1_63448701	0	63448701	A	G
1	chr1_63450891	0	63450891	T	C
1	chr1_63450942	0	63450942	A	G
1	chr1_63458564	0	63458564	G	A
1	chr1_63458910	0	63458910	A	G
1	chr1_63461752	0	63461752	G	A
1	chr1_63461869	0	63461869	G	T
1	chr1_63470363	0	63470363	T	C
1	chr1_63471669	0	63471669	T	C
1	chr1_63474542	0	63474542	G	C
1	chr1_63479114	0	63479114	G	C
1	chr1_63479872	0	63479872	A	C
1	chr1_63482335	0	63482335	C	T
1	chr1_63485379	0	63485379	G	C
1	chr1_63485986	0	63485986	C	T
1	chr1_63487141	0	63487141	C	T
1	chr1_63489533	0	63489533	G	A
1	chr1_63490403	0	63490403	G	A
1	chr1_63501877	0	63501877	G	A
1	chr1_63505363	0	63505363	C	T
1	chr1_63512820	0	63512820	A	G
1	chr1_63512867	0	63512867	A	T
1	chr1_63514195	0	63514195	C	T
1	chr1_63516234	0	63516234	T	C
1	chr1_63517750	0	63517750	A	G
1	chr1_63521224	0	63521224	T	C
1	chr1_63524722	0	63524722	T	C
1	chr1_63532882	0	63532882	C	T
1	chr1_63533473	0	63533473	G	C
1	chr1_63534365	0	63534365	T	G
1	chr1_63543925	0	63543925	C	G
1	chr1_63549774	0	63549774	A	G
1	chr1_63551431	0	63551431	A	G
1	chr1_63558392	0	63558392	G	T
1	chr1_63559744	0	63559744	T	G
1	chr1_63564039	0	63564039	A	C
1	chr1_63565337	0	63565337	C	A
1	chr1_63565764	0	63565764	T	G
1	chr1_63566185	0	63566185	T	C
1	chr1_63567498	0	63567498	C	T
1	chr1_63569214	0	63569214	G	T
1	chr1_63569883	0	63569883	T	C
1	chr1_63577758	0	63577758	C	G
1	chr1_63581964	0	63581964	G	C
1	chr1_63586609	0	63586609	G	A
1	chr1_63588853	0	63588853	T	C
1	chr1_63591399	0	63591399	G	T
1	chr1_63592930	0	63592930	G	A
1	chr1_63593706	0	63593706	C	G
1	chr1_63596045	0	63596045	A	G
1	chr1_63597778	0	63597778	A	G
1	chr1_63598867	0	63598867	G	T
1	chr1_63609199	0	63609199	G	A
1	chr1_63615476	0	63615476	T	G
1	chr1_63625646	0	63625646	T	C
1	chr1_63627668	0	63627668	G	A
1	chr1_63627849	0	63627849	C	T
1	chr1_63632240	0	63632240	G	A
1	chr1_63650076	0	63650076	A	G
1	chr1_63651350	0	63651350	G	A
1	chr1_63659372	0	63659372	G	C
1	chr1_63659935	0	63659935	G	C
1	chr1_63662174	0	63662174	T	C
1	chr1_63666388	0	63666388	T	C
1	chr1_63668868	0	63668868	A	G
1	chr1_63669133	0	63669133	T	G
1	chr1_63671352	0	63671352	T	G
1	chr1_63677124	0	63677124	G	A
1	chr1_63679039	0	63679039	G	C
1	chr1_63680911	0	63680911	G	T
1	chr1_63688391	0	63688391	C	T
1	chr1_63691250	0	63691250	A	G
1	chr1_63693789	0	63693789	A	G
1	chr1_63698944	0	63698944	G	A
1	chr1_63703794	0	63703794	C	A
1	chr1_63705887	0	63705887	T	A
1	chr1_63707781	0	63707781	G	T
1	chr1_63709600	0	63709600	T	C
1	chr1_63719668	0	63719668	G	A
1	chr1_63720497	0	63720497	G	A
1	chr1_63723875	0	63723875	A	G
1	chr1_63730643	0	63730643	T	C
1	chr1_63730903	0	63730903	C	G
1	chr1_63738160	0	63738160	A	G
1	chr1_63744408	0	63744408	G	A
1	chr1_63746552	0	63746552	G	T
1	chr1_63748522	0	63748522	A	G
1	chr1_63753829	0	63753829	T	C
1	chr1_63759447	0	63759447	C	A
1	chr1_63760603	0	63760603	T	A
1	chr1_63767900	0	63767900	A	G
1	chr1_63768401	0	63768401	T	G
1	chr1_63768974	0	63768974	T	C
1	chr1_63770220	0	63770220	A	G
1	chr1_63771897	0	63771897	G	A
1	chr1_63774702	0	63774702	T	A
1	chr1_63779227	0	63779227	T	C
1	chr1_63779522	0	63779522	A	C
1	chr1_63779618	0	63779618	G	A
1	chr1_63782219	0	63782219	C	T
1	chr1_63783036	0	63783036	A	G
1	chr1_63785308	0	63785308	T	G
1	chr1_63798162	0	63798162	C	T
1	chr1_63799609	0	63799609	T	C
1	chr1_63825132	0	63825132	C	G
1	chr1_63828521	0	63828521	A	G
1	chr1_63828542	0	63828542	G	C
1	chr1_63838251	0	63838251	C	T
1	chr1_63841710	0	63841710	A	G
1	chr1_63845023	0	63845023	G	C
1	chr1_63847103	0	63847103	T	C
1	chr1_63848725	0	63848725	A	G
1	chr1_63849763	0	63849763	T	C
1	chr1_63866254	0	63866254	A	T
1	chr1_63876855	0	63876855	G	C
1	chr1_63880760	0	63880760	G	A
1	chr1_63901629	0	63901629	G	A
1	chr1_63903300	0	63903300	C	T
1	chr1_63906590	0	63906590	T	C
1	chr1_63913846	0	63913846	T	C
1	chr1_63923034	0	63923034	A	G
1	chr1_63935467	0	63935467	T	A
1	chr1_63940994	0	63940994	C	T
1	chr1_63942071	0	63942071	A	G
1	chr1_63961871	0	63961871	C	T
1	chr1_63969266	0	63969266	T	G
1	chr1_63971453	0	63971453	A	G
1	chr1_63972234	0	63972234	G	A
1	chr1_63973267	0	63973267	T	C
1	chr1_63973656	0	63973656	C	T
1	chr1_63975057	0	63975057	G	T
1	chr1_63986915	0	63986915	T	C
1	chr1_63987460	0	63987460	C	T
1	chr1_63989332	0	63989332	C	G
1	chr1_63994356	0	63994356	T	C
1	chr1_63995724	0	63995724	T	C
1	chr1_63999580	0	63999580	G	C
1	chr1_64002263	0	64002263	T	C
1	chr1_64004252	0	64004252	A	G
1	chr1_64010448	0	64010448	T	C
1	chr1_64013986	0	64013986	T	C
1	chr1_64020273	0	64020273	C	T
1	chr1_64020306	0	64020306	G	C
1	chr1_64031190	0	64031190	G	A
1	chr1_64032576	0	64032576	A	G
1	chr1_64039864	0	64039864	C	T
1	chr1_64056334	0	64056334	T	C
1	chr1_64058719	0	64058719	T	C
1	chr1_64060317	0	64060317	G	A
1	chr1_64070412	0	64070412	A	G
1	chr1_64070888	0	64070888	T	C
1	chr1_64074079	0	64074079	T	C
1	chr1_64076654	0	64076654	C	A
1	chr1_64078463	0	64078463	C	A
1	chr1_64081232	0	64081232	G	A
1	chr1_64083550	0	64083550	C	A
1	chr1_64091127	0	64091127	T	A
1	chr1_64093516	0	64093516	G	T
1	chr1_64098115	0	64098115	T	C
1	chr1_64108571	0	64108571	C	T
1	chr1_64109437	0	64109437	T	C
1	chr1_64109700	0	64109700	C	G
1	chr1_64110038	0	64110038	G	A
1	chr1_64111817	0	64111817	A	G
1	chr1_64123675	0	64123675	C	T
1	chr1_64125233	0	64125233	T	G
1	chr1_64139168	0	64139168	A	G
1	chr1_64140206	0	64140206	G	A
1	chr1_64140287	0	64140287	C	G
1	chr1_64148827	0	64148827	G	A
1	chr1_64151036	0	64151036	C	A
1	chr1_64154532	0	64154532	G	A
1	chr1_64157134	0	64157134	A	G
1	chr1_64160416	0	64160416	A	G
1	chr1_64171718	0	64171718	G	T
1	chr1_64172733	0	64172733	T	C
1	chr1_64174158	0	64174158	C	T
1	chr1_64175730	0	64175730	T	C
1	chr1_64176745	0	64176745	C	T
1	chr1_64179145	0	64179145	G	C
1	chr1_64184611	0	64184611	C	A
1	chr1_64200472	0	64200472	A	G
1	chr1_64203159	0	64203159	C	T
1	chr1_64212467	0	64212467	C	G
1	chr1_64219230	0	64219230	A	G
1	chr1_64225305	0	64225305	T	C
1	chr1_64243508	0	64243508	T	C
1	chr1_64244793	0	64244793	A	C
1	chr1_64247968	0	64247968	G	C
1	chr1_64252509	0	64252509	A	C
1	chr1_64253073	0	64253073	T	A
1	chr1_64256456	0	64256456	T	C
1	chr1_64261066	0	64261066	A	G
1	chr1_64262122	0	64262122	T	C
1	chr1_64270264	0	64270264	G	C
1	chr1_64277432	0	64277432	G	T
1	chr1_64277981	0	64277981	G	A
1	chr1_64281950	0	64281950	C	T
1	chr1_64283010	0	64283010	T	C
1	chr1_64284419	0	64284419	G	A
1	chr1_64293530	0	64293530	T	C
1	chr1_64294398	0	64294398	A	C
1	chr1_64309440	0	64309440	T	C
1	chr1_64310874	0	64310874	A	T
1	chr1_64312970	0	64312970	T	C
1	chr1_64317416	0	64317416	C	A
1	chr1_64317788	0	64317788	A	G
1	chr1_64325552	0	64325552	G	A
1	chr1_64332378	0	64332378	A	G
1	chr1_64337148	0	64337148	G	T
1	chr1_64339512	0	64339512	T	C
1	chr1_64339659	0	64339659	A	G
1	chr1_64345969	0	64345969	C	T
1	chr1_64358075	0	64358075	A	G
1	chr1_64359852	0	64359852	G	A
1	chr1_64361409	0	64361409	T	A
1	chr1_64366657	0	64366657	G	T
1	chr1_64368429	0	64368429	G	A
1	chr1_64375312	0	64375312	A	G
1	chr1_64382554	0	64382554	A	G
1	chr1_64383881	0	64383881	C	T
1	chr1_64387813	0	64387813	T	C
1	chr1_64388422	0	64388422	C	T
1	chr1_64397037	0	64397037	T	C
1	chr1_64403710	0	64403710	A	G
1	chr1_64404957	0	64404957	A	G
1	chr1_64410523	0	64410523	G	T
1	chr1_64411094	0	64411094	C	T
1	chr1_64411574	0	64411574	G	A
1	chr1_64414656	0	64414656	G	A
1	chr1_64421722	0	64421722	A	T
1	chr1_64426045	0	64426045	C	G
1	chr1_64429117	0	64429117	G	C
1	chr1_64439576	0	64439576	G	A
1	chr1_64441704	0	64441704	A	G
1	chr1_64442982	0	64442982	T	C
1	chr1_64443852	0	64443852	T	C
1	chr1_64444242	0	64444242	A	G
1	chr1_64445597	0	64445597	T	C
1	chr1_64446266	0	64446266	A	G
1	chr1_64450425	0	64450425	C	T
1	chr1_64451411	0	64451411	T	G
1	chr1_64455814	0	64455814	C	T
1	chr1_64456511	0	64456511	T	C
1	chr1_64456661	0	64456661	T	A
1	chr1_64462628	0	64462628	A	G
1	chr1_64468668	0	64468668	G	A
1	chr1_64469516	0	64469516	C	A
1	chr1_64469805	0	64469805	A	G
1	chr1_64470826	0	64470826	G	T
1	chr1_64472975	0	64472975	C	T
1	chr1_64473602	0	64473602	G	T
1	chr1_64475660	0	64475660	T	C
1	chr1_64482007	0	64482007	T	C
1	chr1_64489198	0	64489198	G	C
1	chr1_64499203	0	64499203	C	T
1	chr1_64506660	0	64506660	A	G
1	chr1_64512039	0	64512039	G	T
1	chr1_64513166	0	64513166	A	G
1	chr1_64522972	0	64522972	C	T
1	chr1_64523032	0	64523032	A	G
1	chr1_64529434	0	64529434	C	G
1	chr1_64533340	0	64533340	T	C
1	chr1_64534608	0	64534608	C	T
1	chr1_64542086	0	64542086	A	G
1	chr1_64543007	0	64543007	G	A
1	chr1_64543304	0	64543304	A	C
1	chr1_64546576	0	64546576	T	C
1	chr1_64547841	0	64547841	A	G
1	chr1_64550216	0	64550216	A	G
1	chr1_64551880	0	64551880	G	C
1	chr1_64557156	0	64557156	T	C
1	chr1_64559647	0	64559647	G	T
1	chr1_64564815	0	64564815	T	C
1	chr1_64567786	0	64567786	C	T
1	chr1_64571105	0	64571105	G	T
1	chr1_64571634	0	64571634	G	A
1	chr1_64575542	0	64575542	A	G
1	chr1_64576245	0	64576245	C	T
1	chr1_64577959	0	64577959	C	A
1	chr1_64581833	0	64581833	T	C
1	chr1_64582824	0	64582824	A	T
1	chr1_64584779	0	64584779	A	G
1	chr1_64590349	0	64590349	T	C
1	chr1_64592454	0	64592454	G	A
1	chr1_64593074	0	64593074	T	C
1	chr1_64596946	0	64596946	A	G
1	chr1_64600254	0	64600254	A	G
1	chr1_64608900	0	64608900	A	C
1	chr1_64612716	0	64612716	C	T
1	chr1_64615430	0	64615430	A	G
1	chr1_64616822	0	64616822	G	A
1	chr1_64632740	0	64632740	C	A
1	chr1_64634006	0	64634006	G	C
1	chr1_64638203	0	64638203	C	T
1	chr1_64640730	0	64640730	T	C
1	chr1_64642860	0	64642860	G	A
1	chr1_64644565	0	64644565	A	G
1	chr1_64650146	0	64650146	C	T
1	chr1_64654217	0	64654217	C	T
1	chr1_64656498	0	64656498	A	G
1	chr1_64658778	0	64658778	G	A
1	chr1_64659794	0	64659794	C	T
1	chr1_64664069	0	64664069	T	C
1	chr1_64678884	0	64678884	A	G
1	chr1_64679078	0	64679078	A	C
1	chr1_64679140	0	64679140	T	C
1	chr1_64682163	0	64682163	A	G
1	chr1_64683633	0	64683633	T	C
1	chr1_64690420	0	64690420	C	T
1	chr1_64690892	0	64690892	T	C
1	chr1_64692974	0	64692974	A	G
1	chr1_64693273	0	64693273	A	C
1	chr1_64693872	0	64693872	T	C
1	chr1_64696855	0	64696855	A	G
1	chr1_64700289	0	64700289	C	T
1	chr1_64704909	0	64704909	A	T
1	chr1_64707237	0	64707237	A	T
1	chr1_64719570	0	64719570	C	T
1	chr1_64723217	0	64723217	G	A
1	chr1_64723849	0	64723849	A	G
1	chr1_64725558	0	64725558	G	A
1	chr1_64725886	0	64725886	A	G
1	chr1_64729705	0	64729705	C	T
1	chr1_64731386	0	64731386	T	C
1	chr1_64733158	0	64733158	T	C
1	chr1_64734036	0	64734036	T	C
1	chr1_64744464	0	64744464	C	G
1	chr1_64750107	0	64750107	G	T
1	chr1_64751298	0	64751298	T	C
1	chr1_64751576	0	64751576	G	A
1	chr1_64762908	0	64762908	C	T
1	chr1_64768302	0	64768302	C	T
1	chr1_64768564	0	64768564	T	G
1	chr1_64769761	0	64769761	G	A
1	chr1_64771766	0	64771766	T	A
1	chr1_64774827	0	64774827	A	G
1	chr1_64776588	0	64776588	G	A
1	chr1_64783150	0	64783150	A	G
1	chr1_64783225	0	64783225	T	C
1	chr1_64788516	0	64788516	C	T
1	chr1_64789115	0	64789115	G	C
1	chr1_64794480	0	64794480	G	A
1	chr1_64797289	0	64797289	A	G
1	chr1_64798609	0	64798609	A	G
1	chr1_64798939	0	64798939	G	A
1	chr1_64806958	0	64806958	G	A
1	chr1_64808460	0	64808460	T	G
1	chr1_64818409	0	64818409	G	A
1	chr1_64823577	0	64823577	A	G
1	chr1_64824382	0	64824382	G	A
1	chr1_64826023	0	64826023	A	G
1	chr1_64830160	0	64830160	A	G
1	chr1_64836990	0	64836990	T	C
1	chr1_64839585	0	64839585	A	G
1	chr1_64841312	0	64841312	T	C
1	chr1_64842131	0	64842131	T	C
1	chr1_64853054	0	64853054	A	G
1	chr1_64859608	0	64859608	C	T
1	chr1_64859923	0	64859923	G	A
1	chr1_64861009	0	64861009	C	G
1	chr1_64863540	0	64863540	A	C
1	chr1_64863578	0	64863578	G	A
1	chr1_64866379	0	64866379	G	C
1	chr1_64872809	0	64872809	C	T
1	chr1_64873162	0	64873162	G	A
1	chr1_64878123	0	64878123	C	G
1	chr1_64884300	0	64884300	G	C
1	chr1_64893614	0	64893614	A	G
1	chr1_64894789	0	64894789	A	G
1	chr1_64894799	0	64894799	A	G
1	chr1_64896775	0	64896775	G	A
1	chr1_64897042	0	64897042	G	A
1	chr1_64898447	0	64898447	G	C
1	chr1_64899315	0	64899315	A	G
1	chr1_64901404	0	64901404	G	A
1	chr1_64901952	0	64901952	A	C
1	chr1_64905783	0	64905783	T	C
1	chr1_64910887	0	64910887	C	G
1	chr1_64911535	0	64911535	A	G
1	chr1_64912744	0	64912744	G	A
1	chr1_64914013	0	64914013	T	C
1	chr1_64914797	0	64914797	T	C
1	chr1_64914863	0	64914863	T	C
1	chr1_64915754	0	64915754	C	T
1	chr1_64942682	0	64942682	G	A
1	chr1_64946315	0	64946315	T	C
1	chr1_64949267	0	64949267	A	G
1	chr1_64951538	0	64951538	A	T
1	chr1_64953336	0	64953336	C	T
1	chr1_64955194	0	64955194	C	T
1	chr1_64971674	0	64971674	A	T
1	chr1_64978155	0	64978155	T	C
1	chr1_64978387	0	64978387	T	C
1	chr1_64997336	0	64997336	A	G
1	chr1_65005033	0	65005033	G	A
1	chr1_65005477	0	65005477	A	G
1	chr1_65007585	0	65007585	A	G
1	chr1_65007806	0	65007806	C	T
1	chr1_65010707	0	65010707	C	T
1	chr1_65011212	0	65011212	T	C
1	chr1_65021510	0	65021510	A	G
1	chr1_65030539	0	65030539	A	G
1	chr1_65034069	0	65034069	G	A
1	chr1_65034501	0	65034501	T	C
1	chr1_65035209	0	65035209	T	C
1	chr1_65041102	0	65041102	A	G
1	chr1_65042708	0	65042708	C	G
1	chr1_65044161	0	65044161	G	T
1	chr1_65049370	0	65049370	C	T
1	chr1_65050465	0	65050465	C	T
1	chr1_65061541	0	65061541	T	C
1	chr1_65067901	0	65067901	T	C
1	chr1_65068179	0	65068179	A	C
1	chr1_65069139	0	65069139	T	C
1	chr1_65069273	0	65069273	T	G
1	chr1_65069811	0	65069811	T	C
1	chr1_65070962	0	65070962	C	G
1	chr1_65071430	0	65071430	T	C
1	chr1_65077752	0	65077752	G	C
1	chr1_65082074	0	65082074	T	G
1	chr1_65083291	0	65083291	T	C
1	chr1_65083844	0	65083844	G	C
1	chr1_65084008	0	65084008	T	C
1	chr1_65084968	0	65084968	C	G
1	chr1_65085871	0	65085871	T	C
1	chr1_65086201	0	65086201	C	T
1	chr1_65089135	0	65089135	A	G
1	chr1_65091407	0	65091407	C	T
1	chr1_65094228	0	65094228	T	C
1	chr1_65095108	0	65095108	C	T
1	chr1_65095266	0	65095266	C	A
1	chr1_65106795	0	65106795	T	C
1	chr1_65109660	0	65109660	C	T
1	chr1_65111245	0	65111245	C	T
1	chr1_65118832	0	65118832	T	C
1	chr1_65122097	0	65122097	T	C
1	chr1_65125008	0	65125008	C	T
1	chr1_65127702	0	65127702	T	C
1	chr1_65127998	0	65127998	A	G
1	chr1_65128097	0	65128097	C	T
1	chr1_65135538	0	65135538	C	T
1	chr1_65139515	0	65139515	T	C
1	chr1_65141991	0	65141991	T	C
1	chr1_65143098	0	65143098	T	C
1	chr1_65149728	0	65149728	C	T
1	chr1_65167084	0	65167084	T	C
1	chr1_65172674	0	65172674	A	G
1	chr1_65188936	0	65188936	A	G
1	chr1_65193887	0	65193887	G	A
1	chr1_65199364	0	65199364	A	G
1	chr1_65202016	0	65202016	A	G
1	chr1_65207625	0	65207625	C	A
1	chr1_65209243	0	65209243	C	T
1	chr1_65211607	0	65211607	T	C
1	chr1_65219923	0	65219923	G	A
1	chr1_65222062	0	65222062	A	G
1	chr1_65229303	0	65229303	T	C
1	chr1_65234248	0	65234248	C	T
1	chr1_65236357	0	65236357	T	G
1	chr1_65242122	0	65242122	A	G
1	chr1_65245103	0	65245103	A	G
1	chr1_65250280	0	65250280	C	G
1	chr1_65252448	0	65252448	G	A
1	chr1_65252499	0	65252499	T	C
1	chr1_65252941	0	65252941	T	C
1	chr1_65253278	0	65253278	C	T
1	chr1_65256869	0	65256869	A	G
1	chr1_65257367	0	65257367	T	C
1	chr1_65257721	0	65257721	G	T
1	chr1_65263564	0	65263564	A	G
1	chr1_65283368	0	65283368	G	A
1	chr1_65285014	0	65285014	C	T
1	chr1_65289414	0	65289414	G	A
1	chr1_65298023	0	65298023	T	C
1	chr1_65298317	0	65298317	G	A
1	chr1_65304016	0	65304016	C	T
1	chr1_65306100	0	65306100	G	T
1	chr1_65313922	0	65313922	A	G
1	chr1_65323636	0	65323636	C	T
1	chr1_65324015	0	65324015	G	A
1	chr1_65344380	0	65344380	T	C
1	chr1_65350218	0	65350218	A	G
1	chr1_65350452	0	65350452	G	A
1	chr1_65351479	0	65351479	C	T
1	chr1_65354426	0	65354426	T	C
1	chr1_65357292	0	65357292	T	C
1	chr1_65358075	0	65358075	T	C
1	chr1_65358174	0	65358174	A	G
1	chr1_65361442	0	65361442	T	G
1	chr1_65364323	0	65364323	G	A
1	chr1_65372064	0	65372064	A	G
1	chr1_65372073	0	65372073	G	A
1	chr1_65374498	0	65374498	A	G
1	chr1_65379450	0	65379450	C	T
1	chr1_65385294	0	65385294	T	C
1	chr1_65386347	0	65386347	T	C
1	chr1_65386441	0	65386441	G	A
1	chr1_65389215	0	65389215	G	C
1	chr1_65392167	0	65392167	A	G
1	chr1_65399859	0	65399859	C	G
1	chr1_65408236	0	65408236	T	C
1	chr1_65416555	0	65416555	A	G
1	chr1_65417922	0	65417922	G	T
1	chr1_65423512	0	65423512	T	G
1	chr1_65427538	0	65427538	T	G
1	chr1_65427930	0	65427930	C	A
1	chr1_65428010	0	65428010	A	G
1	chr1_65428016	0	65428016	C	T
1	chr1_65433956	0	65433956	T	C
1	chr1_65442794	0	65442794	A	G
1	chr1_65442856	0	65442856	C	G
1	chr1_65451793	0	65451793	T	C
1	chr1_65452331	0	65452331	A	G
1	chr1_65455122	0	65455122	C	G
1	chr1_65456011	0	65456011	C	A
1	chr1_65457090	0	65457090	G	C
1	chr1_65458617	0	65458617	T	C
1	chr1_65462197	0	65462197	A	G
1	chr1_65465853	0	65465853	C	A
1	chr1_65467951	0	65467951	C	T
1	chr1_65470753	0	65470753	T	C
1	chr1_65486448	0	65486448	T	G
1	chr1_65486470	0	65486470	T	C
1	chr1_65488482	0	65488482	A	G
1	chr1_65489494	0	65489494	G	T
1	chr1_65491027	0	65491027	G	T
1	chr1_65498124	0	65498124	G	A
1	chr1_65503408	0	65503408	A	G
1	chr1_65510996	0	65510996	T	C
1	chr1_65512225	0	65512225	G	C
1	chr1_65514090	0	65514090	T	C
1	chr1_65515315	0	65515315	C	T
1	chr1_65515873	0	65515873	T	C
1	chr1_65518861	0	65518861	C	T
1	chr1_65521514	0	65521514	T	C
1	chr1_65522691	0	65522691	T	C
1	chr1_65522730	0	65522730	A	G
1	chr1_65527053	0	65527053	T	C
1	chr1_65527204	0	65527204	G	A
1	chr1_65531427	0	65531427	A	G
1	chr1_65535922	0	65535922	T	C
1	chr1_65536201	0	65536201	C	G
1	chr1_65536920	0	65536920	A	G
1	chr1_65539286	0	65539286	T	C
1	chr1_65539585	0	65539585	T	C
1	chr1_65541013	0	65541013	C	T
1	chr1_65546799	0	65546799	A	G
1	chr1_65548770	0	65548770	A	G
1	chr1_65549967	0	65549967	A	G
1	chr1_65550665	0	65550665	T	G
1	chr1_65551060	0	65551060	G	A
1	chr1_65551346	0	65551346	A	G
1	chr1_65557905	0	65557905	A	G
1	chr1_65560947	0	65560947	A	T
1	chr1_65565946	0	65565946	A	G
1	chr1_65567530	0	65567530	A	C
1	chr1_65567797	0	65567797	T	C
1	chr1_65571087	0	65571087	A	G
1	chr1_65572033	0	65572033	T	C
1	chr1_65572672	0	65572672	G	T
1	chr1_65574661	0	65574661	G	A
1	chr1_65578613	0	65578613	G	C
1	chr1_65584585	0	65584585	T	G
1	chr1_65588366	0	65588366	A	T
1	chr1_65589370	0	65589370	A	G
1	chr1_65593901	0	65593901	C	G
1	chr1_65598905	0	65598905	C	A
1	chr1_65598950	0	65598950	T	C
1	chr1_65600318	0	65600318	A	G
1	chr1_65600357	0	65600357	C	T
1	chr1_65601262	0	65601262	T	C
1	chr1_65611236	0	65611236	A	G
1	chr1_65613535	0	65613535	A	C
1	chr1_65621706	0	65621706	G	A
1	chr1_65623509	0	65623509	A	G
1	chr1_65626156	0	65626156	C	T
1	chr1_65628546	0	65628546	T	G
1	chr1_65631633	0	65631633	T	A
1	chr1_65633582	0	65633582	T	C
1	chr1_65638604	0	65638604	C	G
1	chr1_65638683	0	65638683	T	G
1	chr1_65649845	0	65649845	G	A
1	chr1_65651783	0	65651783	T	C
1	chr1_65652611	0	65652611	C	T
1	chr1_65657994	0	65657994	C	T
1	chr1_65663481	0	65663481	C	T
1	chr1_65664305	0	65664305	C	G
1	chr1_65670026	0	65670026	C	A
1	chr1_65673054	0	65673054	G	T
1	chr1_65677146	0	65677146	A	G
1	chr1_65677452	0	65677452	A	T
1	chr1_65677936	0	65677936	C	A
1	chr1_65685319	0	65685319	C	T
1	chr1_65690764	0	65690764	G	A
1	chr1_65695827	0	65695827	G	C
1	chr1_65696973	0	65696973	G	A
1	chr1_65704448	0	65704448	G	A
1	chr1_65708901	0	65708901	C	T
1	chr1_65718798	0	65718798	A	G
1	chr1_65719554	0	65719554	T	C
1	chr1_65732091	0	65732091	G	A
1	chr1_65732695	0	65732695	A	G
1	chr1_65736119	0	65736119	T	A
1	chr1_65739978	0	65739978	G	A
1	chr1_65741768	0	65741768	A	G
1	chr1_65743931	0	65743931	A	G
1	chr1_65746974	0	65746974	G	A
1	chr1_65755414	0	65755414	A	T
1	chr1_65762472	0	65762472	T	C
1	chr1_65764907	0	65764907	T	A
1	chr1_65765237	0	65765237	A	G
1	chr1_65767801	0	65767801	C	T
1	chr1_65768401	0	65768401	G	C
1	chr1_65773822	0	65773822	T	C
1	chr1_65777575	0	65777575	C	A
1	chr1_65777832	0	65777832	C	T
1	chr1_65778258	0	65778258	C	T
1	chr1_65778473	0	65778473	T	C
1	chr1_65781022	0	65781022	A	G
1	chr1_65784376	0	65784376	A	G
1	chr1_65785834	0	65785834	G	A
1	chr1_65787280	0	65787280	G	A
1	chr1_65792985	0	65792985	C	G
1	chr1_65810787	0	65810787	A	G
1	chr1_65826769	0	65826769	A	C
1	chr1_65827028	0	65827028	G	A
1	chr1_65827098	0	65827098	A	C
1	chr1_65830586	0	65830586	T	C
1	chr1_65834006	0	65834006	T	C
1	chr1_65835665	0	65835665	C	T
1	chr1_65836668	0	65836668	T	C
1	chr1_65839063	0	65839063	A	G
1	chr1_65846812	0	65846812	A	G
1	chr1_65855552	0	65855552	T	C
1	chr1_65856766	0	65856766	A	G
1	chr1_65861511	0	65861511	C	T
1	chr1_65865288	0	65865288	C	T
1	chr1_65866280	0	65866280	C	T
1	chr1_65869896	0	65869896	C	T
1	chr1_65877914	0	65877914	A	C
1	chr1_65879421	0	65879421	T	C
1	chr1_65881414	0	65881414	T	C
1	chr1_65881985	0	65881985	T	C
1	chr1_65882090	0	65882090	G	A
1	chr1_65891036	0	65891036	T	C
1	chr1_65891875	0	65891875	T	C
1	chr1_65892858	0	65892858	T	C
1	chr1_65896906	0	65896906	C	T
1	chr1_65898252	0	65898252	A	G
1	chr1_65899683	0	65899683	A	C
1	chr1_65905200	0	65905200	C	G
1	chr1_65906635	0	65906635	C	G
1	chr1_65911897	0	65911897	A	G
1	chr1_65926000	0	65926000	C	A
1	chr1_65927570	0	65927570	T	C
1	chr1_65927980	0	65927980	C	G
1	chr1_65930343	0	65930343	G	T
1	chr1_65930384	0	65930384	T	C
1	chr1_65934938	0	65934938	T	C
1	chr1_65937270	0	65937270	C	T
1	chr1_65937907	0	65937907	T	G
1	chr1_65945878	0	65945878	G	A
1	chr1_65949140	0	65949140	A	G
1	chr1_65950919	0	65950919	T	C
1	chr1_65953273	0	65953273	T	C
1	chr1_65956728	0	65956728	T	C
1	chr1_65961071	0	65961071	C	T
1	chr1_65961859	0	65961859	T	C
1	chr1_65964739	0	65964739	A	G
1	chr1_65967123	0	65967123	T	C
1	chr1_65969610	0	65969610	T	C
1	chr1_65970019	0	65970019	C	G
1	chr1_65973850	0	65973850	A	G
1	chr1_65975862	0	65975862	C	T
1	chr1_65980292	0	65980292	A	G
1	chr1_65982545	0	65982545	A	G
1	chr1_65984279	0	65984279	A	G
1	chr1_66001653	0	66001653	A	C
1	chr1_66001989	0	66001989	A	G
1	chr1_66002837	0	66002837	C	G
1	chr1_66010268	0	66010268	T	C
1	chr1_66010862	0	66010862	T	C
1	chr1_66012589	0	66012589	A	T
1	chr1_66013290	0	66013290	C	T
1	chr1_66020495	0	66020495	C	T
1	chr1_66020540	0	66020540	G	T
1	chr1_66029804	0	66029804	A	G
1	chr1_66031103	0	66031103	T	A
1	chr1_66033488	0	66033488	T	C
1	chr1_66038633	0	66038633	C	G
1	chr1_66043574	0	66043574	T	A
1	chr1_66046134	0	66046134	T	A
1	chr1_66046837	0	66046837	C	T
1	chr1_66049571	0	66049571	A	G
1	chr1_66052383	0	66052383	T	C
1	chr1_66053173	0	66053173	A	G
1	chr1_66053418	0	66053418	A	G
1	chr1_66056024	0	66056024	A	C
1	chr1_66060725	0	66060725	A	G
1	chr1_66061183	0	66061183	A	G
1	chr1_66064524	0	66064524	G	A
1	chr1_66065782	0	66065782	G	C
1	chr1_66066244	0	66066244	A	C
1	chr1_66073700	0	66073700	G	T
1	chr1_66088678	0	66088678	A	G
1	chr1_66089025	0	66089025	G	T
1	chr1_66090194	0	66090194	A	G
1	chr1_66090298	0	66090298	C	T
1	chr1_66099524	0	66099524	T	C
1	chr1_66102748	0	66102748	A	C
1	chr1_66104623	0	66104623	A	G
1	chr1_66104813	0	66104813	A	G
1	chr1_66105973	0	66105973	A	G
1	chr1_66110006	0	66110006	T	G
1	chr1_66116517	0	66116517	G	C
1	chr1_66118902	0	66118902	G	A
1	chr1_66118983	0	66118983	T	C
1	chr1_66121842	0	66121842	A	C
1	chr1_66125139	0	66125139	A	T
1	chr1_66128583	0	66128583	T	G
1	chr1_66128776	0	66128776	T	G
1	chr1_66133274	0	66133274	T	G
1	chr1_66133298	0	66133298	C	T
1	chr1_66139786	0	66139786	T	C
1	chr1_66140234	0	66140234	G	C
1	chr1_66142961	0	66142961	G	A
1	chr1_66150723	0	66150723	C	A
1	chr1_66163795	0	66163795	C	T
1	chr1_66168558	0	66168558	T	C
1	chr1_66169267	0	66169267	G	A
1	chr1_66169938	0	66169938	T	C
1	chr1_66172781	0	66172781	G	A
1	chr1_66174946	0	66174946	T	C
1	chr1_66179058	0	66179058	T	C
1	chr1_66179872	0	66179872	C	T
1	chr1_66182362	0	66182362	A	G
1	chr1_66184177	0	66184177	T	C
1	chr1_66185446	0	66185446	A	G
1	chr1_66186105	0	66186105	T	C
1	chr1_66187536	0	66187536	T	G
1	chr1_66191912	0	66191912	A	G
1	chr1_66194925	0	66194925	A	G
1	chr1_66199960	0	66199960	G	A
1	chr1_66201334	0	66201334	C	T
1	chr1_66205678	0	66205678	T	C
1	chr1_66211790	0	66211790	T	C
1	chr1_66225585	0	66225585	T	C
1	chr1_66234113	0	66234113	T	C
1	chr1_66236370	0	66236370	A	G
1	chr1_66237638	0	66237638	T	C
1	chr1_66241882	0	66241882	C	A
1	chr1_66245811	0	66245811	T	C
1	chr1_66249160	0	66249160	C	T
1	chr1_66251859	0	66251859	A	G
1	chr1_66256569	0	66256569	A	C
1	chr1_66257114	0	66257114	A	G
1	chr1_66257475	0	66257475	A	G
1	chr1_66259177	0	66259177	G	A
1	chr1_66261519	0	66261519	A	G
1	chr1_66261601	0	66261601	T	C
1	chr1_66264156	0	66264156	A	C
1	chr1_66266034	0	66266034	A	C
1	chr1_66269054	0	66269054	T	C
1	chr1_66269932	0	66269932	A	G
1	chr1_66275105	0	66275105	T	C
1	chr1_66275596	0	66275596	A	G
1	chr1_66276251	0	66276251	T	C
1	chr1_66276693	0	66276693	C	A
1	chr1_66277098	0	66277098	G	C
1	chr1_66278058	0	66278058	A	G
1	chr1_66278274	0	66278274	A	G
1	chr1_66286942	0	66286942	A	C
1	chr1_66288129	0	66288129	A	G
1	chr1_66291008	0	66291008	A	G
1	chr1_66292354	0	66292354	A	G
1	chr1_66293930	0	66293930	A	G
1	chr1_66297156	0	66297156	A	C
1	chr1_66302325	0	66302325	T	A
1	chr1_66308547	0	66308547	T	C
1	chr1_66314198	0	66314198	T	C
1	chr1_66315322	0	66315322	A	G
1	chr1_66318273	0	66318273	G	A
1	chr1_66323702	0	66323702	C	A
1	chr1_66324086	0	66324086	T	C
1	chr1_66324296	0	66324296	A	G
1	chr1_66328957	0	66328957	T	C
1	chr1_66329915	0	66329915	G	A
1	chr1_66333486	0	66333486	C	T
1	chr1_66334233	0	66334233	G	A
1	chr1_66348343	0	66348343	G	C
1	chr1_66352497	0	66352497	G	A
1	chr1_66354174	0	66354174	T	C
1	chr1_66356472	0	66356472	C	G
1	chr1_66363694	0	66363694	T	C
1	chr1_66366099	0	66366099	G	A
1	chr1_66369396	0	66369396	A	C
1	chr1_66371222	0	66371222	G	A
1	chr1_66373321	0	66373321	A	G
1	chr1_66381257	0	66381257	A	G
1	chr1_66388335	0	66388335	C	T
1	chr1_66388894	0	66388894	G	A
1	chr1_66389400	0	66389400	T	A
1	chr1_66390590	0	66390590	T	C
1	chr1_66394728	0	66394728	T	C
1	chr1_66401899	0	66401899	G	A
1	chr1_66403125	0	66403125	A	G
1	chr1_66410394	0	66410394	A	T
1	chr1_66412406	0	66412406	T	C
1	chr1_66428251	0	66428251	T	C
1	chr1_66428274	0	66428274	C	T
1	chr1_66434555	0	66434555	T	C
1	chr1_66440209	0	66440209	A	G
1	chr1_66440474	0	66440474	T	C
1	chr1_66447334	0	66447334	T	C
1	chr1_66455385	0	66455385	G	A
1	chr1_66455777	0	66455777	A	G
1	chr1_66459424	0	66459424	A	C
1	chr1_66461000	0	66461000	A	G
1	chr1_66470947	0	66470947	G	A
1	chr1_66473347	0	66473347	C	A
1	chr1_66475718	0	66475718	C	T
1	chr1_66481235	0	66481235	T	G
1	chr1_66484073	0	66484073	C	A
1	chr1_66486934	0	66486934	A	G
1	chr1_66487016	0	66487016	C	G
1	chr1_66493567	0	66493567	A	G
1	chr1_66501046	0	66501046	G	C
1	chr1_66501074	0	66501074	C	T
1	chr1_66501574	0	66501574	A	G
1	chr1_66503190	0	66503190	G	A
1	chr1_66504698	0	66504698	A	T
1	chr1_66512547	0	66512547	C	A
1	chr1_66517395	0	66517395	A	G
1	chr1_66518181	0	66518181	G	T
1	chr1_66521866	0	66521866	T	C
1	chr1_66522118	0	66522118	G	A
1	chr1_66522851	0	66522851	C	T
1	chr1_66526446	0	66526446	T	C
1	chr1_66530943	0	66530943	T	C
1	chr1_66533213	0	66533213	T	C
1	chr1_66535979	0	66535979	T	C
1	chr1_66536228	0	66536228	T	G
1	chr1_66541943	0	66541943	T	C
1	chr1_66542842	0	66542842	T	C
1	chr1_66543515	0	66543515	G	T
1	chr1_66545493	0	66545493	C	A
1	chr1_66545835	0	66545835	C	G
1	chr1_66554875	0	66554875	G	T
1	chr1_66555832	0	66555832	A	C
1	chr1_66557594	0	66557594	T	C
1	chr1_66558645	0	66558645	C	T
1	chr1_66567584	0	66567584	T	C
1	chr1_66571250	0	66571250	T	C
1	chr1_66571359	0	66571359	T	C
1	chr1_66580440	0	66580440	A	G
1	chr1_66597370	0	66597370	A	T
1	chr1_66597501	0	66597501	T	A
1	chr1_66603096	0	66603096	A	G
1	chr1_67150322	0	67150322	T	C
1	chr1_67153267	0	67153267	T	C
1	chr1_67154783	0	67154783	C	A
1	chr1_67157115	0	67157115	T	C
1	chr1_67159464	0	67159464	C	T
1	chr1_67165192	0	67165192	T	C
1	chr1_67167455	0	67167455	A	G
1	chr1_67171394	0	67171394	T	A
1	chr1_67182346	0	67182346	C	T
1	chr1_67184117	0	67184117	G	A
1	chr1_67184852	0	67184852	T	C
1	chr1_67200163	0	67200163	C	T
1	chr1_67201000	0	67201000	A	T
1	chr1_67203561	0	67203561	G	A
1	chr1_67205643	0	67205643	C	T
1	chr1_67207307	0	67207307	A	G
1	chr1_67211903	0	67211903	T	C
1	chr1_67223242	0	67223242	A	G
1	chr1_67261155	0	67261155	G	A
1	chr1_67278040	0	67278040	G	C
1	chr1_67280870	0	67280870	T	G
1	chr1_67282643	0	67282643	T	C
1	chr1_67289379	0	67289379	G	A
1	chr1_67292851	0	67292851	C	T
1	chr1_67295301	0	67295301	A	T
1	chr1_67295814	0	67295814	A	T
1	chr1_67298665	0	67298665	C	A
1	chr1_67318172	0	67318172	A	T
1	chr1_67322361	0	67322361	G	C
1	chr1_67325800	0	67325800	T	C
1	chr1_67325958	0	67325958	G	C
1	chr1_67331112	0	67331112	C	T
1	chr1_67331197	0	67331197	G	A
1	chr1_67332168	0	67332168	C	G
1	chr1_67333940	0	67333940	T	C
1	chr1_67334451	0	67334451	T	C
1	chr1_67335724	0	67335724	T	C
1	chr1_67354387	0	67354387	C	A
1	chr1_67359971	0	67359971	C	A
1	chr1_67364087	0	67364087	G	A
1	chr1_67368579	0	67368579	A	C
1	chr1_67380238	0	67380238	G	C
1	chr1_67380289	0	67380289	G	A
1	chr1_67404923	0	67404923	G	C
1	chr1_67412359	0	67412359	A	G
1	chr1_67423597	0	67423597	A	G
1	chr1_67443336	0	67443336	C	T
1	chr1_67453612	0	67453612	A	G
1	chr1_67469314	0	67469314	A	G
1	chr1_67470085	0	67470085	A	T
1	chr1_67473569	0	67473569	A	T
1	chr1_67474005	0	67474005	T	G
1	chr1_67481783	0	67481783	G	C
1	chr1_67482961	0	67482961	G	C
1	chr1_67492273	0	67492273	G	A
1	chr1_67493080	0	67493080	T	C
1	chr1_67496973	0	67496973	T	C
1	chr1_67499239	0	67499239	A	G
1	chr1_67504786	0	67504786	G	T
1	chr1_67507319	0	67507319	C	T
1	chr1_67507403	0	67507403	T	C
1	chr1_67507474	0	67507474	G	T
1	chr1_67508368	0	67508368	C	T
1	chr1_67513904	0	67513904	G	T
1	chr1_67524354	0	67524354	G	A
1	chr1_67531544	0	67531544	T	C
1	chr1_67531894	0	67531894	G	A
1	chr1_67541333	0	67541333	A	G
1	chr1_67551839	0	67551839	A	G
1	chr1_67557965	0	67557965	T	C
1	chr1_67559372	0	67559372	T	C
1	chr1_67577936	0	67577936	G	A
1	chr1_67586498	0	67586498	A	G
1	chr1_67587445	0	67587445	A	G
1	chr1_67588488	0	67588488	C	A
1	chr1_67595607	0	67595607	G	A
1	chr1_67596601	0	67596601	T	C
1	chr1_67598739	0	67598739	G	A
1	chr1_67609231	0	67609231	C	T
1	chr1_67636947	0	67636947	G	A
1	chr1_67639530	0	67639530	T	C
1	chr1_67641089	0	67641089	T	C
1	chr1_67645634	0	67645634	T	G
1	chr1_67645741	0	67645741	T	C
1	chr1_67664890	0	67664890	A	G
1	chr1_67681099	0	67681099	C	T
1	chr1_67698755	0	67698755	T	C
1	chr1_67706345	0	67706345	T	C
1	chr1_67713587	0	67713587	A	G
1	chr1_67715207	0	67715207	A	C
1	chr1_67721145	0	67721145	A	G
1	chr1_67722629	0	67722629	T	C
1	chr1_67724954	0	67724954	T	G
1	chr1_67731060	0	67731060	C	A
1	chr1_67734164	0	67734164	T	C
1	chr1_67737286	0	67737286	A	G
1	chr1_67738078	0	67738078	C	T
1	chr1_67745753	0	67745753	A	G
1	chr1_67749113	0	67749113	T	C
1	chr1_67750475	0	67750475	G	C
1	chr1_67750557	0	67750557	G	C
1	chr1_67759572	0	67759572	C	T
1	chr1_67763696	0	67763696	T	C
1	chr1_67765649	0	67765649	G	C
1	chr1_67768325	0	67768325	T	G
1	chr1_67772934	0	67772934	C	T
1	chr1_67775430	0	67775430	T	G
1	chr1_67784226	0	67784226	C	T
1	chr1_67784943	0	67784943	A	G
1	chr1_67784991	0	67784991	A	C
1	chr1_67801350	0	67801350	T	C
1	chr1_67802516	0	67802516	G	A
1	chr1_67806869	0	67806869	T	A
1	chr1_67810236	0	67810236	T	G
1	chr1_67811812	0	67811812	A	G
1	chr1_67817491	0	67817491	G	A
1	chr1_67821901	0	67821901	T	C
1	chr1_67824522	0	67824522	G	A
1	chr1_67831660	0	67831660	T	C
1	chr1_67838196	0	67838196	G	A
1	chr1_67838428	0	67838428	A	G
1	chr1_67844021	0	67844021	C	T
1	chr1_67844631	0	67844631	C	T
1	chr1_67844670	0	67844670	T	C
1	chr1_67847249	0	67847249	A	G
1	chr1_67847808	0	67847808	A	G
1	chr1_67848878	0	67848878	T	C
1	chr1_67853489	0	67853489	T	C
1	chr1_67854414	0	67854414	C	T
1	chr1_67857859	0	67857859	C	A
1	chr1_67859802	0	67859802	T	G
1	chr1_67863061	0	67863061	G	C
1	chr1_67867288	0	67867288	A	G
1	chr1_67867363	0	67867363	G	A
1	chr1_67868097	0	67868097	G	A
1	chr1_67872039	0	67872039	T	C
1	chr1_67872189	0	67872189	A	C
1	chr1_67888006	0	67888006	C	G
1	chr1_67905621	0	67905621	G	A
1	chr1_67905724	0	67905724	G	A
1	chr1_67906495	0	67906495	G	A
1	chr1_67907870	0	67907870	G	C
1	chr1_67909144	0	67909144	T	A
1	chr1_67910038	0	67910038	G	A
1	chr1_67918021	0	67918021	C	T
1	chr1_67923692	0	67923692	G	T
1	chr1_67925339	0	67925339	A	G
1	chr1_67937540	0	67937540	T	C
1	chr1_67942687	0	67942687	C	A
1	chr1_67948446	0	67948446	C	A
1	chr1_67951852	0	67951852	T	C
1	chr1_67954038	0	67954038	T	C
1	chr1_67958492	0	67958492	A	G
1	chr1_67960705	0	67960705	T	C
1	chr1_67963892	0	67963892	T	C
1	chr1_67964924	0	67964924	T	C
1	chr1_67969638	0	67969638	C	T
1	chr1_67976271	0	67976271	C	T
1	chr1_67984201	0	67984201	T	C
1	chr1_67986123	0	67986123	G	A
1	chr1_67986185	0	67986185	T	C
1	chr1_67997943	0	67997943	T	G
1	chr1_68011560	0	68011560	G	C
1	chr1_68020492	0	68020492	A	C
1	chr1_68023601	0	68023601	T	G
1	chr1_68024137	0	68024137	C	T
1	chr1_68024395	0	68024395	T	G
1	chr1_68025431	0	68025431	A	G
1	chr1_68028568	0	68028568	A	G
1	chr1_68042925	0	68042925	T	C
1	chr1_68045649	0	68045649	A	G
1	chr1_68049066	0	68049066	G	A
1	chr1_68053424	0	68053424	A	G
1	chr1_68067201	0	68067201	G	A
1	chr1_68069766	0	68069766	C	A
1	chr1_68072700	0	68072700	G	A
1	chr1_68073132	0	68073132	G	C
1	chr1_68076731	0	68076731	A	G
1	chr1_68078342	0	68078342	G	A
1	chr1_68100894	0	68100894	T	A
1	chr1_68109668	0	68109668	C	T
1	chr1_68116061	0	68116061	G	A
1	chr1_68130464	0	68130464	C	A
1	chr1_68130621	0	68130621	T	C
1	chr1_68136250	0	68136250	T	C
1	chr1_68138119	0	68138119	G	C
1	chr1_68143081	0	68143081	A	G
1	chr1_68146436	0	68146436	C	T
1	chr1_68152472	0	68152472	C	T
1	chr1_68153272	0	68153272	A	G
1	chr1_68154855	0	68154855	A	C
1	chr1_68166529	0	68166529	C	T
1	chr1_68169991	0	68169991	T	C
1	chr1_68171337	0	68171337	C	G
1	chr1_68173890	0	68173890	T	C
1	chr1_68178665	0	68178665	C	T
1	chr1_68185595	0	68185595	A	C
1	chr1_68194986	0	68194986	C	A
1	chr1_68196474	0	68196474	T	C
1	chr1_68198524	0	68198524	T	C
1	chr1_68199231	0	68199231	A	C
1	chr1_68199696	0	68199696	T	C
1	chr1_68208650	0	68208650	C	T
1	chr1_68215406	0	68215406	T	C
1	chr1_68215649	0	68215649	T	C
1	chr1_68217284	0	68217284	A	G
1	chr1_68227966	0	68227966	C	A
1	chr1_68230439	0	68230439	A	C
1	chr1_68233763	0	68233763	A	T
1	chr1_68233980	0	68233980	A	C
1	chr1_68236601	0	68236601	A	C
1	chr1_68238626	0	68238626	A	C
1	chr1_68259887	0	68259887	A	G
1	chr1_68269906	0	68269906	T	A
1	chr1_68278560	0	68278560	T	C
1	chr1_68280771	0	68280771	A	G
1	chr1_68288317	0	68288317	G	C
1	chr1_68288628	0	68288628	T	A
1	chr1_68298319	0	68298319	C	T
1	chr1_68309245	0	68309245	G	C
1	chr1_68315057	0	68315057	A	G
1	chr1_68317243	0	68317243	A	T
1	chr1_68319341	0	68319341	A	G
1	chr1_68319503	0	68319503	T	A
1	chr1_68330312	0	68330312	G	A
1	chr1_68331572	0	68331572	C	T
1	chr1_68344170	0	68344170	A	C
1	chr1_68344290	0	68344290	G	T
1	chr1_68345926	0	68345926	T	C
1	chr1_68356909	0	68356909	G	A
1	chr1_68359671	0	68359671	G	A
1	chr1_68364187	0	68364187	G	T
1	chr1_68365090	0	68365090	A	G
1	chr1_68372921	0	68372921	T	C
1	chr1_68380457	0	68380457	A	G
1	chr1_68392271	0	68392271	T	C
1	chr1_68407115	0	68407115	G	A
1	chr1_68414968	0	68414968	A	G
1	chr1_68415536	0	68415536	G	C
1	chr1_68425642	0	68425642	T	C
1	chr1_68427356	0	68427356	C	T
1	chr1_68434186	0	68434186	G	A
1	chr1_68441432	0	68441432	A	G
1	chr1_68441746	0	68441746	C	T
1	chr1_68446731	0	68446731	T	C
1	chr1_68460562	0	68460562	G	T
1	chr1_68460903	0	68460903	A	G
1	chr1_68465486	0	68465486	T	C
1	chr1_68467487	0	68467487	A	T
1	chr1_68469382	0	68469382	G	T
1	chr1_68470331	0	68470331	C	A
1	chr1_68473669	0	68473669	C	A
1	chr1_68476602	0	68476602	C	G
1	chr1_68477658	0	68477658	T	C
1	chr1_68479179	0	68479179	G	A
1	chr1_68479830	0	68479830	A	C
1	chr1_68484370	0	68484370	G	T
1	chr1_68499735	0	68499735	C	G
1	chr1_68501206	0	68501206	C	G
1	chr1_68517400	0	68517400	C	T
1	chr1_68530421	0	68530421	A	C
1	chr1_68532326	0	68532326	C	G
1	chr1_68541405	0	68541405	C	T
1	chr1_68542468	0	68542468	T	C
1	chr1_68544935	0	68544935	G	A
1	chr1_68547053	0	68547053	G	A
1	chr1_68551609	0	68551609	C	G
1	chr1_68553988	0	68553988	G	C
1	chr1_68555369	0	68555369	G	A
1	chr1_68555738	0	68555738	G	A
1	chr1_68563078	0	68563078	G	A
1	chr1_68566478	0	68566478	C	T
1	chr1_68568113	0	68568113	T	C
1	chr1_68568780	0	68568780	A	G
1	chr1_68572819	0	68572819	C	T
1	chr1_68585320	0	68585320	G	T
1	chr1_68587026	0	68587026	A	T
1	chr1_68607990	0	68607990	C	T
1	chr1_68614101	0	68614101	C	T
1	chr1_68621172	0	68621172	G	C
1	chr1_68627589	0	68627589	T	C
1	chr1_68631232	0	68631232	C	G
1	chr1_68635188	0	68635188	A	T
1	chr1_68637038	0	68637038	T	C
1	chr1_68637380	0	68637380	T	G
1	chr1_68640110	0	68640110	T	C
1	chr1_68651443	0	68651443	T	C
1	chr1_68652928	0	68652928	A	G
1	chr1_68657870	0	68657870	T	C
1	chr1_68660758	0	68660758	T	G
1	chr1_68678948	0	68678948	A	T
1	chr1_68685004	0	68685004	A	T
1	chr1_68685612	0	68685612	T	C
1	chr1_68687393	0	68687393	A	G
1	chr1_68688556	0	68688556	T	C
1	chr1_68695424	0	68695424	T	C
1	chr1_68698291	0	68698291	C	G
1	chr1_68701310	0	68701310	T	C
1	chr1_68703638	0	68703638	G	C
1	chr1_68704607	0	68704607	A	T
1	chr1_68705544	0	68705544	T	G
1	chr1_68705633	0	68705633	G	C
1	chr1_68707630	0	68707630	T	C
1	chr1_68709369	0	68709369	G	C
1	chr1_68735378	0	68735378	C	T
1	chr1_68739511	0	68739511	A	C
1	chr1_68742910	0	68742910	C	T
1	chr1_68744289	0	68744289	A	G
1	chr1_68747124	0	68747124	G	A
1	chr1_68747405	0	68747405	G	C
1	chr1_68757207	0	68757207	G	A
1	chr1_68766248	0	68766248	A	G
1	chr1_68777385	0	68777385	A	C
1	chr1_68785964	0	68785964	T	C
1	chr1_68787270	0	68787270	G	A
1	chr1_68788748	0	68788748	T	C
1	chr1_68793140	0	68793140	A	G
1	chr1_68795415	0	68795415	C	A
1	chr1_68795786	0	68795786	T	C
1	chr1_68797124	0	68797124	G	A
1	chr1_68799723	0	68799723	T	C
1	chr1_68815233	0	68815233	C	T
1	chr1_68832127	0	68832127	A	G
1	chr1_68834364	0	68834364	G	A
1	chr1_68835586	0	68835586	C	A
1	chr1_68850912	0	68850912	T	C
1	chr1_68852309	0	68852309	G	A
1	chr1_68853529	0	68853529	G	T
1	chr1_68854971	0	68854971	T	C
1	chr1_68860118	0	68860118	T	C
1	chr1_68865009	0	68865009	T	C
1	chr1_68865025	0	68865025	T	A
1	chr1_68868459	0	68868459	C	G
1	chr1_68877911	0	68877911	T	C
1	chr1_68884594	0	68884594	T	A
1	chr1_68885917	0	68885917	C	G
1	chr1_68890027	0	68890027	G	C
1	chr1_68892279	0	68892279	T	C
1	chr1_68898482	0	68898482	C	T
1	chr1_68901030	0	68901030	G	C
1	chr1_68908558	0	68908558	T	C
1	chr1_68911916	0	68911916	T	C
1	chr1_68912361	0	68912361	G	C
1	chr1_68913020	0	68913020	C	T
1	chr1_68920490	0	68920490	C	T
1	chr1_68924144	0	68924144	T	C
1	chr1_68925019	0	68925019	A	C
1	chr1_68943467	0	68943467	G	A
1	chr1_68944500	0	68944500	C	G
1	chr1_68953217	0	68953217	A	G
1	chr1_68954160	0	68954160	C	T
1	chr1_68956426	0	68956426	A	G
1	chr1_68957203	0	68957203	C	G
1	chr1_68959753	0	68959753	G	A
1	chr1_68971189	0	68971189	A	G
1	chr1_68975166	0	68975166	C	T
1	chr1_68977192	0	68977192	C	T
1	chr1_68980930	0	68980930	A	G
1	chr1_68982102	0	68982102	A	G
1	chr1_68988675	0	68988675	T	C
1	chr1_68990401	0	68990401	C	T
1	chr1_68990640	0	68990640	T	C
1	chr1_68991306	0	68991306	C	G
1	chr1_68993331	0	68993331	A	G
1	chr1_68993498	0	68993498	C	T
1	chr1_68995895	0	68995895	T	C
1	chr1_68996529	0	68996529	C	A
1	chr1_68996751	0	68996751	G	C
1	chr1_69001330	0	69001330	G	A
1	chr1_69009325	0	69009325	C	A
1	chr1_69011038	0	69011038	T	C
1	chr1_69019625	0	69019625	T	C
1	chr1_69020076	0	69020076	G	A
1	chr1_69027812	0	69027812	C	T
1	chr1_69033915	0	69033915	A	C
1	chr1_69041096	0	69041096	A	C
1	chr1_69051892	0	69051892	G	T
1	chr1_69062504	0	69062504	A	G
1	chr1_69077700	0	69077700	A	C
1	chr1_69085227	0	69085227	C	T
1	chr1_69091392	0	69091392	C	G
1	chr1_69093812	0	69093812	C	T
1	chr1_69095173	0	69095173	T	C
1	chr1_69097335	0	69097335	T	C
1	chr1_69098501	0	69098501	C	T
1	chr1_69098783	0	69098783	G	A
1	chr1_69098891	0	69098891	T	C
1	chr1_69099907	0	69099907	T	C
1	chr1_69100266	0	69100266	T	C
1	chr1_69108406	0	69108406	A	C
1	chr1_69110868	0	69110868	T	C
1	chr1_69119000	0	69119000	A	C
1	chr1_69138146	0	69138146	C	T
1	chr1_69143805	0	69143805	T	C
1	chr1_69143872	0	69143872	G	T
1	chr1_69152727	0	69152727	T	G
1	chr1_69154722	0	69154722	C	T
1	chr1_69154938	0	69154938	T	G
1	chr1_69161482	0	69161482	C	A
1	chr1_69181931	0	69181931	C	G
1	chr1_69192895	0	69192895	C	T
1	chr1_69195803	0	69195803	A	G
1	chr1_69195848	0	69195848	T	G
1	chr1_69202484	0	69202484	T	G
1	chr1_69202539	0	69202539	A	C
1	chr1_69202790	0	69202790	T	C
1	chr1_69208072	0	69208072	C	T
1	chr1_69209346	0	69209346	A	G
1	chr1_69214956	0	69214956	T	G
1	chr1_69216977	0	69216977	C	T
1	chr1_69219053	0	69219053	G	A
1	chr1_69220595	0	69220595	A	G
1	chr1_69222215	0	69222215	G	A
1	chr1_69230593	0	69230593	T	G
1	chr1_69234427	0	69234427	G	T
1	chr1_69234976	0	69234976	T	A
1	chr1_69245178	0	69245178	T	C
1	chr1_69251140	0	69251140	C	A
1	chr1_69260705	0	69260705	A	T
1	chr1_69262899	0	69262899	T	C
1	chr1_69264532	0	69264532	A	C
1	chr1_69273315	0	69273315	A	C
1	chr1_69279893	0	69279893	G	C
1	chr1_69286125	0	69286125	A	T
1	chr1_69290297	0	69290297	C	T
1	chr1_69293983	0	69293983	A	G
1	chr1_69295406	0	69295406	T	C
1	chr1_69300383	0	69300383	A	C
1	chr1_69300794	0	69300794	A	G
1	chr1_69305603	0	69305603	G	A
1	chr1_69315481	0	69315481	C	T
1	chr1_69316441	0	69316441	T	G
1	chr1_69318838	0	69318838	G	T
1	chr1_69318974	0	69318974	A	G
1	chr1_69326724	0	69326724	C	T
1	chr1_69338538	0	69338538	G	A
1	chr1_69338618	0	69338618	T	G
1	chr1_69339610	0	69339610	A	G
1	chr1_69341613	0	69341613	A	G
1	chr1_69346091	0	69346091	T	C
1	chr1_69361111	0	69361111	G	A
1	chr1_69364012	0	69364012	A	G
1	chr1_69365968	0	69365968	G	A
1	chr1_69372314	0	69372314	G	A
1	chr1_69372422	0	69372422	A	G
1	chr1_69375945	0	69375945	T	C
1	chr1_69379151	0	69379151	A	C
1	chr1_69385457	0	69385457	G	T
1	chr1_69385755	0	69385755	G	C
1	chr1_69386606	0	69386606	G	A
1	chr1_69388089	0	69388089	A	G
1	chr1_69389312	0	69389312	C	T
1	chr1_69392702	0	69392702	T	C
1	chr1_69399292	0	69399292	T	G
1	chr1_69404042	0	69404042	T	C
1	chr1_69405759	0	69405759	T	G
1	chr1_69407816	0	69407816	T	A
1	chr1_69408902	0	69408902	C	T
1	chr1_69409447	0	69409447	C	T
1	chr1_69410041	0	69410041	A	G
1	chr1_69420467	0	69420467	C	T
1	chr1_69420741	0	69420741	A	G
1	chr1_69423271	0	69423271	A	G
1	chr1_69431780	0	69431780	T	C
1	chr1_69438436	0	69438436	C	T
1	chr1_69439833	0	69439833	A	C
1	chr1_69441503	0	69441503	T	G
1	chr1_69453236	0	69453236	G	A
1	chr1_69469316	0	69469316	A	G
1	chr1_69475660	0	69475660	G	A
1	chr1_69485474	0	69485474	T	C
1	chr1_69486134	0	69486134	T	C
1	chr1_69486629	0	69486629	T	C
1	chr1_69487559	0	69487559	T	C
1	chr1_69494378	0	69494378	C	G
1	chr1_69503137	0	69503137	T	C
1	chr1_69503588	0	69503588	G	A
1	chr1_69506328	0	69506328	C	T
1	chr1_69507759	0	69507759	C	T
1	chr1_69511670	0	69511670	T	C
1	chr1_69515910	0	69515910	G	T
1	chr1_69522104	0	69522104	T	C
1	chr1_69523251	0	69523251	G	C
1	chr1_69535141	0	69535141	C	T
1	chr1_69536212	0	69536212	G	A
1	chr1_69537083	0	69537083	A	G
1	chr1_69544650	0	69544650	A	G
1	chr1_69545288	0	69545288	G	A
1	chr1_69553516	0	69553516	C	T
1	chr1_69567603	0	69567603	T	G
1	chr1_69576789	0	69576789	C	T
1	chr1_69582642	0	69582642	C	A
1	chr1_69589690	0	69589690	T	G
1	chr1_69596406	0	69596406	T	A
1	chr1_69600535	0	69600535	G	T
1	chr1_69602745	0	69602745	T	A
1	chr1_69603387	0	69603387	C	T
1	chr1_69606482	0	69606482	A	G
1	chr1_69607914	0	69607914	C	T
1	chr1_69609378	0	69609378	G	T
1	chr1_69612976	0	69612976	G	T
1	chr1_69626710	0	69626710	T	C
1	chr1_69632697	0	69632697	T	C
1	chr1_69632880	0	69632880	T	G
1	chr1_69641902	0	69641902	A	G
1	chr1_69643476	0	69643476	G	T
1	chr1_69653635	0	69653635	A	G
1	chr1_69655489	0	69655489	A	G
1	chr1_69659318	0	69659318	A	G
1	chr1_69663463	0	69663463	G	A
1	chr1_69667595	0	69667595	A	G
1	chr1_69675974	0	69675974	G	C
1	chr1_69683370	0	69683370	G	A
1	chr1_69688451	0	69688451	T	C
1	chr1_69690664	0	69690664	G	T
1	chr1_69695010	0	69695010	T	G
1	chr1_69697326	0	69697326	A	G
1	chr1_69701299	0	69701299	A	C
1	chr1_69702771	0	69702771	A	T
1	chr1_69705452	0	69705452	G	A
1	chr1_69710676	0	69710676	G	A
1	chr1_69711341	0	69711341	A	G
1	chr1_69712751	0	69712751	A	G
1	chr1_69714978	0	69714978	G	T
1	chr1_69715322	0	69715322	A	T
1	chr1_69716343	0	69716343	T	G
1	chr1_69729031	0	69729031	C	A
1	chr1_69730034	0	69730034	C	T
1	chr1_69730886	0	69730886	A	G
1	chr1_69732401	0	69732401	A	T
1	chr1_69732493	0	69732493	T	C
1	chr1_69743821	0	69743821	C	G
1	chr1_69750943	0	69750943	A	G
1	chr1_69752495	0	69752495	T	C
1	chr1_69758468	0	69758468	A	G
1	chr1_69758746	0	69758746	C	T
1	chr1_69767063	0	69767063	C	T
1	chr1_69771224	0	69771224	T	C
1	chr1_69771281	0	69771281	A	G
1	chr1_69779690	0	69779690	G	A
1	chr1_69782234	0	69782234	A	G
1	chr1_69783310	0	69783310	T	C
1	chr1_69789730	0	69789730	T	C
1	chr1_69793103	0	69793103	C	A
1	chr1_69797562	0	69797562	A	G
1	chr1_69810367	0	69810367	T	C
1	chr1_69811599	0	69811599	C	T
1	chr1_69817019	0	69817019	A	C
1	chr1_69820392	0	69820392	T	C
1	chr1_69824862	0	69824862	T	C
1	chr1_69824912	0	69824912	C	A
1	chr1_69827775	0	69827775	A	G
1	chr1_69829320	0	69829320	T	C
1	chr1_69833133	0	69833133	C	T
1	chr1_69843221	0	69843221	A	G
1	chr1_69843324	0	69843324	G	A
1	chr1_69846171	0	69846171	G	T
1	chr1_69848675	0	69848675	G	A
1	chr1_69850824	0	69850824	A	G
1	chr1_69855648	0	69855648	A	G
1	chr1_69856902	0	69856902	T	C
1	chr1_69858633	0	69858633	A	G
1	chr1_69859173	0	69859173	T	C
1	chr1_69859941	0	69859941	G	A
1	chr1_69862113	0	69862113	G	C
1	chr1_69863966	0	69863966	A	G
1	chr1_69868045	0	69868045	G	C
1	chr1_69868438	0	69868438	T	G
1	chr1_69870521	0	69870521	T	C
1	chr1_69873061	0	69873061	C	G
1	chr1_69876372	0	69876372	T	C
1	chr1_69880429	0	69880429	C	G
1	chr1_69880540	0	69880540	G	C
1	chr1_69881056	0	69881056	T	C
1	chr1_69883516	0	69883516	C	A
1	chr1_69884327	0	69884327	T	G
1	chr1_69894075	0	69894075	T	C
1	chr1_69899023	0	69899023	A	T
1	chr1_69902166	0	69902166	A	G
1	chr1_69913063	0	69913063	T	C
1	chr1_69923797	0	69923797	T	C
1	chr1_69923808	0	69923808	T	C
1	chr1_69924289	0	69924289	G	T
1	chr1_69926174	0	69926174	G	T
1	chr1_69926552	0	69926552	A	G
1	chr1_69941849	0	69941849	A	G
1	chr1_69942040	0	69942040	T	A
1	chr1_69949045	0	69949045	G	T
1	chr1_69950065	0	69950065	T	A
1	chr1_69951153	0	69951153	A	G
1	chr1_69960111	0	69960111	A	G
1	chr1_69969437	0	69969437	G	C
1	chr1_69982430	0	69982430	T	A
1	chr1_69986635	0	69986635	T	C
1	chr1_69989062	0	69989062	T	C
1	chr1_69989153	0	69989153	G	C
1	chr1_69991208	0	69991208	C	G
1	chr1_69991225	0	69991225	C	T
1	chr1_69992336	0	69992336	A	G
1	chr1_70002708	0	70002708	A	T
1	chr1_70005388	0	70005388	T	C
1	chr1_70006892	0	70006892	G	A
1	chr1_70014563	0	70014563	A	G
1	chr1_70023544	0	70023544	C	A
1	chr1_70023558	0	70023558	G	T
1	chr1_70025816	0	70025816	A	C
1	chr1_70029878	0	70029878	A	G
1	chr1_70036022	0	70036022	A	G
1	chr1_70053450	0	70053450	C	A
1	chr1_70065026	0	70065026	G	A
1	chr1_70071839	0	70071839	T	C
1	chr1_70072384	0	70072384	A	C
1	chr1_70075964	0	70075964	C	T
1	chr1_70076400	0	70076400	T	C
1	chr1_70082191	0	70082191	G	T
1	chr1_70092145	0	70092145	C	A
1	chr1_70092437	0	70092437	A	C
1	chr1_70092580	0	70092580	G	C
1	chr1_70094683	0	70094683	T	C
1	chr1_70098143	0	70098143	G	T
1	chr1_70100707	0	70100707	C	G
1	chr1_70100919	0	70100919	A	G
1	chr1_70105296	0	70105296	T	C
1	chr1_70110593	0	70110593	C	A
1	chr1_70111772	0	70111772	A	G
1	chr1_70114965	0	70114965	G	T
1	chr1_70115425	0	70115425	A	G
1	chr1_70121824	0	70121824	G	A
1	chr1_70125859	0	70125859	G	T
1	chr1_70130033	0	70130033	C	G
1	chr1_70131267	0	70131267	A	G
1	chr1_70132767	0	70132767	A	G
1	chr1_70133246	0	70133246	C	T
1	chr1_70134198	0	70134198	T	C
1	chr1_70137039	0	70137039	C	T
1	chr1_70141090	0	70141090	G	A
1	chr1_70142398	0	70142398	A	G
1	chr1_70148446	0	70148446	T	G
1	chr1_70148888	0	70148888	C	A
1	chr1_70152241	0	70152241	A	C
1	chr1_70156562	0	70156562	T	A
1	chr1_70161776	0	70161776	A	G
1	chr1_70165649	0	70165649	A	T
1	chr1_70170081	0	70170081	A	C
1	chr1_70182346	0	70182346	A	C
1	chr1_70184109	0	70184109	G	A
1	chr1_70188325	0	70188325	A	G
1	chr1_70194528	0	70194528	G	T
1	chr1_70195645	0	70195645	T	A
1	chr1_70196315	0	70196315	T	G
1	chr1_70196969	0	70196969	T	C
1	chr1_70197270	0	70197270	C	A
1	chr1_70197473	0	70197473	C	T
1	chr1_70198181	0	70198181	C	T
1	chr1_70201147	0	70201147	T	C
1	chr1_70203034	0	70203034	G	C
1	chr1_70209909	0	70209909	C	A
1	chr1_70216977	0	70216977	G	T
1	chr1_70220049	0	70220049	C	G
1	chr1_70224699	0	70224699	A	C
1	chr1_70228258	0	70228258	A	G
1	chr1_70228306	0	70228306	G	A
1	chr1_70230362	0	70230362	T	A
1	chr1_70235661	0	70235661	T	C
1	chr1_70238118	0	70238118	T	C
1	chr1_70240556	0	70240556	T	C
1	chr1_70259064	0	70259064	T	C
1	chr1_70259804	0	70259804	T	G
1	chr1_70262910	0	70262910	T	C
1	chr1_70265496	0	70265496	C	G
1	chr1_70265821	0	70265821	A	G
1	chr1_70273862	0	70273862	T	G
1	chr1_70274819	0	70274819	A	G
1	chr1_70275559	0	70275559	T	C
1	chr1_70278324	0	70278324	C	G
1	chr1_70284325	0	70284325	T	C
1	chr1_70285020	0	70285020	C	A
1	chr1_70287333	0	70287333	C	T
1	chr1_70289602	0	70289602	A	G
1	chr1_70290499	0	70290499	C	G
1	chr1_70291963	0	70291963	G	A
1	chr1_70293660	0	70293660	A	T
1	chr1_70299431	0	70299431	C	T
1	chr1_70302847	0	70302847	T	C
1	chr1_70303723	0	70303723	C	T
1	chr1_70313312	0	70313312	A	G
1	chr1_70315013	0	70315013	A	C
1	chr1_70338873	0	70338873	C	T
1	chr1_70347028	0	70347028	T	G
1	chr1_70350752	0	70350752	C	G
1	chr1_70354510	0	70354510	T	G
1	chr1_70357392	0	70357392	C	T
1	chr1_70368291	0	70368291	G	A
1	chr1_70372088	0	70372088	T	C
1	chr1_70378917	0	70378917	A	G
1	chr1_70379313	0	70379313	A	G
1	chr1_70387742	0	70387742	A	G
1	chr1_70387866	0	70387866	T	C
1	chr1_70389244	0	70389244	A	G
1	chr1_70401858	0	70401858	G	C
1	chr1_70402205	0	70402205	A	T
1	chr1_70406901	0	70406901	C	A
1	chr1_70415321	0	70415321	G	A
1	chr1_70431709	0	70431709	G	A
1	chr1_70436346	0	70436346	G	C
1	chr1_70441591	0	70441591	A	C
1	chr1_70474659	0	70474659	G	T
1	chr1_70481728	0	70481728	T	G
1	chr1_70488542	0	70488542	T	C
1	chr1_70498336	0	70498336	G	A
1	chr1_70503781	0	70503781	C	G
1	chr1_70518935	0	70518935	C	T
1	chr1_70518976	0	70518976	C	T
1	chr1_70519092	0	70519092	G	A
1	chr1_70536451	0	70536451	T	C
1	chr1_70537985	0	70537985	G	C
1	chr1_70539849	0	70539849	C	A
1	chr1_70549275	0	70549275	A	G
1	chr1_70553685	0	70553685	C	T
1	chr1_70576555	0	70576555	G	A
1	chr1_70576557	0	70576557	C	G
1	chr1_70602185	0	70602185	T	A
1	chr1_70612650	0	70612650	G	A
1	chr1_70624038	0	70624038	A	G
1	chr1_70627438	0	70627438	C	T
1	chr1_70629397	0	70629397	A	G
1	chr1_70657291	0	70657291	T	C
1	chr1_70660700	0	70660700	T	G
1	chr1_70661243	0	70661243	A	C
1	chr1_70662811	0	70662811	A	T
1	chr1_70663451	0	70663451	T	C
1	chr1_70668011	0	70668011	A	G
1	chr1_70678606	0	70678606	G	T
1	chr1_70680037	0	70680037	G	A
1	chr1_70682825	0	70682825	A	T
1	chr1_70688716	0	70688716	G	C
1	chr1_70691753	0	70691753	A	G
1	chr1_70704768	0	70704768	T	G
1	chr1_70704804	0	70704804	T	C
1	chr1_70714746	0	70714746	A	C
1	chr1_70719590	0	70719590	T	C
1	chr1_70720163	0	70720163	A	G
1	chr1_70727033	0	70727033	A	G
1	chr1_70732267	0	70732267	G	T
1	chr1_70740225	0	70740225	G	T
1	chr1_70740499	0	70740499	G	A
1	chr1_70741764	0	70741764	G	A
1	chr1_70746901	0	70746901	T	G
1	chr1_70747536	0	70747536	A	G
1	chr1_70749863	0	70749863	C	T
1	chr1_70754710	0	70754710	T	C
1	chr1_70755823	0	70755823	A	C
1	chr1_70756974	0	70756974	C	T
1	chr1_70758999	0	70758999	C	T
1	chr1_70760146	0	70760146	C	G
1	chr1_70760263	0	70760263	G	A
1	chr1_70761872	0	70761872	G	A
1	chr1_70765284	0	70765284	C	T
1	chr1_70766989	0	70766989	T	C
1	chr1_70768015	0	70768015	C	T
1	chr1_70782275	0	70782275	G	A
1	chr1_70787534	0	70787534	C	T
1	chr1_70793391	0	70793391	T	C
1	chr1_70793688	0	70793688	A	G
1	chr1_70796568	0	70796568	A	T
1	chr1_70796905	0	70796905	T	C
1	chr1_70798679	0	70798679	T	C
1	chr1_70815801	0	70815801	A	C
1	chr1_70824185	0	70824185	A	G
1	chr1_70828602	0	70828602	G	A
1	chr1_70830720	0	70830720	A	G
1	chr1_70834410	0	70834410	A	G
1	chr1_70842001	0	70842001	A	G
1	chr1_70842052	0	70842052	A	G
1	chr1_70846384	0	70846384	C	T
1	chr1_70847949	0	70847949	C	T
1	chr1_70850346	0	70850346	G	A
1	chr1_70852794	0	70852794	A	G
1	chr1_70854855	0	70854855	G	A
1	chr1_70854984	0	70854984	A	C
1	chr1_70867153	0	70867153	A	G
1	chr1_70867392	0	70867392	A	G
1	chr1_70880323	0	70880323	T	C
1	chr1_70891287	0	70891287	G	T
1	chr1_70895169	0	70895169	G	A
1	chr1_70895618	0	70895618	C	A
1	chr1_70899893	0	70899893	A	C
1	chr1_70906069	0	70906069	C	T
1	chr1_70910403	0	70910403	C	A
1	chr1_70912401	0	70912401	G	A
1	chr1_70913693	0	70913693	A	T
1	chr1_70920321	0	70920321	C	T
1	chr1_70920440	0	70920440	A	G
1	chr1_70927852	0	70927852	C	T
1	chr1_70929739	0	70929739	C	A
1	chr1_70935584	0	70935584	C	G
1	chr1_70935761	0	70935761	G	A
1	chr1_70936965	0	70936965	G	C
1	chr1_70940896	0	70940896	A	G
1	chr1_70942493	0	70942493	A	G
1	chr1_70950252	0	70950252	A	C
1	chr1_70952473	0	70952473	T	C
1	chr1_70954013	0	70954013	T	C
1	chr1_70958940	0	70958940	T	C
1	chr1_70959891	0	70959891	A	G
1	chr1_70972628	0	70972628	T	C
1	chr1_70976462	0	70976462	A	G
1	chr1_70980426	0	70980426	A	C
1	chr1_70995066	0	70995066	A	G
1	chr1_70999633	0	70999633	G	A
1	chr1_71019079	0	71019079	C	T
1	chr1_71022158	0	71022158	C	T
1	chr1_71024062	0	71024062	T	C
1	chr1_71041997	0	71041997	T	C
1	chr1_71047534	0	71047534	T	A
1	chr1_71053197	0	71053197	G	A
1	chr1_71055714	0	71055714	C	T
1	chr1_71060698	0	71060698	A	G
1	chr1_71062220	0	71062220	A	G
1	chr1_71069418	0	71069418	A	G
1	chr1_71069707	0	71069707	T	C
1	chr1_71073909	0	71073909	A	G
1	chr1_71074742	0	71074742	T	C
1	chr1_71075321	0	71075321	A	G
1	chr1_71077364	0	71077364	A	G
1	chr1_71080972	0	71080972	A	G
1	chr1_71081143	0	71081143	T	C
1	chr1_71083576	0	71083576	G	A
1	chr1_71084001	0	71084001	C	G
1	chr1_71085401	0	71085401	T	C
1	chr1_71087731	0	71087731	T	C
1	chr1_71088989	0	71088989	T	C
1	chr1_71089798	0	71089798	T	G
1	chr1_71104522	0	71104522	T	C
1	chr1_71107119	0	71107119	T	C
1	chr1_71107969	0	71107969	T	C
1	chr1_71111217	0	71111217	G	A
1	chr1_71115748	0	71115748	C	A
1	chr1_71115782	0	71115782	T	C
1	chr1_71126407	0	71126407	A	G
1	chr1_71127335	0	71127335	A	G
1	chr1_71128787	0	71128787	C	T
1	chr1_71131324	0	71131324	A	G
1	chr1_71132857	0	71132857	G	A
1	chr1_71137068	0	71137068	C	T
1	chr1_71138643	0	71138643	C	T
1	chr1_71139548	0	71139548	T	C
1	chr1_71140454	0	71140454	A	G
1	chr1_71142872	0	71142872	A	G
1	chr1_71143376	0	71143376	G	A
1	chr1_71149515	0	71149515	T	C
1	chr1_71150220	0	71150220	A	G
1	chr1_71151374	0	71151374	G	A
1	chr1_71154371	0	71154371	C	T
1	chr1_71155621	0	71155621	A	G
1	chr1_71155740	0	71155740	T	C
1	chr1_71159467	0	71159467	A	G
1	chr1_71164316	0	71164316	T	C
1	chr1_71166991	0	71166991	T	C
1	chr1_71176766	0	71176766	T	G
1	chr1_71181259	0	71181259	T	C
1	chr1_71182439	0	71182439	A	C
1	chr1_71182967	0	71182967	A	C
1	chr1_71186379	0	71186379	A	G
1	chr1_71186675	0	71186675	T	C
1	chr1_71189588	0	71189588	A	G
1	chr1_71192665	0	71192665	G	A
1	chr1_71197864	0	71197864	T	C
1	chr1_71202727	0	71202727	C	A
1	chr1_71207908	0	71207908	G	C
1	chr1_71222351	0	71222351	T	C
1	chr1_71230899	0	71230899	A	G
1	chr1_71231500	0	71231500	A	G
1	chr1_71235891	0	71235891	A	G
1	chr1_71239027	0	71239027	T	C
1	chr1_71244867	0	71244867	T	A
1	chr1_71250625	0	71250625	A	C
1	chr1_71252054	0	71252054	A	G
1	chr1_71254242	0	71254242	A	T
1	chr1_71262994	0	71262994	A	T
1	chr1_71281300	0	71281300	T	C
1	chr1_71290169	0	71290169	G	T
1	chr1_71298688	0	71298688	G	T
1	chr1_71304185	0	71304185	A	C
1	chr1_71306934	0	71306934	G	C
1	chr1_71317549	0	71317549	A	G
1	chr1_71326853	0	71326853	T	C
1	chr1_71329293	0	71329293	A	T
1	chr1_71338840	0	71338840	C	T
1	chr1_71339578	0	71339578	C	A
1	chr1_71350719	0	71350719	C	G
1	chr1_71357758	0	71357758	C	A
1	chr1_71357804	0	71357804	A	G
1	chr1_71360512	0	71360512	A	G
1	chr1_71375951	0	71375951	G	T
1	chr1_71379929	0	71379929	C	T
1	chr1_71381586	0	71381586	C	T
1	chr1_71383105	0	71383105	A	G
1	chr1_71387842	0	71387842	C	G
1	chr1_71389166	0	71389166	A	G
1	chr1_71404307	0	71404307	A	G
1	chr1_71406520	0	71406520	T	C
1	chr1_71418448	0	71418448	G	A
1	chr1_71420191	0	71420191	G	A
1	chr1_71422633	0	71422633	A	G
1	chr1_71423458	0	71423458	A	G
1	chr1_71430703	0	71430703	A	C
1	chr1_71443918	0	71443918	C	A
1	chr1_71467444	0	71467444	T	C
1	chr1_71468315	0	71468315	C	A
1	chr1_71468829	0	71468829	C	T
1	chr1_71469011	0	71469011	A	C
1	chr1_71475984	0	71475984	T	C
1	chr1_71478781	0	71478781	G	A
1	chr1_71479660	0	71479660	G	T
1	chr1_71483456	0	71483456	T	G
1	chr1_71494405	0	71494405	A	C
1	chr1_71506789	0	71506789	G	C
1	chr1_71507289	0	71507289	T	C
1	chr1_71510429	0	71510429	A	G
1	chr1_71528631	0	71528631	T	A
1	chr1_71538985	0	71538985	T	C
1	chr1_71542774	0	71542774	T	C
1	chr1_71561327	0	71561327	G	T
1	chr1_71572552	0	71572552	A	G
1	chr1_71575831	0	71575831	G	T
1	chr1_71576764	0	71576764	T	C
1	chr1_71577225	0	71577225	A	G
1	chr1_71579920	0	71579920	A	T
1	chr1_71583353	0	71583353	T	A
1	chr1_71592739	0	71592739	C	A
1	chr1_71592795	0	71592795	T	C
1	chr1_71599137	0	71599137	C	T
1	chr1_71612981	0	71612981	G	A
1	chr1_71616359	0	71616359	C	T
1	chr1_71634578	0	71634578	C	A
1	chr1_71636195	0	71636195	A	G
1	chr1_71641079	0	71641079	A	G
1	chr1_71667119	0	71667119	A	G
1	chr1_71682730	0	71682730	G	A
1	chr1_71683735	0	71683735	C	A
1	chr1_71687463	0	71687463	T	A
1	chr1_71693741	0	71693741	G	A
1	chr1_71698015	0	71698015	C	T
1	chr1_71699499	0	71699499	C	T
1	chr1_71709813	0	71709813	A	G
1	chr1_71710491	0	71710491	T	C
1	chr1_71716629	0	71716629	C	G
1	chr1_71720935	0	71720935	A	G
1	chr1_71722248	0	71722248	C	T
1	chr1_71723894	0	71723894	G	A
1	chr1_71730094	0	71730094	C	G
1	chr1_71734432	0	71734432	G	T
1	chr1_71736129	0	71736129	G	C
1	chr1_71745658	0	71745658	C	T
1	chr1_71751520	0	71751520	C	T
1	chr1_71755406	0	71755406	A	G
1	chr1_71755536	0	71755536	T	C
1	chr1_71760829	0	71760829	A	G
1	chr1_71764594	0	71764594	G	A
1	chr1_71778024	0	71778024	A	T
1	chr1_71788007	0	71788007	C	G
1	chr1_71789381	0	71789381	A	G
1	chr1_71791455	0	71791455	C	A
1	chr1_71794860	0	71794860	G	A
1	chr1_71797877	0	71797877	A	G
1	chr1_71798953	0	71798953	C	T
1	chr1_71800639	0	71800639	A	G
1	chr1_71800719	0	71800719	G	A
1	chr1_71800907	0	71800907	C	G
1	chr1_71801842	0	71801842	G	A
1	chr1_71804536	0	71804536	A	G
1	chr1_71807473	0	71807473	T	C
1	chr1_71807555	0	71807555	A	G
1	chr1_71816077	0	71816077	A	G
1	chr1_71817083	0	71817083	T	C
1	chr1_71822560	0	71822560	G	A
1	chr1_71825874	0	71825874	A	C
1	chr1_71829502	0	71829502	T	A
1	chr1_71832415	0	71832415	G	A
1	chr1_71832889	0	71832889	C	A
1	chr1_71851308	0	71851308	A	T
1	chr1_71856294	0	71856294	C	T
1	chr1_71861170	0	71861170	C	T
1	chr1_71863524	0	71863524	G	C
1	chr1_71884725	0	71884725	G	T
1	chr1_71885235	0	71885235	C	T
1	chr1_71891674	0	71891674	A	G
1	chr1_71897775	0	71897775	A	T
1	chr1_71899469	0	71899469	T	C
1	chr1_71904180	0	71904180	T	C
1	chr1_71908650	0	71908650	T	A
1	chr1_71909705	0	71909705	T	C
1	chr1_71910208	0	71910208	A	G
1	chr1_71913408	0	71913408	T	G
1	chr1_71919223	0	71919223	C	G
1	chr1_71934752	0	71934752	T	C
1	chr1_71935680	0	71935680	G	A
1	chr1_71935709	0	71935709	T	C
1	chr1_71935886	0	71935886	T	A
1	chr1_71943483	0	71943483	G	A
1	chr1_71945048	0	71945048	A	G
1	chr1_71948382	0	71948382	C	T
1	chr1_71951880	0	71951880	T	G
1	chr1_71955252	0	71955252	C	T
1	chr1_71957816	0	71957816	C	G
1	chr1_71965588	0	71965588	C	A
1	chr1_71967247	0	71967247	G	C
1	chr1_71973919	0	71973919	A	G
1	chr1_71979676	0	71979676	C	T
1	chr1_71983353	0	71983353	G	C
1	chr1_71983397	0	71983397	T	C
1	chr1_71986218	0	71986218	C	T
1	chr1_71987843	0	71987843	C	T
1	chr1_71992498	0	71992498	G	A
1	chr1_71993591	0	71993591	A	T
1	chr1_71993616	0	71993616	G	A
1	chr1_71995433	0	71995433	T	C
1	chr1_71996645	0	71996645	A	G
1	chr1_71996877	0	71996877	G	A
1	chr1_72004795	0	72004795	T	C
1	chr1_72011767	0	72011767	T	C
1	chr1_72018696	0	72018696	A	T
1	chr1_72020725	0	72020725	T	C
1	chr1_72027085	0	72027085	A	G
1	chr1_72028983	0	72028983	C	T
1	chr1_72032489	0	72032489	T	G
1	chr1_72039187	0	72039187	C	A
1	chr1_72045880	0	72045880	T	G
1	chr1_72051469	0	72051469	A	C
1	chr1_72055798	0	72055798	C	A
1	chr1_72067234	0	72067234	T	C
1	chr1_72071948	0	72071948	A	T
1	chr1_72074332	0	72074332	A	T
1	chr1_72077665	0	72077665	T	C
1	chr1_72080730	0	72080730	G	A
1	chr1_72082870	0	72082870	C	G
1	chr1_72087414	0	72087414	T	C
1	chr1_72091218	0	72091218	C	T
1	chr1_72091719	0	72091719	C	T
1	chr1_72092981	0	72092981	G	C
1	chr1_72092989	0	72092989	C	T
1	chr1_72093610	0	72093610	C	G
1	chr1_72095809	0	72095809	G	A
1	chr1_72096476	0	72096476	T	C
1	chr1_72097556	0	72097556	C	T
1	chr1_72098866	0	72098866	C	T
1	chr1_72100942	0	72100942	C	T
1	chr1_72101871	0	72101871	G	A
1	chr1_72106836	0	72106836	A	C
1	chr1_72110191	0	72110191	C	G
1	chr1_72113380	0	72113380	C	A
1	chr1_72124846	0	72124846	C	T
1	chr1_72152410	0	72152410	C	A
1	chr1_72152949	0	72152949	C	T
1	chr1_72155471	0	72155471	A	G
1	chr1_72157295	0	72157295	G	C
1	chr1_72158863	0	72158863	A	C
1	chr1_72162916	0	72162916	G	A
1	chr1_72163443	0	72163443	T	C
1	chr1_72172397	0	72172397	C	T
1	chr1_72188175	0	72188175	T	G
1	chr1_72188563	0	72188563	A	C
1	chr1_72193291	0	72193291	C	T
1	chr1_72195982	0	72195982	T	G
1	chr1_72197218	0	72197218	T	C
1	chr1_72197922	0	72197922	G	A
1	chr1_72203079	0	72203079	G	C
1	chr1_72213940	0	72213940	T	C
1	chr1_72216505	0	72216505	A	G
1	chr1_72224069	0	72224069	A	G
1	chr1_72236095	0	72236095	A	G
1	chr1_72238690	0	72238690	A	T
1	chr1_72241172	0	72241172	G	A
1	chr1_72242892	0	72242892	G	T
1	chr1_72244536	0	72244536	T	C
1	chr1_72245377	0	72245377	T	C
1	chr1_72251504	0	72251504	C	G
1	chr1_72251876	0	72251876	T	A
1	chr1_72252138	0	72252138	T	C
1	chr1_72255053	0	72255053	T	C
1	chr1_72260522	0	72260522	C	T
1	chr1_72268518	0	72268518	C	T
1	chr1_72269077	0	72269077	C	T
1	chr1_72270307	0	72270307	C	G
1	chr1_72270760	0	72270760	T	C
1	chr1_72300382	0	72300382	A	T
1	chr1_72302507	0	72302507	T	C
1	chr1_72307643	0	72307643	C	T
1	chr1_72311838	0	72311838	T	C
1	chr1_72327873	0	72327873	T	G
1	chr1_72333115	0	72333115	A	G
1	chr1_72340994	0	72340994	A	G
1	chr1_72344497	0	72344497	G	A
1	chr1_72345367	0	72345367	C	T
1	chr1_72353510	0	72353510	C	G
1	chr1_72359368	0	72359368	C	G
1	chr1_72360977	0	72360977	C	A
1	chr1_72363691	0	72363691	A	G
1	chr1_72364051	0	72364051	C	A
1	chr1_72376748	0	72376748	G	A
1	chr1_72389300	0	72389300	A	G
1	chr1_72393587	0	72393587	G	A
1	chr1_72398783	0	72398783	C	T
1	chr1_72406227	0	72406227	C	T
1	chr1_72412918	0	72412918	G	A
1	chr1_72422960	0	72422960	A	G
1	chr1_72428773	0	72428773	G	A
1	chr1_72429341	0	72429341	T	A
1	chr1_72443787	0	72443787	C	A
1	chr1_72445047	0	72445047	G	A
1	chr1_72445418	0	72445418	A	C
1	chr1_72450694	0	72450694	A	G
1	chr1_72451338	0	72451338	A	C
1	chr1_72452008	0	72452008	A	G
1	chr1_72453193	0	72453193	G	A
1	chr1_72454415	0	72454415	T	C
1	chr1_72464890	0	72464890	T	C
1	chr1_72478815	0	72478815	T	C
1	chr1_72481477	0	72481477	G	A
1	chr1_72488049	0	72488049	G	C
1	chr1_72495682	0	72495682	C	A
1	chr1_72496430	0	72496430	C	T
1	chr1_72500240	0	72500240	C	T
1	chr1_72501778	0	72501778	C	T
1	chr1_72509976	0	72509976	C	T
1	chr1_72519329	0	72519329	G	C
1	chr1_72524665	0	72524665	G	A
1	chr1_72525992	0	72525992	T	C
1	chr1_72533448	0	72533448	G	C
1	chr1_72538660	0	72538660	T	C
1	chr1_72543049	0	72543049	T	C
1	chr1_72545537	0	72545537	C	T
1	chr1_72546499	0	72546499	C	G
1	chr1_72550584	0	72550584	A	G
1	chr1_72551357	0	72551357	T	C
1	chr1_72581196	0	72581196	A	G
1	chr1_72587421	0	72587421	A	G
1	chr1_72608267	0	72608267	T	C
1	chr1_72613988	0	72613988	G	A
1	chr1_72629081	0	72629081	G	T
1	chr1_72632530	0	72632530	G	T
1	chr1_72632706	0	72632706	C	T
1	chr1_72632807	0	72632807	G	T
1	chr1_72637124	0	72637124	T	C
1	chr1_72638119	0	72638119	A	G
1	chr1_72640025	0	72640025	A	G
1	chr1_72644240	0	72644240	T	C
1	chr1_72649846	0	72649846	C	A
1	chr1_72651030	0	72651030	C	T
1	chr1_72653037	0	72653037	C	T
1	chr1_72658185	0	72658185	A	G
1	chr1_72661278	0	72661278	A	G
1	chr1_72675598	0	72675598	C	A
1	chr1_72677103	0	72677103	G	C
1	chr1_72681044	0	72681044	A	G
1	chr1_72683961	0	72683961	A	T
1	chr1_72684345	0	72684345	G	A
1	chr1_72689006	0	72689006	G	A
1	chr1_72690248	0	72690248	C	T
1	chr1_72691536	0	72691536	C	T
1	chr1_72691761	0	72691761	A	G
1	chr1_72693234	0	72693234	C	A
1	chr1_72696191	0	72696191	G	A
1	chr1_72697534	0	72697534	C	A
1	chr1_72718112	0	72718112	T	C
1	chr1_72748770	0	72748770	C	T
1	chr1_72752378	0	72752378	C	A
1	chr1_72757949	0	72757949	C	A
1	chr1_72758399	0	72758399	G	T
1	chr1_72764722	0	72764722	T	C
1	chr1_72771279	0	72771279	G	C
1	chr1_72772587	0	72772587	G	C
1	chr1_72779318	0	72779318	A	C
1	chr1_72779525	0	72779525	G	A
1	chr1_72782120	0	72782120	A	G
1	chr1_72791853	0	72791853	C	T
1	chr1_72797125	0	72797125	C	T
1	chr1_72801856	0	72801856	A	G
1	chr1_72802090	0	72802090	G	A
1	chr1_72804665	0	72804665	G	T
1	chr1_72805624	0	72805624	A	G
1	chr1_72806993	0	72806993	T	C
1	chr1_72813226	0	72813226	A	G
1	chr1_72815874	0	72815874	A	G
1	chr1_72818085	0	72818085	C	T
1	chr1_72825964	0	72825964	G	A
1	chr1_72835922	0	72835922	G	A
1	chr1_72839439	0	72839439	T	C
1	chr1_72840090	0	72840090	C	T
1	chr1_72847435	0	72847435	T	G
1	chr1_72852333	0	72852333	T	C
1	chr1_72852774	0	72852774	C	T
1	chr1_72856243	0	72856243	C	T
1	chr1_72856269	0	72856269	G	A
1	chr1_72861673	0	72861673	A	G
1	chr1_72861761	0	72861761	G	A
1	chr1_72872515	0	72872515	A	G
1	chr1_72874480	0	72874480	T	C
1	chr1_72875051	0	72875051	T	C
1	chr1_72875321	0	72875321	G	C
1	chr1_72887039	0	72887039	G	T
1	chr1_72889907	0	72889907	C	T
1	chr1_72898912	0	72898912	C	A
1	chr1_72903586	0	72903586	A	G
1	chr1_72911989	0	72911989	T	C
1	chr1_72935523	0	72935523	A	G
1	chr1_72938013	0	72938013	T	C
1	chr1_72950529	0	72950529	G	A
1	chr1_72960965	0	72960965	T	C
1	chr1_72965738	0	72965738	A	T
1	chr1_72967220	0	72967220	C	T
1	chr1_72969577	0	72969577	C	T
1	chr1_72972082	0	72972082	A	G
1	chr1_72973550	0	72973550	T	C
1	chr1_72985063	0	72985063	C	A
1	chr1_72991383	0	72991383	A	T
1	chr1_72991852	0	72991852	C	T
1	chr1_72992968	0	72992968	A	G
1	chr1_72996525	0	72996525	T	A
1	chr1_73008354	0	73008354	T	G
1	chr1_73021399	0	73021399	A	C
1	chr1_73022920	0	73022920	A	G
1	chr1_73024632	0	73024632	G	A
1	chr1_73032935	0	73032935	G	T
1	chr1_73045352	0	73045352	T	G
1	chr1_73047120	0	73047120	C	T
1	chr1_73051292	0	73051292	C	G
1	chr1_73063490	0	73063490	C	T
1	chr1_73069614	0	73069614	A	G
1	chr1_73069667	0	73069667	G	A
1	chr1_73083880	0	73083880	T	C
1	chr1_73091438	0	73091438	T	C
1	chr1_73095404	0	73095404	A	C
1	chr1_73111296	0	73111296	C	A
1	chr1_73112835	0	73112835	T	A
1	chr1_73115237	0	73115237	T	C
1	chr1_73116771	0	73116771	C	A
1	chr1_73150673	0	73150673	G	A
1	chr1_73157391	0	73157391	A	G
1	chr1_73164842	0	73164842	C	T
1	chr1_73191691	0	73191691	G	A
1	chr1_73192358	0	73192358	T	C
1	chr1_73193130	0	73193130	G	C
1	chr1_73194285	0	73194285	A	G
1	chr1_73195131	0	73195131	G	C
1	chr1_73199800	0	73199800	G	A
1	chr1_73200268	0	73200268	C	T
1	chr1_73208147	0	73208147	G	A
1	chr1_73216886	0	73216886	T	C
1	chr1_73218384	0	73218384	A	G
1	chr1_73230317	0	73230317	T	C
1	chr1_73257239	0	73257239	C	T
1	chr1_73261874	0	73261874	G	A
1	chr1_73266022	0	73266022	A	T
1	chr1_73276404	0	73276404	C	G
1	chr1_73288103	0	73288103	C	T
1	chr1_73293692	0	73293692	T	A
1	chr1_73305276	0	73305276	T	C
1	chr1_73307090	0	73307090	C	T
1	chr1_73307543	0	73307543	G	T
1	chr1_73308089	0	73308089	A	G
1	chr1_73310076	0	73310076	A	G
1	chr1_73311124	0	73311124	G	A
1	chr1_73326356	0	73326356	A	G
1	chr1_73332017	0	73332017	C	T
1	chr1_73333183	0	73333183	C	T
1	chr1_73353138	0	73353138	T	C
1	chr1_73356128	0	73356128	G	A
1	chr1_73364485	0	73364485	C	T
1	chr1_73377281	0	73377281	A	G
1	chr1_73378053	0	73378053	A	C
1	chr1_73382675	0	73382675	C	T
1	chr1_73387042	0	73387042	T	C
1	chr1_73387497	0	73387497	G	A
1	chr1_73395994	0	73395994	T	C
1	chr1_73396701	0	73396701	C	A
1	chr1_73398042	0	73398042	A	T
1	chr1_73409761	0	73409761	T	C
1	chr1_73409992	0	73409992	A	G
1	chr1_73413190	0	73413190	G	T
1	chr1_73415440	0	73415440	T	C
1	chr1_73415950	0	73415950	C	A
1	chr1_73428089	0	73428089	G	A
1	chr1_73440565	0	73440565	A	G
1	chr1_73441201	0	73441201	C	T
1	chr1_73445415	0	73445415	C	A
1	chr1_73447162	0	73447162	A	G
1	chr1_73449522	0	73449522	A	C
1	chr1_73454504	0	73454504	G	T
1	chr1_73461826	0	73461826	T	C
1	chr1_73472351	0	73472351	T	C
1	chr1_73472952	0	73472952	C	A
1	chr1_73474749	0	73474749	G	A
1	chr1_73477680	0	73477680	T	C
1	chr1_73484727	0	73484727	C	G
1	chr1_73489121	0	73489121	A	G
1	chr1_73490816	0	73490816	A	G
1	chr1_73491221	0	73491221	T	C
1	chr1_73498180	0	73498180	A	G
1	chr1_73500263	0	73500263	A	T
1	chr1_73502687	0	73502687	T	C
1	chr1_73503051	0	73503051	A	G
1	chr1_73504915	0	73504915	G	A
1	chr1_73512877	0	73512877	G	T
1	chr1_73530405	0	73530405	C	T
1	chr1_73546164	0	73546164	G	A
1	chr1_73546894	0	73546894	C	T
1	chr1_73548405	0	73548405	A	C
1	chr1_73548548	0	73548548	C	T
1	chr1_73551609	0	73551609	C	T
1	chr1_73552081	0	73552081	T	C
1	chr1_73552482	0	73552482	G	C
1	chr1_73575581	0	73575581	A	T
1	chr1_73586567	0	73586567	C	T
1	chr1_73589307	0	73589307	G	A
1	chr1_73590900	0	73590900	G	A
1	chr1_73591840	0	73591840	T	C
1	chr1_73596715	0	73596715	A	G
1	chr1_73599349	0	73599349	T	C
1	chr1_73612662	0	73612662	G	A
1	chr1_73614783	0	73614783	A	T
1	chr1_73615133	0	73615133	T	G
1	chr1_73616229	0	73616229	T	C
1	chr1_73617040	0	73617040	G	A
1	chr1_73627601	0	73627601	C	A
1	chr1_73629602	0	73629602	T	C
1	chr1_73629609	0	73629609	T	A
1	chr1_73632845	0	73632845	T	C
1	chr1_73637458	0	73637458	C	T
1	chr1_73638969	0	73638969	C	T
1	chr1_73640255	0	73640255	C	T
1	chr1_73647293	0	73647293	C	G
1	chr1_73649382	0	73649382	C	T
1	chr1_73655366	0	73655366	G	A
1	chr1_73656013	0	73656013	A	G
1	chr1_73656441	0	73656441	T	G
1	chr1_73656990	0	73656990	T	C
1	chr1_73666292	0	73666292	C	T
1	chr1_73667457	0	73667457	T	C
1	chr1_73672984	0	73672984	C	A
1	chr1_73676116	0	73676116	A	G
1	chr1_73683009	0	73683009	A	G
1	chr1_73692749	0	73692749	G	C
1	chr1_73695202	0	73695202	A	G
1	chr1_73698296	0	73698296	T	C
1	chr1_73701271	0	73701271	C	T
1	chr1_73703825	0	73703825	A	C
1	chr1_73708147	0	73708147	G	A
1	chr1_73709991	0	73709991	T	G
1	chr1_73712862	0	73712862	C	T
1	chr1_73716227	0	73716227	A	G
1	chr1_73718967	0	73718967	G	C
1	chr1_73740361	0	73740361	A	C
1	chr1_73741492	0	73741492	C	T
1	chr1_73753335	0	73753335	G	T
1	chr1_73756838	0	73756838	T	G
1	chr1_73760164	0	73760164	G	A
1	chr1_73764655	0	73764655	T	C
1	chr1_73776899	0	73776899	A	G
1	chr1_73788783	0	73788783	T	C
1	chr1_73801647	0	73801647	G	C
1	chr1_73807111	0	73807111	A	G
1	chr1_73811060	0	73811060	G	A
1	chr1_73812999	0	73812999	G	A
1	chr1_73814414	0	73814414	A	C
1	chr1_73822568	0	73822568	T	C
1	chr1_73833731	0	73833731	C	A
1	chr1_73834857	0	73834857	A	G
1	chr1_73839792	0	73839792	C	T
1	chr1_73842161	0	73842161	A	G
1	chr1_73843808	0	73843808	G	A
1	chr1_73848761	0	73848761	A	G
1	chr1_73849976	0	73849976	C	T
1	chr1_73860636	0	73860636	C	T
1	chr1_73861555	0	73861555	A	G
1	chr1_73862903	0	73862903	G	T
1	chr1_73864059	0	73864059	G	A
1	chr1_73881347	0	73881347	C	G
1	chr1_73890433	0	73890433	A	C
1	chr1_73893809	0	73893809	C	T
1	chr1_73894953	0	73894953	G	A
1	chr1_73896597	0	73896597	A	T
1	chr1_73897968	0	73897968	C	T
1	chr1_73897991	0	73897991	C	G
1	chr1_73900199	0	73900199	A	G
1	chr1_73901316	0	73901316	G	A
1	chr1_73902052	0	73902052	T	C
1	chr1_73904312	0	73904312	G	T
1	chr1_73905538	0	73905538	T	C
1	chr1_73908386	0	73908386	G	A
1	chr1_73911624	0	73911624	C	T
1	chr1_73915009	0	73915009	C	T
1	chr1_73917617	0	73917617	C	T
1	chr1_73920909	0	73920909	G	A
1	chr1_73925173	0	73925173	C	T
1	chr1_73929513	0	73929513	A	G
1	chr1_73930133	0	73930133	T	C
1	chr1_73935084	0	73935084	C	G
1	chr1_73935836	0	73935836	A	G
1	chr1_73941926	0	73941926	A	C
1	chr1_73942086	0	73942086	A	T
1	chr1_73952268	0	73952268	A	G
1	chr1_73955829	0	73955829	G	A
1	chr1_73956891	0	73956891	A	G
1	chr1_73965746	0	73965746	A	T
1	chr1_73970090	0	73970090	C	A
1	chr1_73973467	0	73973467	T	C
1	chr1_73974035	0	73974035	G	T
1	chr1_73983129	0	73983129	A	G
1	chr1_73995219	0	73995219	T	C
1	chr1_74008722	0	74008722	C	T
1	chr1_74010203	0	74010203	G	C
1	chr1_74010867	0	74010867	G	C
1	chr1_74013072	0	74013072	C	T
1	chr1_74015828	0	74015828	C	A
1	chr1_74029391	0	74029391	C	T
1	chr1_74034035	0	74034035	C	T
1	chr1_74036200	0	74036200	A	G
1	chr1_74038327	0	74038327	C	T
1	chr1_74043151	0	74043151	T	A
1	chr1_74044402	0	74044402	T	C
1	chr1_74045578	0	74045578	C	T
1	chr1_74046351	0	74046351	A	G
1	chr1_74047571	0	74047571	G	T
1	chr1_74054643	0	74054643	T	C
1	chr1_74066214	0	74066214	T	C
1	chr1_74068685	0	74068685	T	C
1	chr1_74069965	0	74069965	A	G
1	chr1_74079141	0	74079141	C	T
1	chr1_74097696	0	74097696	G	A
1	chr1_74100360	0	74100360	T	C
1	chr1_74103347	0	74103347	G	C
1	chr1_74108409	0	74108409	T	A
1	chr1_74108551	0	74108551	C	T
1	chr1_74109776	0	74109776	G	T
1	chr1_74112289	0	74112289	G	T
1	chr1_74123464	0	74123464	A	C
1	chr1_74128974	0	74128974	T	C
1	chr1_74150390	0	74150390	T	C
1	chr1_74154832	0	74154832	A	G
1	chr1_74157459	0	74157459	A	C
1	chr1_74175349	0	74175349	G	C
1	chr1_74178702	0	74178702	G	C
1	chr1_74180054	0	74180054	A	T
1	chr1_74182712	0	74182712	T	C
1	chr1_74183263	0	74183263	C	A
1	chr1_74188018	0	74188018	C	T
1	chr1_74188675	0	74188675	T	C
1	chr1_74193533	0	74193533	A	T
1	chr1_74195960	0	74195960	C	T
1	chr1_74206282	0	74206282	C	T
1	chr1_74209706	0	74209706	T	C
1	chr1_74216681	0	74216681	A	C
1	chr1_74219508	0	74219508	T	C
1	chr1_74222383	0	74222383	C	T
1	chr1_74227028	0	74227028	T	C
1	chr1_74236641	0	74236641	T	C
1	chr1_74266875	0	74266875	A	G
1	chr1_74270581	0	74270581	C	T
1	chr1_74271879	0	74271879	C	T
1	chr1_74281628	0	74281628	G	T
1	chr1_74284401	0	74284401	A	C
1	chr1_74284876	0	74284876	T	C
1	chr1_74296401	0	74296401	T	C
1	chr1_74299906	0	74299906	G	C
1	chr1_74308561	0	74308561	T	C
1	chr1_74315034	0	74315034	T	C
1	chr1_74316218	0	74316218	T	C
1	chr1_74330524	0	74330524	C	T
1	chr1_74332748	0	74332748	A	G
1	chr1_74344874	0	74344874	T	G
1	chr1_74346782	0	74346782	A	G
1	chr1_74350613	0	74350613	C	T
1	chr1_74355980	0	74355980	C	G
1	chr1_74358692	0	74358692	T	C
1	chr1_74367286	0	74367286	T	C
1	chr1_74369440	0	74369440	T	G
1	chr1_74373935	0	74373935	T	C
1	chr1_74374364	0	74374364	C	T
1	chr1_74378615	0	74378615	A	G
1	chr1_74392510	0	74392510	T	C
1	chr1_74397802	0	74397802	G	T
1	chr1_74401104	0	74401104	A	G
1	chr1_74407126	0	74407126	C	T
1	chr1_74407562	0	74407562	G	C
1	chr1_74407868	0	74407868	A	C
1	chr1_74409140	0	74409140	G	A
1	chr1_74410228	0	74410228	T	A
1	chr1_74412750	0	74412750	G	A
1	chr1_74413490	0	74413490	T	C
1	chr1_74422895	0	74422895	G	A
1	chr1_74426023	0	74426023	G	C
1	chr1_74432848	0	74432848	G	A
1	chr1_74437158	0	74437158	T	C
1	chr1_74437878	0	74437878	G	C
1	chr1_74439547	0	74439547	T	G
1	chr1_74439964	0	74439964	G	C
1	chr1_74448784	0	74448784	T	C
1	chr1_74449319	0	74449319	G	T
1	chr1_74456851	0	74456851	T	C
1	chr1_74458713	0	74458713	C	T
1	chr1_74459690	0	74459690	G	T
1	chr1_74470780	0	74470780	C	T
1	chr1_74472270	0	74472270	G	A
1	chr1_74472776	0	74472776	C	T
1	chr1_74477251	0	74477251	C	T
1	chr1_74483299	0	74483299	C	A
1	chr1_74485171	0	74485171	T	C
1	chr1_74486018	0	74486018	C	G
1	chr1_74487031	0	74487031	T	C
1	chr1_74496259	0	74496259	C	T
1	chr1_74500794	0	74500794	T	C
1	chr1_74509773	0	74509773	G	A
1	chr1_74510027	0	74510027	A	G
1	chr1_74511466	0	74511466	A	G
1	chr1_74523418	0	74523418	C	T
1	chr1_74523769	0	74523769	T	C
1	chr1_74526409	0	74526409	T	C
1	chr1_74526708	0	74526708	G	A
1	chr1_74531990	0	74531990	T	C
1	chr1_74533449	0	74533449	G	A
1	chr1_74536700	0	74536700	A	G
1	chr1_74537520	0	74537520	C	T
1	chr1_74538023	0	74538023	A	G
1	chr1_74540200	0	74540200	C	T
1	chr1_74551764	0	74551764	C	T
1	chr1_74557512	0	74557512	T	C
1	chr1_74564967	0	74564967	A	G
1	chr1_74566869	0	74566869	G	A
1	chr1_74571421	0	74571421	C	T
1	chr1_74573537	0	74573537	T	C
1	chr1_74575105	0	74575105	C	T
1	chr1_74575339	0	74575339	A	C
1	chr1_74581813	0	74581813	T	C
1	chr1_74583992	0	74583992	A	C
1	chr1_74584631	0	74584631	T	C
1	chr1_74584884	0	74584884	C	G
1	chr1_74589225	0	74589225	C	G
1	chr1_74600595	0	74600595	G	C
1	chr1_74602385	0	74602385	C	G
1	chr1_74609629	0	74609629	T	C
1	chr1_74614912	0	74614912	T	G
1	chr1_74617530	0	74617530	A	G
1	chr1_74623372	0	74623372	T	C
1	chr1_74623917	0	74623917	G	A
1	chr1_74624238	0	74624238	A	G
1	chr1_74627972	0	74627972	G	A
1	chr1_74628869	0	74628869	C	T
1	chr1_74630304	0	74630304	G	T
1	chr1_74630384	0	74630384	T	C
1	chr1_74633807	0	74633807	T	C
1	chr1_74636378	0	74636378	A	G
1	chr1_74639086	0	74639086	G	C
1	chr1_74640219	0	74640219	G	A
1	chr1_74641381	0	74641381	C	G
1	chr1_74642115	0	74642115	A	G
1	chr1_74647996	0	74647996	C	T
1	chr1_74653784	0	74653784	C	T
1	chr1_74659315	0	74659315	A	T
1	chr1_74681771	0	74681771	A	G
1	chr1_74694650	0	74694650	A	G
1	chr1_74695722	0	74695722	G	C
1	chr1_74696779	0	74696779	A	G
1	chr1_74700323	0	74700323	C	T
1	chr1_74700626	0	74700626	T	C
1	chr1_74701459	0	74701459	C	T
1	chr1_74704171	0	74704171	C	G
1	chr1_74707341	0	74707341	C	G
1	chr1_74708157	0	74708157	G	C
1	chr1_74709011	0	74709011	G	A
1	chr1_74709247	0	74709247	T	C
1	chr1_74712858	0	74712858	A	G
1	chr1_74725761	0	74725761	G	C
1	chr1_74726461	0	74726461	C	T
1	chr1_74727332	0	74727332	C	A
1	chr1_74731265	0	74731265	G	C
1	chr1_74733219	0	74733219	T	A
1	chr1_74739121	0	74739121	A	G
1	chr1_74742194	0	74742194	T	C
1	chr1_74745878	0	74745878	C	T
1	chr1_74746283	0	74746283	G	A
1	chr1_74749492	0	74749492	A	G
1	chr1_74756212	0	74756212	A	G
1	chr1_74767552	0	74767552	A	G
1	chr1_74769997	0	74769997	A	G
1	chr1_74770601	0	74770601	T	C
1	chr1_74772032	0	74772032	T	G
1	chr1_74773927	0	74773927	G	A
1	chr1_74777262	0	74777262	T	C
1	chr1_74786199	0	74786199	C	T
1	chr1_74790797	0	74790797	G	A
1	chr1_74795324	0	74795324	T	C
1	chr1_74798813	0	74798813	T	C
1	chr1_74804503	0	74804503	A	G
1	chr1_74804879	0	74804879	A	G
1	chr1_74816048	0	74816048	T	C
1	chr1_74820662	0	74820662	G	A
1	chr1_74829240	0	74829240	C	A
1	chr1_74830376	0	74830376	A	G
1	chr1_74835889	0	74835889	T	C
1	chr1_74836857	0	74836857	C	T
1	chr1_74837848	0	74837848	T	C
1	chr1_74847363	0	74847363	C	T
1	chr1_74859620	0	74859620	G	A
1	chr1_74860280	0	74860280	T	C
1	chr1_74863334	0	74863334	T	C
1	chr1_74863795	0	74863795	C	T
1	chr1_74872781	0	74872781	T	C
1	chr1_74877879	0	74877879	T	C
1	chr1_74881427	0	74881427	C	T
1	chr1_74896528	0	74896528	C	T
1	chr1_74896548	0	74896548	T	G
1	chr1_74899557	0	74899557	T	C
1	chr1_74901974	0	74901974	A	G
1	chr1_74909002	0	74909002	T	C
1	chr1_74923958	0	74923958	A	G
1	chr1_74927928	0	74927928	G	T
1	chr1_74929139	0	74929139	T	C
1	chr1_74931338	0	74931338	G	T
1	chr1_74935565	0	74935565	A	T
1	chr1_74940922	0	74940922	A	G
1	chr1_74943842	0	74943842	C	T
1	chr1_74944887	0	74944887	T	C
1	chr1_74945169	0	74945169	C	T
1	chr1_74945659	0	74945659	T	A
1	chr1_74948693	0	74948693	C	G
1	chr1_74950314	0	74950314	T	C
1	chr1_74954001	0	74954001	C	T
1	chr1_74960918	0	74960918	A	G
1	chr1_74962962	0	74962962	G	A
1	chr1_74963278	0	74963278	A	G
1	chr1_74965645	0	74965645	A	G
1	chr1_74971043	0	74971043	G	A
1	chr1_75002555	0	75002555	C	A
1	chr1_75006149	0	75006149	T	C
1	chr1_75010202	0	75010202	C	T
1	chr1_75019809	0	75019809	A	G
1	chr1_75026175	0	75026175	A	G
1	chr1_75026347	0	75026347	T	C
1	chr1_75033264	0	75033264	T	G
1	chr1_75034994	0	75034994	T	C
1	chr1_75036599	0	75036599	T	C
1	chr1_75039595	0	75039595	A	G
1	chr1_75043658	0	75043658	C	A
1	chr1_75050258	0	75050258	A	G
1	chr1_75050454	0	75050454	C	A
1	chr1_75056219	0	75056219	C	T
1	chr1_75064467	0	75064467	T	C
1	chr1_75071064	0	75071064	A	G
1	chr1_75075389	0	75075389	A	C
1	chr1_75082081	0	75082081	A	C
1	chr1_75088315	0	75088315	A	G
1	chr1_75088840	0	75088840	G	A
1	chr1_75089489	0	75089489	C	T
1	chr1_75095596	0	75095596	C	G
1	chr1_75096943	0	75096943	G	T
1	chr1_75098691	0	75098691	C	T
1	chr1_75103282	0	75103282	A	T
1	chr1_75104652	0	75104652	A	G
1	chr1_75106380	0	75106380	T	C
1	chr1_75123071	0	75123071	C	T
1	chr1_75126026	0	75126026	T	C
1	chr1_75131608	0	75131608	C	T
1	chr1_75133548	0	75133548	T	C
1	chr1_75137044	0	75137044	G	A
1	chr1_75145549	0	75145549	A	G
1	chr1_75148311	0	75148311	A	G
1	chr1_75149765	0	75149765	A	G
1	chr1_75151082	0	75151082	G	A
1	chr1_75157971	0	75157971	T	C
1	chr1_75168816	0	75168816	T	C
1	chr1_75174342	0	75174342	A	G
1	chr1_75175294	0	75175294	A	C
1	chr1_75175318	0	75175318	A	G
1	chr1_75176149	0	75176149	G	A
1	chr1_75178891	0	75178891	T	C
1	chr1_75179934	0	75179934	G	A
1	chr1_75179993	0	75179993	C	G
1	chr1_75184207	0	75184207	C	T
1	chr1_75210168	0	75210168	T	C
1	chr1_75219915	0	75219915	A	G
1	chr1_75220814	0	75220814	A	G
1	chr1_75221961	0	75221961	G	A
1	chr1_75239405	0	75239405	T	C
1	chr1_75240195	0	75240195	T	C
1	chr1_75241492	0	75241492	A	G
1	chr1_75248022	0	75248022	A	G
1	chr1_75253386	0	75253386	G	A
1	chr1_75255855	0	75255855	A	G
1	chr1_75269349	0	75269349	T	A
1	chr1_75280927	0	75280927	A	C
1	chr1_75288958	0	75288958	C	T
1	chr1_75312249	0	75312249	T	C
1	chr1_75312973	0	75312973	A	G
1	chr1_75327529	0	75327529	A	G
1	chr1_75328003	0	75328003	C	G
1	chr1_75328501	0	75328501	G	A
1	chr1_75333875	0	75333875	G	C
1	chr1_75337200	0	75337200	C	G
1	chr1_75338892	0	75338892	G	A
1	chr1_75345645	0	75345645	C	T
1	chr1_75350902	0	75350902	T	C
1	chr1_75351834	0	75351834	T	C
1	chr1_75351958	0	75351958	A	G
1	chr1_75361185	0	75361185	C	T
1	chr1_75368412	0	75368412	T	C
1	chr1_75371615	0	75371615	C	T
1	chr1_75375814	0	75375814	T	C
1	chr1_75377548	0	75377548	T	C
1	chr1_75391945	0	75391945	T	C
1	chr1_75392860	0	75392860	A	G
1	chr1_75393822	0	75393822	G	C
1	chr1_75398362	0	75398362	T	A
1	chr1_75398514	0	75398514	T	C
1	chr1_75408069	0	75408069	A	G
1	chr1_75414356	0	75414356	T	A
1	chr1_75418874	0	75418874	G	C
1	chr1_75423885	0	75423885	A	T
1	chr1_75430779	0	75430779	C	T
1	chr1_75435103	0	75435103	C	T
1	chr1_75435831	0	75435831	G	C
1	chr1_75436145	0	75436145	T	A
1	chr1_75436261	0	75436261	A	G
1	chr1_75436719	0	75436719	G	A
1	chr1_75440132	0	75440132	A	G
1	chr1_75440675	0	75440675	C	T
1	chr1_75440837	0	75440837	T	C
1	chr1_75442978	0	75442978	T	G
1	chr1_75444724	0	75444724	C	T
1	chr1_75446817	0	75446817	A	G
1	chr1_75454029	0	75454029	G	A
1	chr1_75456067	0	75456067	C	A
1	chr1_75456822	0	75456822	C	A
1	chr1_75458116	0	75458116	G	T
1	chr1_75459158	0	75459158	G	A
1	chr1_75460147	0	75460147	G	C
1	chr1_75469851	0	75469851	A	T
1	chr1_75476302	0	75476302	T	G
1	chr1_75488775	0	75488775	T	C
1	chr1_75489685	0	75489685	A	G
1	chr1_75501208	0	75501208	T	C
1	chr1_75506185	0	75506185	A	G
1	chr1_75509131	0	75509131	G	A
1	chr1_75509869	0	75509869	C	T
1	chr1_75511541	0	75511541	C	A
1	chr1_75513362	0	75513362	A	G
1	chr1_75515285	0	75515285	C	T
1	chr1_75518706	0	75518706	C	T
1	chr1_75522497	0	75522497	T	C
1	chr1_75524390	0	75524390	A	G
1	chr1_75529294	0	75529294	T	G
1	chr1_75530221	0	75530221	C	G
1	chr1_75532552	0	75532552	C	A
1	chr1_75533954	0	75533954	C	T
1	chr1_75534369	0	75534369	A	C
1	chr1_75536904	0	75536904	A	G
1	chr1_75544181	0	75544181	G	C
1	chr1_75544506	0	75544506	T	C
1	chr1_75548646	0	75548646	A	G
1	chr1_75550652	0	75550652	T	C
1	chr1_75551321	0	75551321	T	A
1	chr1_75558956	0	75558956	A	G
1	chr1_75561579	0	75561579	T	C
1	chr1_75569973	0	75569973	T	C
1	chr1_75574455	0	75574455	G	C
1	chr1_75575056	0	75575056	G	A
1	chr1_75583070	0	75583070	A	G
1	chr1_75587845	0	75587845	C	G
1	chr1_75589636	0	75589636	A	G
1	chr1_75593778	0	75593778	A	G
1	chr1_75595263	0	75595263	G	A
1	chr1_75604213	0	75604213	G	A
1	chr1_75605937	0	75605937	T	C
1	chr1_75607483	0	75607483	G	C
1	chr1_75609699	0	75609699	T	C
1	chr1_75631999	0	75631999	G	A
1	chr1_75633028	0	75633028	A	G
1	chr1_75637136	0	75637136	T	C
1	chr1_75642293	0	75642293	T	G
1	chr1_75664814	0	75664814	G	A
1	chr1_75694709	0	75694709	A	C
1	chr1_75695051	0	75695051	G	C
1	chr1_75699293	0	75699293	G	A
1	chr1_75701287	0	75701287	T	C
1	chr1_75709697	0	75709697	A	G
1	chr1_75714601	0	75714601	A	G
1	chr1_75716661	0	75716661	G	C
1	chr1_75728372	0	75728372	A	T
1	chr1_75735344	0	75735344	T	C
1	chr1_75739049	0	75739049	T	C
1	chr1_75744916	0	75744916	C	T
1	chr1_75746781	0	75746781	T	A
1	chr1_75748868	0	75748868	G	A
1	chr1_75751829	0	75751829	T	C
1	chr1_75753779	0	75753779	A	G
1	chr1_75769365	0	75769365	A	G
1	chr1_75772355	0	75772355	T	G
1	chr1_75776347	0	75776347	T	C
1	chr1_75779915	0	75779915	C	A
1	chr1_75779963	0	75779963	T	C
1	chr1_75780311	0	75780311	A	G
1	chr1_75781725	0	75781725	C	T
1	chr1_75786491	0	75786491	A	G
1	chr1_75788185	0	75788185	C	T
1	chr1_75791766	0	75791766	T	C
1	chr1_75792398	0	75792398	A	T
1	chr1_75803822	0	75803822	A	G
1	chr1_75804012	0	75804012	A	G
1	chr1_75805780	0	75805780	T	C
1	chr1_75806038	0	75806038	C	A
1	chr1_75806057	0	75806057	C	G
1	chr1_75811625	0	75811625	T	C
1	chr1_75818447	0	75818447	T	C
1	chr1_75819001	0	75819001	T	C
1	chr1_75826569	0	75826569	A	G
1	chr1_75828374	0	75828374	G	C
1	chr1_75829560	0	75829560	G	A
1	chr1_75832851	0	75832851	T	C
1	chr1_75835991	0	75835991	G	A
1	chr1_75843971	0	75843971	T	G
1	chr1_75853553	0	75853553	G	C
1	chr1_75858216	0	75858216	G	A
1	chr1_75865386	0	75865386	C	T
1	chr1_75873348	0	75873348	T	G
1	chr1_75879952	0	75879952	A	G
1	chr1_75882539	0	75882539	G	A
1	chr1_75883060	0	75883060	T	G
1	chr1_75886327	0	75886327	G	C
1	chr1_75896021	0	75896021	G	A
1	chr1_75897621	0	75897621	G	A
1	chr1_75901267	0	75901267	G	C
1	chr1_75906937	0	75906937	T	C
1	chr1_75911654	0	75911654	T	C
1	chr1_75911933	0	75911933	G	C
1	chr1_75914741	0	75914741	T	C
1	chr1_75916425	0	75916425	T	C
1	chr1_75918692	0	75918692	T	C
1	chr1_75919727	0	75919727	A	G
1	chr1_75925826	0	75925826	A	G
1	chr1_75928496	0	75928496	A	G
1	chr1_75935646	0	75935646	C	T
1	chr1_75939860	0	75939860	A	G
1	chr1_75948429	0	75948429	C	T
1	chr1_75949167	0	75949167	A	G
1	chr1_75955403	0	75955403	C	T
1	chr1_75971897	0	75971897	C	T
1	chr1_75991923	0	75991923	A	G
1	chr1_75995265	0	75995265	T	C
1	chr1_75995518	0	75995518	T	G
1	chr1_76003519	0	76003519	A	G
1	chr1_76003819	0	76003819	T	C
1	chr1_76005980	0	76005980	C	T
1	chr1_76008792	0	76008792	A	G
1	chr1_76024693	0	76024693	G	A
1	chr1_76030821	0	76030821	G	A
1	chr1_76040992	0	76040992	G	A
1	chr1_76054561	0	76054561	G	C
1	chr1_76068256	0	76068256	G	C
1	chr1_76078519	0	76078519	T	A
1	chr1_76079187	0	76079187	G	T
1	chr1_76083301	0	76083301	C	G
1	chr1_76091685	0	76091685	C	T
1	chr1_76094406	0	76094406	A	G
1	chr1_76116165	0	76116165	A	G
1	chr1_76117866	0	76117866	G	A
1	chr1_76127021	0	76127021	C	G
1	chr1_76152947	0	76152947	C	T
1	chr1_76154781	0	76154781	G	C
1	chr1_76171454	0	76171454	T	A
1	chr1_76175527	0	76175527	A	G
1	chr1_76186159	0	76186159	T	C
1	chr1_76199040	0	76199040	A	G
1	chr1_76201058	0	76201058	T	G
1	chr1_76205752	0	76205752	T	C
1	chr1_76214225	0	76214225	C	G
1	chr1_76214878	0	76214878	A	T
1	chr1_76223716	0	76223716	C	G
1	chr1_76229050	0	76229050	T	C
1	chr1_76233295	0	76233295	T	C
1	chr1_76243963	0	76243963	A	T
1	chr1_76244172	0	76244172	G	A
1	chr1_76248897	0	76248897	T	C
1	chr1_76252176	0	76252176	T	C
1	chr1_76255064	0	76255064	T	C
1	chr1_76271672	0	76271672	A	C
1	chr1_76284091	0	76284091	A	G
1	chr1_76286509	0	76286509	T	G
1	chr1_76287168	0	76287168	A	G
1	chr1_76287681	0	76287681	G	A
1	chr1_76291806	0	76291806	T	C
1	chr1_76294145	0	76294145	G	C
1	chr1_76294424	0	76294424	T	C
1	chr1_76297415	0	76297415	T	C
1	chr1_76307795	0	76307795	T	G
1	chr1_76313429	0	76313429	T	C
1	chr1_76321238	0	76321238	C	T
1	chr1_76325018	0	76325018	T	C
1	chr1_76325863	0	76325863	A	C
1	chr1_76328099	0	76328099	A	C
1	chr1_76329357	0	76329357	C	T
1	chr1_76330496	0	76330496	C	T
1	chr1_76330610	0	76330610	T	C
1	chr1_76337487	0	76337487	C	T
1	chr1_76347804	0	76347804	C	A
1	chr1_76353776	0	76353776	C	A
1	chr1_76355293	0	76355293	A	G
1	chr1_76355372	0	76355372	T	C
1	chr1_76357927	0	76357927	T	C
1	chr1_76365775	0	76365775	C	T
1	chr1_76367903	0	76367903	T	C
1	chr1_76368534	0	76368534	T	C
1	chr1_76369459	0	76369459	G	T
1	chr1_76369951	0	76369951	A	T
1	chr1_76373303	0	76373303	T	G
1	chr1_76375614	0	76375614	G	A
1	chr1_76379350	0	76379350	G	T
1	chr1_76394106	0	76394106	T	C
1	chr1_76396912	0	76396912	T	G
1	chr1_76401024	0	76401024	A	G
1	chr1_76405938	0	76405938	A	G
1	chr1_76411120	0	76411120	T	C
1	chr1_76414209	0	76414209	T	C
1	chr1_76418284	0	76418284	T	C
1	chr1_76418761	0	76418761	G	A
1	chr1_76420298	0	76420298	C	G
1	chr1_76433735	0	76433735	G	A
1	chr1_76437297	0	76437297	T	G
1	chr1_76444436	0	76444436	C	A
1	chr1_76449591	0	76449591	T	G
1	chr1_76450014	0	76450014	A	G
1	chr1_76451222	0	76451222	G	A
1	chr1_76456905	0	76456905	C	G
1	chr1_76458116	0	76458116	G	A
1	chr1_76458502	0	76458502	C	G
1	chr1_76460691	0	76460691	T	C
1	chr1_76462078	0	76462078	A	G
1	chr1_76462564	0	76462564	G	A
1	chr1_76463703	0	76463703	T	C
1	chr1_76475794	0	76475794	G	A
1	chr1_76480983	0	76480983	A	G
1	chr1_76482473	0	76482473	C	T
1	chr1_76482790	0	76482790	A	C
1	chr1_76485473	0	76485473	A	G
1	chr1_76489628	0	76489628	T	A
1	chr1_76490714	0	76490714	T	C
1	chr1_76499082	0	76499082	A	G
1	chr1_76500218	0	76500218	A	G
1	chr1_76500280	0	76500280	A	G
1	chr1_76503027	0	76503027	C	A
1	chr1_76514659	0	76514659	A	C
1	chr1_76514699	0	76514699	A	G
1	chr1_76516994	0	76516994	G	T
1	chr1_76518554	0	76518554	G	T
1	chr1_76519643	0	76519643	G	A
1	chr1_76521011	0	76521011	A	G
1	chr1_76523730	0	76523730	T	C
1	chr1_76525691	0	76525691	G	C
1	chr1_76529518	0	76529518	A	C
1	chr1_76534880	0	76534880	T	C
1	chr1_76539247	0	76539247	C	T
1	chr1_76539739	0	76539739	G	A
1	chr1_76544123	0	76544123	T	C
1	chr1_76544741	0	76544741	A	C
1	chr1_76545243	0	76545243	T	C
1	chr1_76548239	0	76548239	G	A
1	chr1_76550230	0	76550230	T	C
1	chr1_76551427	0	76551427	T	C
1	chr1_76553770	0	76553770	C	T
1	chr1_76556105	0	76556105	A	T
1	chr1_76566141	0	76566141	T	G
1	chr1_76570329	0	76570329	G	A
1	chr1_76578655	0	76578655	T	C
1	chr1_76579577	0	76579577	T	C
1	chr1_76587041	0	76587041	T	C
1	chr1_76598488	0	76598488	C	G
1	chr1_76607269	0	76607269	T	C
1	chr1_76609752	0	76609752	C	T
1	chr1_76616612	0	76616612	T	C
1	chr1_76627689	0	76627689	C	A
1	chr1_76647369	0	76647369	T	C
1	chr1_76655290	0	76655290	C	T
1	chr1_76659884	0	76659884	G	A
1	chr1_76660690	0	76660690	T	C
1	chr1_76661980	0	76661980	A	G
1	chr1_76673019	0	76673019	C	T
1	chr1_76687513	0	76687513	G	A
1	chr1_76693755	0	76693755	T	C
1	chr1_76703105	0	76703105	T	C
1	chr1_76703795	0	76703795	A	G
1	chr1_76707667	0	76707667	G	T
1	chr1_76709789	0	76709789	T	C
1	chr1_76713996	0	76713996	A	T
1	chr1_76719508	0	76719508	G	T
1	chr1_76727046	0	76727046	A	G
1	chr1_76734331	0	76734331	T	C
1	chr1_76734494	0	76734494	G	A
1	chr1_76735982	0	76735982	A	G
1	chr1_76736690	0	76736690	T	C
1	chr1_76740879	0	76740879	A	G
1	chr1_76743083	0	76743083	C	T
1	chr1_76748440	0	76748440	C	T
1	chr1_76772136	0	76772136	G	A
1	chr1_76776638	0	76776638	G	A
1	chr1_76780763	0	76780763	C	T
1	chr1_76781220	0	76781220	A	G
1	chr1_76783102	0	76783102	A	C
1	chr1_76783800	0	76783800	G	A
1	chr1_76784887	0	76784887	A	C
1	chr1_76792131	0	76792131	T	C
1	chr1_76812303	0	76812303	A	G
1	chr1_76817702	0	76817702	G	T
1	chr1_76830004	0	76830004	C	T
1	chr1_76831412	0	76831412	A	G
1	chr1_76831959	0	76831959	G	A
1	chr1_76834220	0	76834220	T	C
1	chr1_76834262	0	76834262	T	C
1	chr1_76836680	0	76836680	T	C
1	chr1_76836707	0	76836707	A	G
1	chr1_76836928	0	76836928	T	C
1	chr1_76836988	0	76836988	G	T
1	chr1_76841917	0	76841917	C	G
1	chr1_76842065	0	76842065	G	A
1	chr1_76846216	0	76846216	C	T
1	chr1_76850965	0	76850965	C	T
1	chr1_76852736	0	76852736	G	A
1	chr1_76853031	0	76853031	T	C
1	chr1_76858098	0	76858098	C	A
1	chr1_76858855	0	76858855	C	T
1	chr1_76868280	0	76868280	G	T
1	chr1_76869640	0	76869640	C	T
1	chr1_76883757	0	76883757	A	T
1	chr1_76885406	0	76885406	T	C
1	chr1_76890579	0	76890579	G	T
1	chr1_76894837	0	76894837	A	G
1	chr1_76905218	0	76905218	A	G
1	chr1_76915881	0	76915881	C	T
1	chr1_76916269	0	76916269	G	T
1	chr1_76918053	0	76918053	G	A
1	chr1_76922251	0	76922251	A	C
1	chr1_76927436	0	76927436	C	T
1	chr1_76928722	0	76928722	C	T
1	chr1_76928975	0	76928975	G	T
1	chr1_76932179	0	76932179	T	G
1	chr1_76938191	0	76938191	A	G
1	chr1_76939095	0	76939095	T	C
1	chr1_76952918	0	76952918	T	C
1	chr1_76953428	0	76953428	T	G
1	chr1_76958950	0	76958950	T	C
1	chr1_76960844	0	76960844	T	C
1	chr1_76962074	0	76962074	T	C
1	chr1_76962676	0	76962676	G	A
1	chr1_76981092	0	76981092	A	G
1	chr1_76984025	0	76984025	A	G
1	chr1_76986084	0	76986084	A	C
1	chr1_76987222	0	76987222	C	A
1	chr1_76991769	0	76991769	A	G
1	chr1_76994966	0	76994966	G	A
1	chr1_76996270	0	76996270	A	G
1	chr1_76996373	0	76996373	C	T
1	chr1_77001076	0	77001076	T	G
1	chr1_77007975	0	77007975	C	T
1	chr1_77010482	0	77010482	G	A
1	chr1_77010649	0	77010649	G	A
1	chr1_77017715	0	77017715	A	G
1	chr1_77031131	0	77031131	A	G
1	chr1_77036155	0	77036155	T	C
1	chr1_77048016	0	77048016	C	A
1	chr1_77049139	0	77049139	A	G
1	chr1_77049258	0	77049258	C	A
1	chr1_77050929	0	77050929	T	C
1	chr1_77053480	0	77053480	C	T
1	chr1_77057952	0	77057952	G	C
1	chr1_77058510	0	77058510	G	A
1	chr1_77061519	0	77061519	G	T
1	chr1_77063974	0	77063974	T	C
1	chr1_77069420	0	77069420	A	G
1	chr1_77069556	0	77069556	G	A
1	chr1_77070100	0	77070100	A	C
1	chr1_77072485	0	77072485	G	A
1	chr1_77077982	0	77077982	C	T
1	chr1_77084029	0	77084029	A	G
1	chr1_77086786	0	77086786	G	A
1	chr1_77091508	0	77091508	G	T
1	chr1_77097162	0	77097162	T	C
1	chr1_77101580	0	77101580	T	C
1	chr1_77101634	0	77101634	G	C
1	chr1_77108425	0	77108425	A	G
1	chr1_77109141	0	77109141	C	T
1	chr1_77109866	0	77109866	C	T
1	chr1_77118545	0	77118545	T	C
1	chr1_77127452	0	77127452	T	C
1	chr1_77129540	0	77129540	A	G
1	chr1_77129979	0	77129979	G	A
1	chr1_77133651	0	77133651	T	C
1	chr1_77135515	0	77135515	T	C
1	chr1_77135639	0	77135639	T	C
1	chr1_77136563	0	77136563	A	G
1	chr1_77137058	0	77137058	T	A
1	chr1_77141368	0	77141368	T	C
1	chr1_77157619	0	77157619	T	C
1	chr1_77168735	0	77168735	G	C
1	chr1_77173772	0	77173772	A	G
1	chr1_77182020	0	77182020	A	G
1	chr1_77184570	0	77184570	C	T
1	chr1_77188018	0	77188018	T	A
1	chr1_77195813	0	77195813	A	G
1	chr1_77197076	0	77197076	A	G
1	chr1_77202063	0	77202063	C	A
1	chr1_77203478	0	77203478	G	C
1	chr1_77203557	0	77203557	T	C
1	chr1_77205719	0	77205719	T	C
1	chr1_77205799	0	77205799	C	T
1	chr1_77208255	0	77208255	T	C
1	chr1_77209389	0	77209389	C	T
1	chr1_77216008	0	77216008	G	A
1	chr1_77219079	0	77219079	C	T
1	chr1_77219404	0	77219404	C	T
1	chr1_77219944	0	77219944	T	G
1	chr1_77222200	0	77222200	A	T
1	chr1_77225167	0	77225167	T	C
1	chr1_77227856	0	77227856	G	A
1	chr1_77230642	0	77230642	A	G
1	chr1_77235340	0	77235340	C	T
1	chr1_77242206	0	77242206	G	A
1	chr1_77243029	0	77243029	T	C
1	chr1_77245745	0	77245745	G	A
1	chr1_77246171	0	77246171	A	G
1	chr1_77249083	0	77249083	C	G
1	chr1_77250142	0	77250142	A	G
1	chr1_77266002	0	77266002	T	C
1	chr1_77266841	0	77266841	T	C
1	chr1_77268426	0	77268426	G	A
1	chr1_77283490	0	77283490	G	A
1	chr1_77289904	0	77289904	A	C
1	chr1_77290477	0	77290477	T	C
1	chr1_77293209	0	77293209	T	C
1	chr1_77293621	0	77293621	C	T
1	chr1_77298745	0	77298745	C	T
1	chr1_77300703	0	77300703	T	C
1	chr1_77302068	0	77302068	A	G
1	chr1_77304053	0	77304053	G	A
1	chr1_77311341	0	77311341	G	C
1	chr1_77313228	0	77313228	T	C
1	chr1_77314250	0	77314250	T	C
1	chr1_77315760	0	77315760	G	A
1	chr1_77317228	0	77317228	C	T
1	chr1_77317303	0	77317303	C	T
1	chr1_77318024	0	77318024	C	T
1	chr1_77322278	0	77322278	C	A
1	chr1_77323259	0	77323259	C	T
1	chr1_77326243	0	77326243	G	T
1	chr1_77328565	0	77328565	T	C
1	chr1_77339751	0	77339751	G	A
1	chr1_77344554	0	77344554	C	A
1	chr1_77344843	0	77344843	C	T
1	chr1_77346102	0	77346102	C	T
1	chr1_77347881	0	77347881	T	C
1	chr1_77350908	0	77350908	C	T
1	chr1_77352058	0	77352058	C	G
1	chr1_77354735	0	77354735	A	G
1	chr1_77358906	0	77358906	A	G
1	chr1_77359023	0	77359023	G	A
1	chr1_77359894	0	77359894	A	G
1	chr1_77360232	0	77360232	T	C
1	chr1_77371274	0	77371274	T	C
1	chr1_77372241	0	77372241	T	G
1	chr1_77375360	0	77375360	A	G
1	chr1_77377148	0	77377148	T	A
1	chr1_77377688	0	77377688	T	C
1	chr1_77385719	0	77385719	C	G
1	chr1_77390062	0	77390062	G	A
1	chr1_77391198	0	77391198	A	G
1	chr1_77399189	0	77399189	T	C
1	chr1_77399725	0	77399725	G	A
1	chr1_77399907	0	77399907	C	T
1	chr1_77400059	0	77400059	A	C
1	chr1_77402376	0	77402376	A	T
1	chr1_77403363	0	77403363	G	T
1	chr1_77407241	0	77407241	C	T
1	chr1_77409924	0	77409924	C	T
1	chr1_77413695	0	77413695	A	C
1	chr1_77415194	0	77415194	G	T
1	chr1_77415975	0	77415975	C	A
1	chr1_77421049	0	77421049	G	T
1	chr1_77429637	0	77429637	A	T
1	chr1_77434112	0	77434112	T	C
1	chr1_77435242	0	77435242	T	C
1	chr1_77436272	0	77436272	T	G
1	chr1_77437666	0	77437666	C	T
1	chr1_77446117	0	77446117	T	C
1	chr1_77450904	0	77450904	T	C
1	chr1_77455984	0	77455984	C	T
1	chr1_77456169	0	77456169	A	G
1	chr1_77456524	0	77456524	G	T
1	chr1_77461248	0	77461248	T	C
1	chr1_77465307	0	77465307	T	C
1	chr1_77469351	0	77469351	T	C
1	chr1_77470933	0	77470933	A	C
1	chr1_77472035	0	77472035	T	A
1	chr1_77473386	0	77473386	T	C
1	chr1_77475477	0	77475477	C	A
1	chr1_77476716	0	77476716	A	G
1	chr1_77480877	0	77480877	T	C
1	chr1_77482881	0	77482881	G	T
1	chr1_77483695	0	77483695	C	T
1	chr1_77489149	0	77489149	C	G
1	chr1_77498055	0	77498055	G	A
1	chr1_77504737	0	77504737	T	G
1	chr1_77506820	0	77506820	G	A
1	chr1_77516658	0	77516658	A	G
1	chr1_77519797	0	77519797	A	G
1	chr1_77520187	0	77520187	T	C
1	chr1_77523764	0	77523764	T	G
1	chr1_77524910	0	77524910	G	A
1	chr1_77527887	0	77527887	A	T
1	chr1_77531577	0	77531577	C	T
1	chr1_77535498	0	77535498	T	C
1	chr1_77539875	0	77539875	T	C
1	chr1_77542756	0	77542756	C	G
1	chr1_77544791	0	77544791	T	C
1	chr1_77552556	0	77552556	T	G
1	chr1_77555654	0	77555654	T	C
1	chr1_77559065	0	77559065	G	A
1	chr1_77567263	0	77567263	T	C
1	chr1_77574146	0	77574146	C	T
1	chr1_77583659	0	77583659	C	G
1	chr1_77586020	0	77586020	T	C
1	chr1_77586424	0	77586424	G	A
1	chr1_77588291	0	77588291	G	T
1	chr1_77589798	0	77589798	C	T
1	chr1_77594985	0	77594985	C	G
1	chr1_77601460	0	77601460	C	G
1	chr1_77601994	0	77601994	C	T
1	chr1_77611654	0	77611654	G	A
1	chr1_77612355	0	77612355	G	A
1	chr1_77621364	0	77621364	G	A
1	chr1_77634674	0	77634674	A	G
1	chr1_77634924	0	77634924	G	A
1	chr1_77636327	0	77636327	C	T
1	chr1_77654597	0	77654597	C	T
1	chr1_77656229	0	77656229	C	T
1	chr1_77657351	0	77657351	A	G
1	chr1_77666986	0	77666986	C	T
1	chr1_77667618	0	77667618	T	C
1	chr1_77670422	0	77670422	T	C
1	chr1_77673829	0	77673829	G	A
1	chr1_77674891	0	77674891	G	A
1	chr1_77679978	0	77679978	T	C
1	chr1_77683499	0	77683499	C	A
1	chr1_77686825	0	77686825	G	T
1	chr1_77688028	0	77688028	G	A
1	chr1_77690168	0	77690168	C	A
1	chr1_77695255	0	77695255	T	C
1	chr1_77697241	0	77697241	C	A
1	chr1_77698511	0	77698511	T	G
1	chr1_77702453	0	77702453	G	T
1	chr1_77702942	0	77702942	T	C
1	chr1_77702965	0	77702965	G	A
1	chr1_77703322	0	77703322	T	C
1	chr1_77704929	0	77704929	G	T
1	chr1_77713979	0	77713979	G	T
1	chr1_77715974	0	77715974	G	A
1	chr1_77718179	0	77718179	C	G
1	chr1_77720731	0	77720731	A	T
1	chr1_77739817	0	77739817	T	C
1	chr1_77742891	0	77742891	T	A
1	chr1_77743805	0	77743805	A	G
1	chr1_77747253	0	77747253	G	C
1	chr1_77747929	0	77747929	T	C
1	chr1_77749501	0	77749501	C	A
1	chr1_77761057	0	77761057	G	T
1	chr1_77767345	0	77767345	T	C
1	chr1_77775842	0	77775842	T	G
1	chr1_77776976	0	77776976	G	C
1	chr1_77778838	0	77778838	A	G
1	chr1_77778908	0	77778908	T	C
1	chr1_77792621	0	77792621	G	A
1	chr1_77801766	0	77801766	C	A
1	chr1_77802056	0	77802056	T	C
1	chr1_77820342	0	77820342	C	T
1	chr1_77821916	0	77821916	T	C
1	chr1_77854465	0	77854465	T	C
1	chr1_77857501	0	77857501	T	C
1	chr1_77861477	0	77861477	T	A
1	chr1_77879648	0	77879648	C	T
1	chr1_77892753	0	77892753	A	T
1	chr1_77897046	0	77897046	G	A
1	chr1_77897965	0	77897965	A	G
1	chr1_77900140	0	77900140	G	C
1	chr1_77907041	0	77907041	G	A
1	chr1_77915353	0	77915353	T	C
1	chr1_77916073	0	77916073	C	T
1	chr1_77916265	0	77916265	A	G
1	chr1_77935536	0	77935536	T	A
1	chr1_77935704	0	77935704	C	A
1	chr1_77936457	0	77936457	C	A
1	chr1_77936560	0	77936560	G	T
1	chr1_77937766	0	77937766	T	C
1	chr1_77946085	0	77946085	C	T
1	chr1_77946323	0	77946323	G	A
1	chr1_77946972	0	77946972	C	A
1	chr1_77950322	0	77950322	T	G
1	chr1_77953746	0	77953746	G	A
1	chr1_77956620	0	77956620	G	C
1	chr1_77961069	0	77961069	T	C
1	chr1_77966801	0	77966801	C	T
1	chr1_77966955	0	77966955	T	C
1	chr1_77970466	0	77970466	A	T
1	chr1_77970776	0	77970776	C	T
1	chr1_77971548	0	77971548	A	C
1	chr1_77971718	0	77971718	A	G
1	chr1_77981727	0	77981727	A	G
1	chr1_77982975	0	77982975	C	T
1	chr1_77985342	0	77985342	C	A
1	chr1_77986513	0	77986513	G	A
1	chr1_78003273	0	78003273	T	C
1	chr1_78006267	0	78006267	C	A
1	chr1_78011165	0	78011165	A	G
1	chr1_78014927	0	78014927	T	C
1	chr1_78018963	0	78018963	T	C
1	chr1_78022249	0	78022249	T	A
1	chr1_78024358	0	78024358	A	G
1	chr1_78025825	0	78025825	G	A
1	chr1_78026743	0	78026743	G	A
1	chr1_78027722	0	78027722	T	C
1	chr1_78035874	0	78035874	T	C
1	chr1_78046889	0	78046889	G	A
1	chr1_78047625	0	78047625	T	C
1	chr1_78054981	0	78054981	A	T
1	chr1_78055278	0	78055278	A	C
1	chr1_78055626	0	78055626	T	C
1	chr1_78065212	0	78065212	C	A
1	chr1_78065773	0	78065773	A	G
1	chr1_78065891	0	78065891	A	G
1	chr1_78068070	0	78068070	A	G
1	chr1_78071598	0	78071598	G	A
1	chr1_78073089	0	78073089	G	C
1	chr1_78073403	0	78073403	A	G
1	chr1_78084541	0	78084541	T	C
1	chr1_78109722	0	78109722	G	A
1	chr1_78112652	0	78112652	A	G
1	chr1_78119258	0	78119258	A	G
1	chr1_78124577	0	78124577	G	A
1	chr1_78136141	0	78136141	C	T
1	chr1_78143624	0	78143624	G	A
1	chr1_78145606	0	78145606	A	G
1	chr1_78146088	0	78146088	A	G
1	chr1_78151562	0	78151562	G	A
1	chr1_78155630	0	78155630	T	C
1	chr1_78159836	0	78159836	T	C
1	chr1_78165353	0	78165353	G	C
1	chr1_78165418	0	78165418	C	T
1	chr1_78171824	0	78171824	C	A
1	chr1_78173866	0	78173866	C	G
1	chr1_78174708	0	78174708	A	G
1	chr1_78177071	0	78177071	A	G
1	chr1_78179187	0	78179187	A	C
1	chr1_78180831	0	78180831	T	C
1	chr1_78181801	0	78181801	A	G
1	chr1_78188967	0	78188967	G	A
1	chr1_78189187	0	78189187	A	G
1	chr1_78189729	0	78189729	A	T
1	chr1_78190690	0	78190690	T	G
1	chr1_78191955	0	78191955	C	T
1	chr1_78197073	0	78197073	G	A
1	chr1_78197899	0	78197899	G	A
1	chr1_78199601	0	78199601	T	C
1	chr1_78225006	0	78225006	C	G
1	chr1_78228322	0	78228322	A	G
1	chr1_78239077	0	78239077	C	T
1	chr1_78244151	0	78244151	A	G
1	chr1_78244628	0	78244628	G	T
1	chr1_78249582	0	78249582	A	G
1	chr1_78254680	0	78254680	G	A
1	chr1_78255153	0	78255153	T	A
1	chr1_78264753	0	78264753	G	C
1	chr1_78266435	0	78266435	C	A
1	chr1_78270379	0	78270379	T	G
1	chr1_78280187	0	78280187	G	C
1	chr1_78283993	0	78283993	C	A
1	chr1_78287765	0	78287765	G	C
1	chr1_78297015	0	78297015	G	A
1	chr1_78298275	0	78298275	T	C
1	chr1_78299217	0	78299217	T	C
1	chr1_78299321	0	78299321	A	G
1	chr1_78299396	0	78299396	G	T
1	chr1_78301596	0	78301596	C	T
1	chr1_78303953	0	78303953	A	G
1	chr1_78308320	0	78308320	C	T
1	chr1_78309000	0	78309000	G	C
1	chr1_78319355	0	78319355	A	G
1	chr1_78322250	0	78322250	G	A
1	chr1_78325009	0	78325009	G	A
1	chr1_78331864	0	78331864	A	G
1	chr1_78334814	0	78334814	T	C
1	chr1_78343260	0	78343260	T	G
1	chr1_78363705	0	78363705	T	G
1	chr1_78374376	0	78374376	A	G
1	chr1_78385327	0	78385327	A	T
1	chr1_78392497	0	78392497	T	C
1	chr1_78396874	0	78396874	C	T
1	chr1_78407082	0	78407082	G	A
1	chr1_78408632	0	78408632	C	A
1	chr1_78409483	0	78409483	A	G
1	chr1_78409784	0	78409784	T	C
1	chr1_78425226	0	78425226	A	T
1	chr1_78428841	0	78428841	C	A
1	chr1_78439580	0	78439580	T	C
1	chr1_78439868	0	78439868	C	A
1	chr1_78440996	0	78440996	T	G
1	chr1_78445973	0	78445973	T	C
1	chr1_78448297	0	78448297	T	C
1	chr1_78456374	0	78456374	A	G
1	chr1_78461057	0	78461057	A	G
1	chr1_78461084	0	78461084	G	C
1	chr1_78461180	0	78461180	C	G
1	chr1_78462173	0	78462173	T	C
1	chr1_78464083	0	78464083	C	T
1	chr1_78466035	0	78466035	C	T
1	chr1_78466054	0	78466054	G	T
1	chr1_78473546	0	78473546	T	G
1	chr1_78473928	0	78473928	C	T
1	chr1_78477891	0	78477891	C	G
1	chr1_78479944	0	78479944	C	T
1	chr1_78481412	0	78481412	A	G
1	chr1_78485064	0	78485064	T	C
1	chr1_78486728	0	78486728	G	C
1	chr1_78490714	0	78490714	A	C
1	chr1_78491852	0	78491852	C	A
1	chr1_78493418	0	78493418	A	G
1	chr1_78495036	0	78495036	G	A
1	chr1_78495932	0	78495932	G	C
1	chr1_78497647	0	78497647	T	C
1	chr1_78501449	0	78501449	T	G
1	chr1_78503980	0	78503980	A	T
1	chr1_78508764	0	78508764	T	C
1	chr1_78508953	0	78508953	T	C
1	chr1_78511046	0	78511046	T	A
1	chr1_78511428	0	78511428	T	C
1	chr1_78512451	0	78512451	A	G
1	chr1_78512820	0	78512820	C	G
1	chr1_78514037	0	78514037	T	G
1	chr1_78520657	0	78520657	A	G
1	chr1_78520694	0	78520694	C	T
1	chr1_78522502	0	78522502	T	C
1	chr1_78522572	0	78522572	G	C
1	chr1_78523477	0	78523477	G	A
1	chr1_78528916	0	78528916	A	G
1	chr1_78530125	0	78530125	T	C
1	chr1_78530356	0	78530356	C	T
1	chr1_78533761	0	78533761	G	A
1	chr1_78534761	0	78534761	G	A
1	chr1_78535048	0	78535048	T	C
1	chr1_78537514	0	78537514	T	C
1	chr1_78537604	0	78537604	T	C
1	chr1_78541415	0	78541415	G	A
1	chr1_78541877	0	78541877	T	G
1	chr1_78546448	0	78546448	A	G
1	chr1_78549943	0	78549943	C	G
1	chr1_78550173	0	78550173	G	C
1	chr1_78550363	0	78550363	C	A
1	chr1_78560651	0	78560651	T	G
1	chr1_78561533	0	78561533	T	G
1	chr1_78571799	0	78571799	T	G
1	chr1_78575083	0	78575083	G	T
1	chr1_78579112	0	78579112	G	A
1	chr1_78582017	0	78582017	T	G
1	chr1_78583027	0	78583027	A	G
1	chr1_78583110	0	78583110	T	C
1	chr1_78587033	0	78587033	T	C
1	chr1_78595009	0	78595009	G	A
1	chr1_78597522	0	78597522	C	T
1	chr1_78606020	0	78606020	C	T
1	chr1_78607164	0	78607164	A	T
1	chr1_78607666	0	78607666	A	G
1	chr1_78609254	0	78609254	G	T
1	chr1_78626996	0	78626996	C	T
1	chr1_78628232	0	78628232	G	C
1	chr1_78635281	0	78635281	C	T
1	chr1_78635615	0	78635615	G	A
1	chr1_78642351	0	78642351	G	A
1	chr1_78642894	0	78642894	T	G
1	chr1_78645433	0	78645433	A	G
1	chr1_78645520	0	78645520	A	G
1	chr1_78646458	0	78646458	G	A
1	chr1_78652737	0	78652737	A	G
1	chr1_78654111	0	78654111	A	G
1	chr1_78658925	0	78658925	T	C
1	chr1_78661734	0	78661734	C	T
1	chr1_78664001	0	78664001	G	A
1	chr1_78683054	0	78683054	A	G
1	chr1_78683663	0	78683663	A	T
1	chr1_78685136	0	78685136	A	T
1	chr1_78685739	0	78685739	G	A
1	chr1_78686769	0	78686769	C	T
1	chr1_78687445	0	78687445	A	G
1	chr1_78687511	0	78687511	C	A
1	chr1_78691439	0	78691439	C	T
1	chr1_78692877	0	78692877	G	A
1	chr1_78695105	0	78695105	T	C
1	chr1_78700568	0	78700568	G	A
1	chr1_78700993	0	78700993	C	T
1	chr1_78701422	0	78701422	T	C
1	chr1_78702621	0	78702621	G	T
1	chr1_78705966	0	78705966	G	A
1	chr1_78709313	0	78709313	G	A
1	chr1_78709379	0	78709379	A	G
1	chr1_78711280	0	78711280	T	C
1	chr1_78716117	0	78716117	C	T
1	chr1_78720717	0	78720717	G	T
1	chr1_78720987	0	78720987	T	G
1	chr1_78727270	0	78727270	A	G
1	chr1_78732663	0	78732663	C	G
1	chr1_78735000	0	78735000	G	A
1	chr1_78737856	0	78737856	T	C
1	chr1_78738543	0	78738543	A	T
1	chr1_78744557	0	78744557	G	T
1	chr1_78766094	0	78766094	T	C
1	chr1_78768507	0	78768507	G	A
1	chr1_78770340	0	78770340	T	G
1	chr1_78773734	0	78773734	A	G
1	chr1_78778052	0	78778052	T	G
1	chr1_78784960	0	78784960	A	G
1	chr1_78786955	0	78786955	A	G
1	chr1_78801678	0	78801678	G	A
1	chr1_78802565	0	78802565	T	C
1	chr1_78803199	0	78803199	A	G
1	chr1_78803272	0	78803272	G	C
1	chr1_78809387	0	78809387	T	C
1	chr1_78814161	0	78814161	A	G
1	chr1_78817977	0	78817977	T	C
1	chr1_78820370	0	78820370	T	C
1	chr1_78823508	0	78823508	G	T
1	chr1_78837391	0	78837391	C	T
1	chr1_78840290	0	78840290	G	A
1	chr1_78840897	0	78840897	G	A
1	chr1_78841091	0	78841091	A	G
1	chr1_78844050	0	78844050	A	G
1	chr1_78848201	0	78848201	G	A
1	chr1_78850531	0	78850531	T	G
1	chr1_78853532	0	78853532	C	A
1	chr1_78855651	0	78855651	A	G
1	chr1_78862893	0	78862893	T	C
1	chr1_78866411	0	78866411	A	G
1	chr1_78875613	0	78875613	A	G
1	chr1_78894845	0	78894845	A	C
1	chr1_78914961	0	78914961	G	A
1	chr1_78919201	0	78919201	A	G
1	chr1_78921071	0	78921071	A	G
1	chr1_78924936	0	78924936	A	G
1	chr1_78925163	0	78925163	A	G
1	chr1_78926914	0	78926914	C	G
1	chr1_78938453	0	78938453	T	C
1	chr1_78939444	0	78939444	T	C
1	chr1_78939492	0	78939492	T	A
1	chr1_78940497	0	78940497	G	A
1	chr1_78941609	0	78941609	A	G
1	chr1_78951495	0	78951495	T	G
1	chr1_78952405	0	78952405	G	A
1	chr1_78952892	0	78952892	A	G
1	chr1_78953651	0	78953651	C	T
1	chr1_78954898	0	78954898	G	T
1	chr1_78959005	0	78959005	T	C
1	chr1_78959596	0	78959596	T	C
1	chr1_78964853	0	78964853	A	G
1	chr1_78967786	0	78967786	A	G
1	chr1_78973063	0	78973063	A	G
1	chr1_78974732	0	78974732	C	A
1	chr1_78975281	0	78975281	A	G
1	chr1_78977480	0	78977480	G	A
1	chr1_78978408	0	78978408	T	C
1	chr1_78980860	0	78980860	T	C
1	chr1_78983973	0	78983973	G	A
1	chr1_78986696	0	78986696	A	G
1	chr1_78986754	0	78986754	T	A
1	chr1_78999276	0	78999276	A	G
1	chr1_79000077	0	79000077	A	G
1	chr1_79003978	0	79003978	T	A
1	chr1_79006736	0	79006736	C	G
1	chr1_79007731	0	79007731	A	G
1	chr1_79017114	0	79017114	T	C
1	chr1_79019371	0	79019371	T	G
1	chr1_79021175	0	79021175	G	T
1	chr1_79029436	0	79029436	T	C
1	chr1_79046087	0	79046087	A	C
1	chr1_79047141	0	79047141	A	G
1	chr1_79048305	0	79048305	T	C
1	chr1_79055088	0	79055088	T	C
1	chr1_79062415	0	79062415	T	C
1	chr1_79064379	0	79064379	T	C
1	chr1_79068002	0	79068002	C	T
1	chr1_79070118	0	79070118	G	A
1	chr1_79070626	0	79070626	A	G
1	chr1_79071477	0	79071477	A	G
1	chr1_79071543	0	79071543	A	G
1	chr1_79080542	0	79080542	A	C
1	chr1_79082661	0	79082661	T	C
1	chr1_79083535	0	79083535	A	T
1	chr1_79085158	0	79085158	T	C
1	chr1_79086548	0	79086548	T	G
1	chr1_79095666	0	79095666	A	G
1	chr1_79100486	0	79100486	C	G
1	chr1_79100995	0	79100995	A	G
1	chr1_79111928	0	79111928	C	A
1	chr1_79119453	0	79119453	A	C
1	chr1_79119728	0	79119728	T	C
1	chr1_79119893	0	79119893	G	A
1	chr1_79120562	0	79120562	C	T
1	chr1_79122650	0	79122650	T	C
1	chr1_79123630	0	79123630	A	T
1	chr1_79124409	0	79124409	C	T
1	chr1_79126622	0	79126622	C	T
1	chr1_79145118	0	79145118	G	A
1	chr1_79149029	0	79149029	G	T
1	chr1_79150120	0	79150120	C	A
1	chr1_79157708	0	79157708	T	C
1	chr1_79160881	0	79160881	A	G
1	chr1_79163480	0	79163480	T	C
1	chr1_79164051	0	79164051	C	A
1	chr1_79166956	0	79166956	C	T
1	chr1_79169195	0	79169195	A	G
1	chr1_79170170	0	79170170	A	C
1	chr1_79173420	0	79173420	C	T
1	chr1_79177314	0	79177314	A	G
1	chr1_79179477	0	79179477	G	T
1	chr1_79186711	0	79186711	T	G
1	chr1_79187135	0	79187135	A	C
1	chr1_79193211	0	79193211	T	C
1	chr1_79199319	0	79199319	T	C
1	chr1_79205449	0	79205449	C	A
1	chr1_79209437	0	79209437	A	G
1	chr1_79212171	0	79212171	A	G
1	chr1_79212561	0	79212561	A	G
1	chr1_79213584	0	79213584	A	T
1	chr1_79217811	0	79217811	C	A
1	chr1_79220205	0	79220205	T	A
1	chr1_79225417	0	79225417	C	G
1	chr1_79227164	0	79227164	C	G
1	chr1_79227768	0	79227768	C	G
1	chr1_79240533	0	79240533	A	G
1	chr1_79249764	0	79249764	T	C
1	chr1_79251215	0	79251215	A	G
1	chr1_79253482	0	79253482	T	C
1	chr1_79260214	0	79260214	G	T
1	chr1_79264756	0	79264756	G	A
1	chr1_79266127	0	79266127	C	G
1	chr1_79268136	0	79268136	A	G
1	chr1_79271094	0	79271094	A	T
1	chr1_79271940	0	79271940	C	T
1	chr1_79272056	0	79272056	T	C
1	chr1_79282395	0	79282395	A	G
1	chr1_79283130	0	79283130	C	T
1	chr1_79285848	0	79285848	G	T
1	chr1_79288758	0	79288758	C	T
1	chr1_79294123	0	79294123	C	A
1	chr1_79300315	0	79300315	G	A
1	chr1_79301919	0	79301919	T	C
1	chr1_79306196	0	79306196	A	G
1	chr1_79314274	0	79314274	T	C
1	chr1_79316119	0	79316119	A	G
1	chr1_79318261	0	79318261	C	T
1	chr1_79321134	0	79321134	C	A
1	chr1_79322489	0	79322489	A	G
1	chr1_79326430	0	79326430	G	A
1	chr1_79329798	0	79329798	T	C
1	chr1_79331093	0	79331093	C	T
1	chr1_79331180	0	79331180	C	T
1	chr1_79333910	0	79333910	C	T
1	chr1_79337812	0	79337812	C	T
1	chr1_79338703	0	79338703	T	C
1	chr1_79343169	0	79343169	A	G
1	chr1_79344016	0	79344016	G	T
1	chr1_79346050	0	79346050	A	G
1	chr1_79349975	0	79349975	A	G
1	chr1_79353523	0	79353523	G	C
1	chr1_79360908	0	79360908	C	T
1	chr1_79363803	0	79363803	A	G
1	chr1_79368813	0	79368813	T	A
1	chr1_79368835	0	79368835	G	T
1	chr1_79371862	0	79371862	G	A
1	chr1_79379128	0	79379128	C	T
1	chr1_79379802	0	79379802	C	T
1	chr1_79389082	0	79389082	A	T
1	chr1_79400141	0	79400141	G	A
1	chr1_79400343	0	79400343	C	T
1	chr1_79407870	0	79407870	A	C
1	chr1_79427231	0	79427231	T	G
1	chr1_79431206	0	79431206	C	T
1	chr1_79435062	0	79435062	C	G
1	chr1_79435213	0	79435213	T	G
1	chr1_79435541	0	79435541	T	C
1	chr1_79446911	0	79446911	A	T
1	chr1_79449272	0	79449272	T	C
1	chr1_79452943	0	79452943	T	C
1	chr1_79452974	0	79452974	G	T
1	chr1_79461811	0	79461811	A	C
1	chr1_79497459	0	79497459	C	T
1	chr1_79509747	0	79509747	A	G
1	chr1_79512632	0	79512632	C	T
1	chr1_79513078	0	79513078	C	T
1	chr1_79514234	0	79514234	T	C
1	chr1_79517434	0	79517434	A	G
1	chr1_79519080	0	79519080	C	G
1	chr1_79524870	0	79524870	C	G
1	chr1_79530795	0	79530795	C	G
1	chr1_79533700	0	79533700	T	C
1	chr1_79540961	0	79540961	G	A
1	chr1_79541991	0	79541991	A	G
1	chr1_79543255	0	79543255	C	T
1	chr1_79544401	0	79544401	T	C
1	chr1_79544610	0	79544610	T	G
1	chr1_79546494	0	79546494	A	C
1	chr1_79549685	0	79549685	C	T
1	chr1_79555206	0	79555206	C	T
1	chr1_79567698	0	79567698	C	G
1	chr1_79578369	0	79578369	C	T
1	chr1_79591003	0	79591003	A	G
1	chr1_79591708	0	79591708	T	C
1	chr1_79596321	0	79596321	T	C
1	chr1_79600490	0	79600490	T	A
1	chr1_79600530	0	79600530	C	T
1	chr1_79601522	0	79601522	A	G
1	chr1_79609177	0	79609177	C	T
1	chr1_79633020	0	79633020	C	T
1	chr1_79633947	0	79633947	C	A
1	chr1_79634040	0	79634040	T	A
1	chr1_79635129	0	79635129	G	A
1	chr1_79641622	0	79641622	G	A
1	chr1_79644550	0	79644550	T	C
1	chr1_79646640	0	79646640	T	C
1	chr1_79646822	0	79646822	C	T
1	chr1_79654317	0	79654317	T	C
1	chr1_79656439	0	79656439	T	C
1	chr1_79657341	0	79657341	T	G
1	chr1_79658049	0	79658049	T	C
1	chr1_79658050	0	79658050	A	G
1	chr1_79664944	0	79664944	G	C
1	chr1_79665747	0	79665747	A	G
1	chr1_79666786	0	79666786	G	A
1	chr1_79672041	0	79672041	A	G
1	chr1_79675387	0	79675387	A	G
1	chr1_79681351	0	79681351	T	C
1	chr1_79686329	0	79686329	A	C
1	chr1_79694584	0	79694584	G	A
1	chr1_79699140	0	79699140	G	A
1	chr1_79701516	0	79701516	C	T
1	chr1_79711569	0	79711569	C	G
1	chr1_79711945	0	79711945	A	G
1	chr1_79718270	0	79718270	T	C
1	chr1_79718765	0	79718765	C	T
1	chr1_79722767	0	79722767	T	A
1	chr1_79724528	0	79724528	T	C
1	chr1_79727798	0	79727798	A	C
1	chr1_79728849	0	79728849	C	A
1	chr1_79732816	0	79732816	C	G
1	chr1_79732883	0	79732883	C	T
1	chr1_79733699	0	79733699	G	T
1	chr1_79737465	0	79737465	A	C
1	chr1_79747511	0	79747511	T	G
1	chr1_79751425	0	79751425	A	G
1	chr1_79751620	0	79751620	A	G
1	chr1_79774406	0	79774406	G	A
1	chr1_79775074	0	79775074	A	G
1	chr1_79779354	0	79779354	G	C
1	chr1_79780183	0	79780183	C	T
1	chr1_79787475	0	79787475	T	A
1	chr1_79791507	0	79791507	C	A
1	chr1_79798367	0	79798367	A	G
1	chr1_79800720	0	79800720	T	C
1	chr1_79805637	0	79805637	C	T
1	chr1_79806703	0	79806703	G	A
1	chr1_79809904	0	79809904	C	A
1	chr1_79816376	0	79816376	C	T
1	chr1_79818780	0	79818780	A	G
1	chr1_79820776	0	79820776	T	C
1	chr1_79833412	0	79833412	A	C
1	chr1_79841490	0	79841490	T	G
1	chr1_79842804	0	79842804	T	C
1	chr1_79848007	0	79848007	C	T
1	chr1_79850886	0	79850886	G	T
1	chr1_79854414	0	79854414	T	C
1	chr1_79859030	0	79859030	G	A
1	chr1_79873074	0	79873074	T	C
1	chr1_79875603	0	79875603	G	T
1	chr1_79877570	0	79877570	A	G
1	chr1_79884895	0	79884895	C	T
1	chr1_79890549	0	79890549	A	G
1	chr1_79891083	0	79891083	A	G
1	chr1_79892370	0	79892370	A	G
1	chr1_79893592	0	79893592	G	A
1	chr1_79900363	0	79900363	A	G
1	chr1_79900411	0	79900411	G	A
1	chr1_79904259	0	79904259	A	G
1	chr1_79906709	0	79906709	A	G
1	chr1_79910415	0	79910415	A	G
1	chr1_79911453	0	79911453	C	T
1	chr1_79925854	0	79925854	C	T
1	chr1_79939513	0	79939513	T	C
1	chr1_79940525	0	79940525	A	G
1	chr1_79940617	0	79940617	T	C
1	chr1_79940695	0	79940695	C	T
1	chr1_79951453	0	79951453	G	C
1	chr1_79954801	0	79954801	C	T
1	chr1_79957285	0	79957285	G	T
1	chr1_79961970	0	79961970	A	G
1	chr1_79964143	0	79964143	A	G
1	chr1_79965939	0	79965939	G	T
1	chr1_79968436	0	79968436	T	C
1	chr1_79973824	0	79973824	G	A
1	chr1_79979736	0	79979736	C	T
1	chr1_79982823	0	79982823	A	C
1	chr1_79983978	0	79983978	C	A
1	chr1_79984293	0	79984293	T	C
1	chr1_79989141	0	79989141	A	G
1	chr1_79993815	0	79993815	A	C
1	chr1_79997909	0	79997909	T	A
1	chr1_79998417	0	79998417	A	G
1	chr1_79998647	0	79998647	C	A
1	chr1_79999002	0	79999002	G	A
1	chr1_80011786	0	80011786	A	T
1	chr1_80036934	0	80036934	T	C
1	chr1_80037155	0	80037155	T	C
1	chr1_80040380	0	80040380	T	C
1	chr1_80041566	0	80041566	A	G
1	chr1_80045938	0	80045938	C	T
1	chr1_80055565	0	80055565	C	T
1	chr1_80058230	0	80058230	A	G
1	chr1_80061994	0	80061994	A	G
1	chr1_80064177	0	80064177	G	C
1	chr1_80066271	0	80066271	C	A
1	chr1_80076178	0	80076178	T	G
1	chr1_80081729	0	80081729	T	C
1	chr1_80082947	0	80082947	A	G
1	chr1_80083216	0	80083216	G	A
1	chr1_80245385	0	80245385	T	A
1	chr1_80245945	0	80245945	C	T
1	chr1_80247666	0	80247666	G	A
1	chr1_80248747	0	80248747	T	C
1	chr1_80250977	0	80250977	C	T
1	chr1_80253961	0	80253961	C	T
1	chr1_80261681	0	80261681	A	G
1	chr1_80262111	0	80262111	A	G
1	chr1_80266557	0	80266557	A	G
1	chr1_80270092	0	80270092	G	C
1	chr1_80273669	0	80273669	T	G
1	chr1_80275404	0	80275404	T	A
1	chr1_80278286	0	80278286	T	A
1	chr1_80286990	0	80286990	T	C
1	chr1_80290348	0	80290348	T	C
1	chr1_80297268	0	80297268	T	C
1	chr1_80300301	0	80300301	C	T
1	chr1_80301230	0	80301230	C	T
1	chr1_80302381	0	80302381	T	C
1	chr1_80317128	0	80317128	C	T
1	chr1_80317490	0	80317490	A	G
1	chr1_80319518	0	80319518	C	G
1	chr1_80325022	0	80325022	C	T
1	chr1_80335798	0	80335798	A	G
1	chr1_80356248	0	80356248	C	G
1	chr1_80359996	0	80359996	C	A
1	chr1_80361467	0	80361467	C	A
1	chr1_80376608	0	80376608	G	A
1	chr1_80384100	0	80384100	T	C
1	chr1_80387948	0	80387948	A	G
1	chr1_80388373	0	80388373	G	T
1	chr1_80388424	0	80388424	T	C
1	chr1_80395962	0	80395962	G	A
1	chr1_80399482	0	80399482	A	G
1	chr1_80409804	0	80409804	T	G
1	chr1_80410902	0	80410902	A	G
1	chr1_80411298	0	80411298	T	G
1	chr1_80414883	0	80414883	A	G
1	chr1_80415059	0	80415059	T	C
1	chr1_80426042	0	80426042	C	G
1	chr1_80434317	0	80434317	G	A
1	chr1_80434516	0	80434516	T	C
1	chr1_80442548	0	80442548	G	C
1	chr1_80444514	0	80444514	A	G
1	chr1_80445325	0	80445325	A	G
1	chr1_80460352	0	80460352	A	G
1	chr1_80466940	0	80466940	A	G
1	chr1_80470356	0	80470356	C	A
1	chr1_80482383	0	80482383	C	T
1	chr1_80482626	0	80482626	C	T
1	chr1_80494830	0	80494830	T	C
1	chr1_80495959	0	80495959	T	A
1	chr1_80504894	0	80504894	G	T
1	chr1_80511847	0	80511847	G	A
1	chr1_80514314	0	80514314	T	C
1	chr1_80525438	0	80525438	T	C
1	chr1_80531650	0	80531650	T	C
1	chr1_80546793	0	80546793	G	A
1	chr1_80559286	0	80559286	G	A
1	chr1_80560829	0	80560829	G	A
1	chr1_80564066	0	80564066	A	G
1	chr1_80574277	0	80574277	C	T
1	chr1_80583438	0	80583438	G	T
1	chr1_80586934	0	80586934	A	T
1	chr1_80594607	0	80594607	G	A
1	chr1_80603679	0	80603679	T	C
1	chr1_80609391	0	80609391	T	G
1	chr1_80615063	0	80615063	G	A
1	chr1_80621356	0	80621356	T	G
1	chr1_80622087	0	80622087	G	C
1	chr1_80638742	0	80638742	C	T
1	chr1_80657399	0	80657399	T	C
1	chr1_80665714	0	80665714	C	A
1	chr1_80665958	0	80665958	T	C
1	chr1_80667252	0	80667252	A	G
1	chr1_80669360	0	80669360	G	T
1	chr1_80672164	0	80672164	T	C
1	chr1_80675208	0	80675208	T	C
1	chr1_80678350	0	80678350	C	T
1	chr1_80682652	0	80682652	A	T
1	chr1_80687805	0	80687805	T	C
1	chr1_80688286	0	80688286	A	G
1	chr1_80689362	0	80689362	C	T
1	chr1_80690873	0	80690873	A	G
1	chr1_80694896	0	80694896	T	C
1	chr1_80716656	0	80716656	C	A
1	chr1_80717193	0	80717193	T	C
1	chr1_80720816	0	80720816	A	C
1	chr1_80721692	0	80721692	A	G
1	chr1_80739612	0	80739612	C	G
1	chr1_80746258	0	80746258	C	T
1	chr1_80755917	0	80755917	T	C
1	chr1_80760188	0	80760188	A	G
1	chr1_80768346	0	80768346	G	A
1	chr1_80776094	0	80776094	T	C
1	chr1_80785472	0	80785472	T	C
1	chr1_80790542	0	80790542	C	T
1	chr1_80799409	0	80799409	A	G
1	chr1_80806648	0	80806648	A	G
1	chr1_80811699	0	80811699	T	G
1	chr1_80811762	0	80811762	G	T
1	chr1_80825765	0	80825765	C	T
1	chr1_80828238	0	80828238	T	C
1	chr1_80843617	0	80843617	T	C
1	chr1_80849859	0	80849859	T	C
1	chr1_80850648	0	80850648	G	A
1	chr1_80853422	0	80853422	T	A
1	chr1_80860990	0	80860990	A	C
1	chr1_80862374	0	80862374	C	T
1	chr1_80864577	0	80864577	T	C
1	chr1_80875323	0	80875323	C	T
1	chr1_80880959	0	80880959	T	C
1	chr1_80882912	0	80882912	C	A
1	chr1_80884379	0	80884379	T	C
1	chr1_80884573	0	80884573	C	T
1	chr1_80885287	0	80885287	A	G
1	chr1_80887630	0	80887630	G	A
1	chr1_80891032	0	80891032	G	A
1	chr1_80891090	0	80891090	A	G
1	chr1_80892737	0	80892737	T	A
1	chr1_80908855	0	80908855	A	G
1	chr1_80917533	0	80917533	A	G
1	chr1_80928155	0	80928155	C	A
1	chr1_80929557	0	80929557	G	A
1	chr1_80929703	0	80929703	T	C
1	chr1_80929783	0	80929783	C	G
1	chr1_80929919	0	80929919	T	C
1	chr1_80936593	0	80936593	C	G
1	chr1_80936768	0	80936768	G	A
1	chr1_80943763	0	80943763	C	T
1	chr1_80953209	0	80953209	T	C
1	chr1_80954148	0	80954148	A	T
1	chr1_80954951	0	80954951	A	G
1	chr1_80958239	0	80958239	A	G
1	chr1_80966693	0	80966693	C	T
1	chr1_80976912	0	80976912	C	G
1	chr1_80983758	0	80983758	C	G
1	chr1_80988135	0	80988135	C	G
1	chr1_80999925	0	80999925	T	C
1	chr1_81007704	0	81007704	G	T
1	chr1_81010154	0	81010154	A	G
1	chr1_81012602	0	81012602	G	A
1	chr1_81015740	0	81015740	T	C
1	chr1_81016385	0	81016385	A	G
1	chr1_81019705	0	81019705	G	A
1	chr1_81019963	0	81019963	T	C
1	chr1_81020118	0	81020118	C	G
1	chr1_81021661	0	81021661	A	G
1	chr1_81021745	0	81021745	T	G
1	chr1_81021805	0	81021805	G	A
1	chr1_81023269	0	81023269	A	G
1	chr1_81024097	0	81024097	G	T
1	chr1_81025323	0	81025323	A	G
1	chr1_81025954	0	81025954	T	C
1	chr1_81031051	0	81031051	T	C
1	chr1_81033455	0	81033455	C	T
1	chr1_81036920	0	81036920	G	A
1	chr1_81041520	0	81041520	C	T
1	chr1_81042870	0	81042870	C	A
1	chr1_81051204	0	81051204	C	T
1	chr1_81055949	0	81055949	A	G
1	chr1_81061951	0	81061951	A	T
1	chr1_81062573	0	81062573	C	T
1	chr1_81064983	0	81064983	A	G
1	chr1_81067026	0	81067026	C	T
1	chr1_81067888	0	81067888	C	T
1	chr1_81070284	0	81070284	G	A
1	chr1_81091439	0	81091439	C	G
1	chr1_81091480	0	81091480	A	G
1	chr1_81092893	0	81092893	T	A
1	chr1_81097131	0	81097131	T	G
1	chr1_81097193	0	81097193	T	C
1	chr1_81099820	0	81099820	T	C
1	chr1_81101786	0	81101786	A	G
1	chr1_81107195	0	81107195	T	C
1	chr1_81108758	0	81108758	A	G
1	chr1_81110927	0	81110927	T	C
1	chr1_81111194	0	81111194	A	G
1	chr1_81111238	0	81111238	T	C
1	chr1_81111551	0	81111551	A	G
1	chr1_81113672	0	81113672	G	A
1	chr1_81117908	0	81117908	G	A
1	chr1_81120837	0	81120837	C	T
1	chr1_81134323	0	81134323	C	A
1	chr1_81137953	0	81137953	A	C
1	chr1_81140172	0	81140172	C	T
1	chr1_81149522	0	81149522	G	C
1	chr1_81152162	0	81152162	G	T
1	chr1_81154758	0	81154758	A	G
1	chr1_81155841	0	81155841	C	T
1	chr1_81156027	0	81156027	A	T
1	chr1_81158121	0	81158121	A	G
1	chr1_81160317	0	81160317	A	G
1	chr1_81166339	0	81166339	T	G
1	chr1_81170380	0	81170380	G	A
1	chr1_81174564	0	81174564	A	T
1	chr1_81186363	0	81186363	A	C
1	chr1_81192860	0	81192860	C	T
1	chr1_81195537	0	81195537	T	G
1	chr1_81204285	0	81204285	A	C
1	chr1_81206452	0	81206452	T	C
1	chr1_81212174	0	81212174	C	G
1	chr1_81212243	0	81212243	A	G
1	chr1_81213975	0	81213975	A	G
1	chr1_81216219	0	81216219	A	G
1	chr1_81216355	0	81216355	A	T
1	chr1_81217912	0	81217912	A	C
1	chr1_81222266	0	81222266	T	C
1	chr1_81223569	0	81223569	A	G
1	chr1_81225505	0	81225505	T	G
1	chr1_81227001	0	81227001	T	C
1	chr1_81227908	0	81227908	G	C
1	chr1_81231801	0	81231801	C	T
1	chr1_81235705	0	81235705	A	G
1	chr1_81244468	0	81244468	C	A
1	chr1_81247905	0	81247905	C	A
1	chr1_81248362	0	81248362	C	G
1	chr1_81253269	0	81253269	C	G
1	chr1_81258922	0	81258922	T	C
1	chr1_81264811	0	81264811	C	T
1	chr1_81265689	0	81265689	G	A
1	chr1_81268358	0	81268358	T	G
1	chr1_81272639	0	81272639	A	G
1	chr1_81273888	0	81273888	T	C
1	chr1_81275801	0	81275801	G	A
1	chr1_81286727	0	81286727	T	C
1	chr1_81320010	0	81320010	G	C
1	chr1_81323081	0	81323081	C	G
1	chr1_81334473	0	81334473	T	C
1	chr1_81335797	0	81335797	T	C
1	chr1_81335912	0	81335912	A	G
1	chr1_81339621	0	81339621	T	C
1	chr1_81342137	0	81342137	G	A
1	chr1_81345563	0	81345563	G	C
1	chr1_81346235	0	81346235	C	T
1	chr1_81347191	0	81347191	G	C
1	chr1_81351500	0	81351500	T	C
1	chr1_81355881	0	81355881	A	G
1	chr1_81358208	0	81358208	T	C
1	chr1_81358715	0	81358715	A	G
1	chr1_81361711	0	81361711	G	C
1	chr1_81361858	0	81361858	A	G
1	chr1_81365586	0	81365586	G	A
1	chr1_81367239	0	81367239	A	G
1	chr1_81368013	0	81368013	T	C
1	chr1_81369963	0	81369963	T	G
1	chr1_81384546	0	81384546	T	C
1	chr1_81386846	0	81386846	T	C
1	chr1_81393428	0	81393428	T	C
1	chr1_81393510	0	81393510	G	A
1	chr1_81394631	0	81394631	T	C
1	chr1_81396566	0	81396566	A	G
1	chr1_81399085	0	81399085	A	G
1	chr1_81400365	0	81400365	T	C
1	chr1_81400743	0	81400743	C	T
1	chr1_81402249	0	81402249	A	G
1	chr1_81403822	0	81403822	C	G
1	chr1_81407325	0	81407325	A	G
1	chr1_81407353	0	81407353	A	G
1	chr1_81412807	0	81412807	T	C
1	chr1_81416897	0	81416897	A	G
1	chr1_81418231	0	81418231	A	G
1	chr1_81419165	0	81419165	T	A
1	chr1_81420912	0	81420912	C	A
1	chr1_81427604	0	81427604	G	T
1	chr1_81429850	0	81429850	C	A
1	chr1_81430970	0	81430970	G	A
1	chr1_81435204	0	81435204	T	C
1	chr1_81436648	0	81436648	C	G
1	chr1_81442381	0	81442381	A	G
1	chr1_81447763	0	81447763	G	T
1	chr1_81458096	0	81458096	A	G
1	chr1_81460623	0	81460623	T	C
1	chr1_81464728	0	81464728	T	C
1	chr1_81468169	0	81468169	A	G
1	chr1_81472006	0	81472006	G	A
1	chr1_81474092	0	81474092	T	C
1	chr1_81478430	0	81478430	A	G
1	chr1_81479013	0	81479013	T	C
1	chr1_81479283	0	81479283	A	T
1	chr1_81480529	0	81480529	A	C
1	chr1_81481067	0	81481067	A	G
1	chr1_81482895	0	81482895	T	C
1	chr1_81493710	0	81493710	T	C
1	chr1_81510110	0	81510110	G	A
1	chr1_81512284	0	81512284	T	G
1	chr1_81512656	0	81512656	G	A
1	chr1_81516088	0	81516088	G	A
1	chr1_81518664	0	81518664	A	G
1	chr1_81526177	0	81526177	C	T
1	chr1_81527164	0	81527164	T	G
1	chr1_81527707	0	81527707	A	G
1	chr1_81528568	0	81528568	G	T
1	chr1_81528571	0	81528571	A	C
1	chr1_81533837	0	81533837	A	G
1	chr1_81543255	0	81543255	T	C
1	chr1_81547364	0	81547364	A	G
1	chr1_81554899	0	81554899	C	T
1	chr1_81556151	0	81556151	A	G
1	chr1_81560250	0	81560250	G	A
1	chr1_81567881	0	81567881	T	C
1	chr1_81568071	0	81568071	C	A
1	chr1_81573648	0	81573648	A	G
1	chr1_81576333	0	81576333	T	C
1	chr1_81576464	0	81576464	C	T
1	chr1_81587398	0	81587398	A	T
1	chr1_81589024	0	81589024	A	C
1	chr1_81589095	0	81589095	C	G
1	chr1_81592178	0	81592178	G	A
1	chr1_81595015	0	81595015	G	A
1	chr1_81597423	0	81597423	G	A
1	chr1_81599674	0	81599674	C	G
1	chr1_81605192	0	81605192	G	A
1	chr1_81606275	0	81606275	T	C
1	chr1_81607314	0	81607314	G	A
1	chr1_81611817	0	81611817	T	C
1	chr1_81612666	0	81612666	A	G
1	chr1_81612726	0	81612726	C	T
1	chr1_81613069	0	81613069	A	G
1	chr1_81614719	0	81614719	G	A
1	chr1_81618863	0	81618863	C	T
1	chr1_81626760	0	81626760	C	T
1	chr1_81638068	0	81638068	G	A
1	chr1_81650495	0	81650495	G	A
1	chr1_81650531	0	81650531	G	A
1	chr1_81654428	0	81654428	C	G
1	chr1_81655788	0	81655788	A	G
1	chr1_81656180	0	81656180	A	G
1	chr1_81657747	0	81657747	T	C
1	chr1_81662790	0	81662790	C	T
1	chr1_81665052	0	81665052	G	A
1	chr1_81669530	0	81669530	T	C
1	chr1_81673966	0	81673966	T	C
1	chr1_81686806	0	81686806	C	T
1	chr1_81691022	0	81691022	A	G
1	chr1_81691781	0	81691781	T	C
1	chr1_81698684	0	81698684	G	C
1	chr1_81698690	0	81698690	C	T
1	chr1_81699850	0	81699850	T	C
1	chr1_81703552	0	81703552	T	C
1	chr1_81707882	0	81707882	A	G
1	chr1_81709160	0	81709160	T	C
1	chr1_81710541	0	81710541	A	G
1	chr1_81725226	0	81725226	C	T
1	chr1_81726172	0	81726172	G	C
1	chr1_81727781	0	81727781	A	C
1	chr1_81733185	0	81733185	T	C
1	chr1_81739796	0	81739796	T	C
1	chr1_81741561	0	81741561	T	G
1	chr1_81749979	0	81749979	A	T
1	chr1_81750649	0	81750649	A	G
1	chr1_81754036	0	81754036	C	T
1	chr1_81758500	0	81758500	G	A
1	chr1_81766721	0	81766721	A	G
1	chr1_81771684	0	81771684	T	C
1	chr1_81773879	0	81773879	C	T
1	chr1_81783353	0	81783353	T	C
1	chr1_81788255	0	81788255	A	G
1	chr1_81788931	0	81788931	T	G
1	chr1_81790040	0	81790040	C	G
1	chr1_81790389	0	81790389	C	A
1	chr1_81796290	0	81796290	A	G
1	chr1_81796447	0	81796447	G	A
1	chr1_81802578	0	81802578	G	A
1	chr1_81803165	0	81803165	T	C
1	chr1_81806613	0	81806613	A	G
1	chr1_81806842	0	81806842	C	T
1	chr1_81811965	0	81811965	A	C
1	chr1_81813600	0	81813600	C	T
1	chr1_81816867	0	81816867	G	T
1	chr1_81836854	0	81836854	C	T
1	chr1_81841495	0	81841495	T	C
1	chr1_81851339	0	81851339	G	T
1	chr1_81852331	0	81852331	G	T
1	chr1_81864671	0	81864671	T	C
1	chr1_81866448	0	81866448	A	G
1	chr1_81869045	0	81869045	A	G
1	chr1_81877227	0	81877227	T	C
1	chr1_81878398	0	81878398	C	T
1	chr1_81882864	0	81882864	C	T
1	chr1_81885503	0	81885503	A	G
1	chr1_81886052	0	81886052	C	T
1	chr1_81891428	0	81891428	A	G
1	chr1_81892070	0	81892070	T	C
1	chr1_81893897	0	81893897	A	C
1	chr1_81894867	0	81894867	A	C
1	chr1_81895294	0	81895294	C	A
1	chr1_81897379	0	81897379	C	T
1	chr1_81902496	0	81902496	C	T
1	chr1_81903764	0	81903764	T	C
1	chr1_81905225	0	81905225	A	G
1	chr1_81907046	0	81907046	A	T
1	chr1_81908509	0	81908509	T	C
1	chr1_81913560	0	81913560	C	T
1	chr1_81917690	0	81917690	G	T
1	chr1_81922172	0	81922172	C	T
1	chr1_81929224	0	81929224	G	T
1	chr1_81935407	0	81935407	T	A
1	chr1_81936078	0	81936078	A	G
1	chr1_81945621	0	81945621	A	G
1	chr1_81948526	0	81948526	A	G
1	chr1_81948963	0	81948963	A	G
1	chr1_81955209	0	81955209	G	C
1	chr1_81957557	0	81957557	A	C
1	chr1_81960858	0	81960858	T	C
1	chr1_81963339	0	81963339	C	T
1	chr1_81964315	0	81964315	A	G
1	chr1_81964591	0	81964591	A	G
1	chr1_81968266	0	81968266	A	G
1	chr1_81971251	0	81971251	G	C
1	chr1_81972775	0	81972775	T	A
1	chr1_81973324	0	81973324	A	G
1	chr1_81977187	0	81977187	G	C
1	chr1_81980237	0	81980237	A	C
1	chr1_81980939	0	81980939	A	G
1	chr1_81980958	0	81980958	A	G
1	chr1_81981462	0	81981462	T	G
1	chr1_81982325	0	81982325	T	G
1	chr1_81987047	0	81987047	A	G
1	chr1_81987982	0	81987982	T	C
1	chr1_81988868	0	81988868	G	C
1	chr1_81989380	0	81989380	A	G
1	chr1_81991046	0	81991046	A	C
1	chr1_81999812	0	81999812	T	G
1	chr1_82005192	0	82005192	A	C
1	chr1_82005869	0	82005869	T	C
1	chr1_82008888	0	82008888	A	T
1	chr1_82011172	0	82011172	C	T
1	chr1_82018824	0	82018824	C	A
1	chr1_82020256	0	82020256	C	T
1	chr1_82022127	0	82022127	G	A
1	chr1_82026443	0	82026443	G	C
1	chr1_82032555	0	82032555	A	G
1	chr1_82050487	0	82050487	T	C
1	chr1_82055043	0	82055043	G	A
1	chr1_82061435	0	82061435	T	C
1	chr1_82063731	0	82063731	T	C
1	chr1_82074012	0	82074012	G	C
1	chr1_82078420	0	82078420	G	A
1	chr1_82081029	0	82081029	C	T
1	chr1_82084060	0	82084060	A	G
1	chr1_82088730	0	82088730	G	C
1	chr1_82092170	0	82092170	C	T
1	chr1_82095461	0	82095461	T	C
1	chr1_82097859	0	82097859	C	T
1	chr1_82098632	0	82098632	T	C
1	chr1_82100102	0	82100102	T	C
1	chr1_82101684	0	82101684	C	T
1	chr1_82103632	0	82103632	T	C
1	chr1_82105926	0	82105926	T	C
1	chr1_82111327	0	82111327	G	A
1	chr1_82112635	0	82112635	T	C
1	chr1_82120443	0	82120443	A	C
1	chr1_82122589	0	82122589	T	G
1	chr1_82125476	0	82125476	T	C
1	chr1_82125993	0	82125993	C	G
1	chr1_82126132	0	82126132	A	G
1	chr1_82137601	0	82137601	T	C
1	chr1_82137740	0	82137740	A	G
1	chr1_82145551	0	82145551	C	T
1	chr1_82158355	0	82158355	T	G
1	chr1_82159864	0	82159864	T	C
1	chr1_82160774	0	82160774	T	C
1	chr1_82166520	0	82166520	G	A
1	chr1_82168238	0	82168238	C	G
1	chr1_82168960	0	82168960	T	C
1	chr1_82172561	0	82172561	C	G
1	chr1_82177246	0	82177246	C	A
1	chr1_82191438	0	82191438	A	G
1	chr1_82193599	0	82193599	G	A
1	chr1_82198065	0	82198065	C	G
1	chr1_82198944	0	82198944	A	G
1	chr1_82199835	0	82199835	A	G
1	chr1_82210612	0	82210612	C	T
1	chr1_82222397	0	82222397	T	C
1	chr1_82228985	0	82228985	C	G
1	chr1_82235004	0	82235004	C	T
1	chr1_82236549	0	82236549	G	T
1	chr1_82241413	0	82241413	G	T
1	chr1_82244872	0	82244872	T	C
1	chr1_82248362	0	82248362	G	T
1	chr1_82248873	0	82248873	C	T
1	chr1_82250162	0	82250162	A	C
1	chr1_82253460	0	82253460	A	G
1	chr1_82255079	0	82255079	T	C
1	chr1_82256292	0	82256292	C	A
1	chr1_82264786	0	82264786	A	G
1	chr1_82268460	0	82268460	C	G
1	chr1_82270596	0	82270596	A	C
1	chr1_82271102	0	82271102	G	C
1	chr1_82279952	0	82279952	A	G
1	chr1_82284515	0	82284515	C	G
1	chr1_82295241	0	82295241	A	G
1	chr1_82300464	0	82300464	C	T
1	chr1_82302244	0	82302244	C	T
1	chr1_82306473	0	82306473	T	G
1	chr1_82332925	0	82332925	T	C
1	chr1_82335163	0	82335163	G	A
1	chr1_82335380	0	82335380	T	G
1	chr1_82341552	0	82341552	C	T
1	chr1_82342567	0	82342567	T	A
1	chr1_82349314	0	82349314	A	G
1	chr1_82350573	0	82350573	A	G
1	chr1_82350961	0	82350961	G	C
1	chr1_82352563	0	82352563	G	A
1	chr1_82353992	0	82353992	C	T
1	chr1_82362344	0	82362344	A	T
1	chr1_82362424	0	82362424	T	A
1	chr1_82366481	0	82366481	G	A
1	chr1_82367518	0	82367518	A	G
1	chr1_82370226	0	82370226	T	C
1	chr1_82388561	0	82388561	G	A
1	chr1_82395743	0	82395743	C	T
1	chr1_82400645	0	82400645	G	A
1	chr1_82400898	0	82400898	T	C
1	chr1_82401026	0	82401026	G	A
1	chr1_82401603	0	82401603	T	C
1	chr1_82402981	0	82402981	G	T
1	chr1_82415994	0	82415994	G	A
1	chr1_82423809	0	82423809	G	A
1	chr1_82431928	0	82431928	T	C
1	chr1_82434222	0	82434222	A	G
1	chr1_82434715	0	82434715	T	C
1	chr1_82435779	0	82435779	T	C
1	chr1_82435868	0	82435868	A	G
1	chr1_82437005	0	82437005	A	G
1	chr1_82438611	0	82438611	T	C
1	chr1_82439908	0	82439908	G	A
1	chr1_82443208	0	82443208	A	G
1	chr1_82443879	0	82443879	A	G
1	chr1_82448931	0	82448931	A	G
1	chr1_82454211	0	82454211	A	G
1	chr1_82456045	0	82456045	T	C
1	chr1_82462315	0	82462315	A	G
1	chr1_82464690	0	82464690	T	C
1	chr1_82465344	0	82465344	C	A
1	chr1_82467417	0	82467417	T	C
1	chr1_82474788	0	82474788	T	G
1	chr1_82476968	0	82476968	G	C
1	chr1_82478948	0	82478948	G	A
1	chr1_82479643	0	82479643	T	C
1	chr1_82484713	0	82484713	A	G
1	chr1_82484794	0	82484794	T	G
1	chr1_82491142	0	82491142	T	C
1	chr1_82491640	0	82491640	G	A
1	chr1_82496014	0	82496014	G	C
1	chr1_82497389	0	82497389	T	C
1	chr1_82498495	0	82498495	T	A
1	chr1_82507332	0	82507332	T	C
1	chr1_82511232	0	82511232	A	G
1	chr1_82512793	0	82512793	A	G
1	chr1_82514634	0	82514634	A	C
1	chr1_82517440	0	82517440	G	A
1	chr1_82527031	0	82527031	C	T
1	chr1_82528591	0	82528591	T	A
1	chr1_82533437	0	82533437	A	G
1	chr1_82537194	0	82537194	G	A
1	chr1_82537495	0	82537495	G	A
1	chr1_82543630	0	82543630	T	G
1	chr1_82548380	0	82548380	T	A
1	chr1_82549245	0	82549245	A	C
1	chr1_82551375	0	82551375	A	C
1	chr1_82551464	0	82551464	T	C
1	chr1_82564536	0	82564536	G	A
1	chr1_82575043	0	82575043	G	A
1	chr1_82575241	0	82575241	T	G
1	chr1_82580345	0	82580345	A	G
1	chr1_82583273	0	82583273	T	C
1	chr1_82591939	0	82591939	G	A
1	chr1_82602079	0	82602079	G	A
1	chr1_82603086	0	82603086	G	C
1	chr1_82610676	0	82610676	T	C
1	chr1_82614657	0	82614657	A	G
1	chr1_82615588	0	82615588	T	G
1	chr1_82620251	0	82620251	T	A
1	chr1_82623021	0	82623021	C	T
1	chr1_82623912	0	82623912	T	A
1	chr1_82625994	0	82625994	C	G
1	chr1_82630140	0	82630140	A	G
1	chr1_82635394	0	82635394	T	C
1	chr1_82635854	0	82635854	T	C
1	chr1_82637433	0	82637433	T	C
1	chr1_82637535	0	82637535	A	G
1	chr1_82640146	0	82640146	G	C
1	chr1_82641726	0	82641726	C	T
1	chr1_82645270	0	82645270	G	C
1	chr1_82646962	0	82646962	T	C
1	chr1_82647514	0	82647514	A	G
1	chr1_82648453	0	82648453	C	G
1	chr1_82652998	0	82652998	C	G
1	chr1_82657198	0	82657198	T	C
1	chr1_82658104	0	82658104	G	A
1	chr1_82665263	0	82665263	A	G
1	chr1_82665905	0	82665905	T	A
1	chr1_82665955	0	82665955	A	C
1	chr1_82666685	0	82666685	T	C
1	chr1_82666816	0	82666816	G	T
1	chr1_82667252	0	82667252	T	C
1	chr1_82675515	0	82675515	C	G
1	chr1_82677056	0	82677056	A	G
1	chr1_82684456	0	82684456	A	T
1	chr1_82684485	0	82684485	G	C
1	chr1_82687057	0	82687057	G	A
1	chr1_82691378	0	82691378	A	G
1	chr1_82693480	0	82693480	C	A
1	chr1_82695326	0	82695326	T	C
1	chr1_82696067	0	82696067	G	A
1	chr1_82696886	0	82696886	A	G
1	chr1_82697355	0	82697355	A	G
1	chr1_82698078	0	82698078	A	C
1	chr1_82698359	0	82698359	T	C
1	chr1_82698960	0	82698960	A	G
1	chr1_82699409	0	82699409	C	T
1	chr1_82702276	0	82702276	A	G
1	chr1_82702565	0	82702565	G	A
1	chr1_82706033	0	82706033	C	T
1	chr1_82709726	0	82709726	T	C
1	chr1_82711251	0	82711251	G	A
1	chr1_82715225	0	82715225	A	G
1	chr1_82720980	0	82720980	G	A
1	chr1_82721016	0	82721016	T	C
1	chr1_82724306	0	82724306	C	T
1	chr1_82727196	0	82727196	G	A
1	chr1_82727727	0	82727727	A	C
1	chr1_82729460	0	82729460	A	G
1	chr1_82730648	0	82730648	A	G
1	chr1_82747216	0	82747216	C	G
1	chr1_82747347	0	82747347	A	G
1	chr1_82749224	0	82749224	A	C
1	chr1_82749651	0	82749651	A	G
1	chr1_82752307	0	82752307	T	C
1	chr1_82752956	0	82752956	C	A
1	chr1_82756354	0	82756354	G	A
1	chr1_82759069	0	82759069	G	A
1	chr1_82762849	0	82762849	A	G
1	chr1_82765105	0	82765105	T	C
1	chr1_82766966	0	82766966	T	C
1	chr1_82773689	0	82773689	T	C
1	chr1_82783800	0	82783800	C	T
1	chr1_82786305	0	82786305	C	A
1	chr1_82787441	0	82787441	A	T
1	chr1_82791673	0	82791673	A	G
1	chr1_82803650	0	82803650	T	C
1	chr1_82805252	0	82805252	G	T
1	chr1_82805562	0	82805562	C	G
1	chr1_82806209	0	82806209	A	G
1	chr1_82814850	0	82814850	C	T
1	chr1_82815027	0	82815027	T	C
1	chr1_82817795	0	82817795	C	T
1	chr1_82821901	0	82821901	A	G
1	chr1_82822458	0	82822458	A	G
1	chr1_82822903	0	82822903	C	T
1	chr1_82827037	0	82827037	C	T
1	chr1_82834687	0	82834687	A	G
1	chr1_82836111	0	82836111	A	G
1	chr1_82836950	0	82836950	A	G
1	chr1_82839474	0	82839474	G	T
1	chr1_82840795	0	82840795	T	C
1	chr1_82841489	0	82841489	A	G
1	chr1_82842509	0	82842509	C	T
1	chr1_82843558	0	82843558	C	G
1	chr1_82845071	0	82845071	A	C
1	chr1_82847080	0	82847080	T	C
1	chr1_82849328	0	82849328	T	C
1	chr1_82859857	0	82859857	A	T
1	chr1_82859985	0	82859985	C	T
1	chr1_82867629	0	82867629	A	G
1	chr1_82867813	0	82867813	A	G
1	chr1_82872081	0	82872081	A	G
1	chr1_82874771	0	82874771	G	T
1	chr1_82876077	0	82876077	A	G
1	chr1_82877267	0	82877267	A	G
1	chr1_82879443	0	82879443	T	C
1	chr1_82884956	0	82884956	G	C
1	chr1_82887736	0	82887736	A	G
1	chr1_82889626	0	82889626	C	T
1	chr1_82890543	0	82890543	T	C
1	chr1_82890875	0	82890875	A	G
1	chr1_82892409	0	82892409	T	C
1	chr1_82901618	0	82901618	C	T
1	chr1_82902188	0	82902188	G	T
1	chr1_82904228	0	82904228	T	G
1	chr1_82915422	0	82915422	A	G
1	chr1_82922128	0	82922128	A	C
1	chr1_82922913	0	82922913	G	A
1	chr1_82923316	0	82923316	A	G
1	chr1_82925759	0	82925759	C	G
1	chr1_82928608	0	82928608	T	G
1	chr1_82929161	0	82929161	G	C
1	chr1_82929522	0	82929522	G	T
1	chr1_82936699	0	82936699	T	C
1	chr1_82936846	0	82936846	C	T
1	chr1_82952074	0	82952074	A	G
1	chr1_82956909	0	82956909	C	T
1	chr1_82965060	0	82965060	T	C
1	chr1_82966524	0	82966524	C	G
1	chr1_82966675	0	82966675	T	C
1	chr1_82968823	0	82968823	T	G
1	chr1_82970350	0	82970350	T	C
1	chr1_82970515	0	82970515	T	C
1	chr1_82971330	0	82971330	G	C
1	chr1_82974349	0	82974349	G	T
1	chr1_82974607	0	82974607	T	C
1	chr1_82980992	0	82980992	T	C
1	chr1_82987955	0	82987955	G	T
1	chr1_82993992	0	82993992	C	A
1	chr1_82998627	0	82998627	C	G
1	chr1_82999120	0	82999120	C	T
1	chr1_83000585	0	83000585	A	G
1	chr1_83000598	0	83000598	A	C
1	chr1_83001225	0	83001225	A	G
1	chr1_83008860	0	83008860	T	G
1	chr1_83020990	0	83020990	A	T
1	chr1_83027235	0	83027235	C	T
1	chr1_83032248	0	83032248	T	C
1	chr1_83035164	0	83035164	T	G
1	chr1_83043451	0	83043451	G	C
1	chr1_83047676	0	83047676	A	G
1	chr1_83051644	0	83051644	A	G
1	chr1_83054010	0	83054010	A	G
1	chr1_83055530	0	83055530	T	C
1	chr1_83068018	0	83068018	C	T
1	chr1_83078584	0	83078584	G	A
1	chr1_83087346	0	83087346	A	C
1	chr1_83092908	0	83092908	A	G
1	chr1_83093748	0	83093748	C	G
1	chr1_83100308	0	83100308	C	A
1	chr1_83104913	0	83104913	C	T
1	chr1_83105680	0	83105680	G	A
1	chr1_83108115	0	83108115	C	T
1	chr1_83113520	0	83113520	T	G
1	chr1_83115981	0	83115981	G	A
1	chr1_83123141	0	83123141	A	G
1	chr1_83130090	0	83130090	A	G
1	chr1_83142490	0	83142490	C	T
1	chr1_83143591	0	83143591	A	G
1	chr1_83145680	0	83145680	C	T
1	chr1_83152719	0	83152719	C	T
1	chr1_83158046	0	83158046	T	G
1	chr1_83165404	0	83165404	T	C
1	chr1_83172835	0	83172835	A	C
1	chr1_83173104	0	83173104	A	G
1	chr1_83175823	0	83175823	C	A
1	chr1_83176762	0	83176762	A	G
1	chr1_83186600	0	83186600	T	A
1	chr1_83189813	0	83189813	G	A
1	chr1_83193222	0	83193222	G	T
1	chr1_83197139	0	83197139	C	T
1	chr1_83201560	0	83201560	A	C
1	chr1_83204372	0	83204372	T	G
1	chr1_83207414	0	83207414	T	C
1	chr1_83214268	0	83214268	T	C
1	chr1_83214768	0	83214768	C	T
1	chr1_83215119	0	83215119	A	C
1	chr1_83216017	0	83216017	T	C
1	chr1_83216148	0	83216148	A	T
1	chr1_83218375	0	83218375	T	C
1	chr1_83220088	0	83220088	A	G
1	chr1_83221892	0	83221892	T	C
1	chr1_83227063	0	83227063	A	G
1	chr1_83228685	0	83228685	A	C
1	chr1_83231120	0	83231120	T	C
1	chr1_83239055	0	83239055	C	T
1	chr1_83240609	0	83240609	A	G
1	chr1_83241052	0	83241052	A	G
1	chr1_83241180	0	83241180	G	A
1	chr1_83241861	0	83241861	G	A
1	chr1_83244344	0	83244344	G	A
1	chr1_83245984	0	83245984	A	G
1	chr1_83247477	0	83247477	T	G
1	chr1_83254655	0	83254655	G	C
1	chr1_83261441	0	83261441	T	C
1	chr1_83274803	0	83274803	A	G
1	chr1_83285229	0	83285229	A	G
1	chr1_83291169	0	83291169	T	C
1	chr1_83299356	0	83299356	G	A
1	chr1_83308165	0	83308165	A	T
1	chr1_83312781	0	83312781	T	C
1	chr1_83313270	0	83313270	T	G
1	chr1_83314942	0	83314942	T	C
1	chr1_83316013	0	83316013	T	C
1	chr1_83324418	0	83324418	T	G
1	chr1_83334752	0	83334752	G	A
1	chr1_83337433	0	83337433	G	A
1	chr1_83351014	0	83351014	T	C
1	chr1_83351564	0	83351564	T	C
1	chr1_83353401	0	83353401	G	A
1	chr1_83355389	0	83355389	A	T
1	chr1_83356659	0	83356659	A	G
1	chr1_83357917	0	83357917	A	G
1	chr1_83360118	0	83360118	A	G
1	chr1_83362535	0	83362535	A	G
1	chr1_83362866	0	83362866	T	C
1	chr1_83363440	0	83363440	C	G
1	chr1_83364382	0	83364382	G	A
1	chr1_83375919	0	83375919	G	T
1	chr1_83383719	0	83383719	G	T
1	chr1_83383844	0	83383844	T	C
1	chr1_83386464	0	83386464	C	T
1	chr1_83400636	0	83400636	A	G
1	chr1_83406496	0	83406496	T	C
1	chr1_83407007	0	83407007	C	G
1	chr1_83409683	0	83409683	A	G
1	chr1_83413396	0	83413396	C	T
1	chr1_83415690	0	83415690	G	T
1	chr1_83426551	0	83426551	C	G
1	chr1_83433516	0	83433516	T	C
1	chr1_83433796	0	83433796	T	C
1	chr1_83435079	0	83435079	G	C
1	chr1_83441213	0	83441213	T	C
1	chr1_83454262	0	83454262	T	C
1	chr1_83456259	0	83456259	T	C
1	chr1_83458531	0	83458531	T	C
1	chr1_83471481	0	83471481	T	G
1	chr1_83472374	0	83472374	A	G
1	chr1_83475167	0	83475167	G	A
1	chr1_83476798	0	83476798	G	A
1	chr1_83477983	0	83477983	T	C
1	chr1_83485551	0	83485551	A	G
1	chr1_83496830	0	83496830	G	C
1	chr1_83508090	0	83508090	C	T
1	chr1_83510438	0	83510438	T	C
1	chr1_83512732	0	83512732	T	G
1	chr1_83524275	0	83524275	T	A
1	chr1_83526433	0	83526433	T	C
1	chr1_83534578	0	83534578	A	G
1	chr1_83537149	0	83537149	T	C
1	chr1_83544526	0	83544526	T	C
1	chr1_83546085	0	83546085	G	T
1	chr1_83546876	0	83546876	A	G
1	chr1_83547317	0	83547317	T	C
1	chr1_83551252	0	83551252	A	G
1	chr1_83556814	0	83556814	G	T
1	chr1_83558588	0	83558588	C	G
1	chr1_83558995	0	83558995	T	C
1	chr1_83560532	0	83560532	T	C
1	chr1_83564724	0	83564724	T	G
1	chr1_83568249	0	83568249	T	C
1	chr1_83573318	0	83573318	T	A
1	chr1_83573437	0	83573437	G	A
1	chr1_83575404	0	83575404	G	A
1	chr1_83577426	0	83577426	A	G
1	chr1_83588073	0	83588073	A	G
1	chr1_83591230	0	83591230	A	G
1	chr1_83592393	0	83592393	G	C
1	chr1_83598493	0	83598493	C	T
1	chr1_83600349	0	83600349	G	A
1	chr1_83601263	0	83601263	T	C
1	chr1_83601310	0	83601310	C	G
1	chr1_83607893	0	83607893	T	C
1	chr1_83610582	0	83610582	G	C
1	chr1_83613585	0	83613585	T	C
1	chr1_83629662	0	83629662	C	T
1	chr1_83632507	0	83632507	T	C
1	chr1_83637860	0	83637860	C	T
1	chr1_83638563	0	83638563	C	T
1	chr1_83641529	0	83641529	C	A
1	chr1_83650494	0	83650494	T	C
1	chr1_83654314	0	83654314	C	T
1	chr1_83668913	0	83668913	G	C
1	chr1_83671283	0	83671283	A	G
1	chr1_83671500	0	83671500	C	T
1	chr1_83674539	0	83674539	C	A
1	chr1_83675693	0	83675693	A	C
1	chr1_83675877	0	83675877	C	G
1	chr1_83676686	0	83676686	A	G
1	chr1_83681998	0	83681998	T	C
1	chr1_83692006	0	83692006	A	G
1	chr1_83698476	0	83698476	A	C
1	chr1_83705896	0	83705896	T	C
1	chr1_83706799	0	83706799	T	C
1	chr1_83709272	0	83709272	T	C
1	chr1_83714311	0	83714311	T	C
1	chr1_83714545	0	83714545	T	G
1	chr1_83715177	0	83715177	G	A
1	chr1_83718728	0	83718728	A	G
1	chr1_83731146	0	83731146	T	C
1	chr1_83738136	0	83738136	T	C
1	chr1_83739299	0	83739299	G	A
1	chr1_83748769	0	83748769	T	C
1	chr1_83753242	0	83753242	T	C
1	chr1_83758383	0	83758383	A	G
1	chr1_83760526	0	83760526	T	C
1	chr1_83766843	0	83766843	C	T
1	chr1_83772104	0	83772104	C	T
1	chr1_83772719	0	83772719	G	A
1	chr1_83778003	0	83778003	C	A
1	chr1_83783389	0	83783389	C	T
1	chr1_83785393	0	83785393	C	T
1	chr1_83791077	0	83791077	T	C
1	chr1_83791476	0	83791476	A	G
1	chr1_83794662	0	83794662	A	G
1	chr1_83802368	0	83802368	A	T
1	chr1_83805065	0	83805065	C	A
1	chr1_83815464	0	83815464	G	T
1	chr1_83816465	0	83816465	C	T
1	chr1_83824114	0	83824114	T	C
1	chr1_83825371	0	83825371	A	C
1	chr1_83825893	0	83825893	G	C
1	chr1_83832543	0	83832543	T	C
1	chr1_83833829	0	83833829	T	C
1	chr1_83833930	0	83833930	G	C
1	chr1_83837858	0	83837858	C	A
1	chr1_83845256	0	83845256	T	G
1	chr1_83849677	0	83849677	T	G
1	chr1_83853953	0	83853953	T	C
1	chr1_83867602	0	83867602	C	T
1	chr1_83867697	0	83867697	A	G
1	chr1_83868672	0	83868672	G	A
1	chr1_83872031	0	83872031	T	C
1	chr1_83874408	0	83874408	A	G
1	chr1_83876380	0	83876380	C	T
1	chr1_83882672	0	83882672	G	T
1	chr1_83882975	0	83882975	A	G
1	chr1_83885321	0	83885321	T	C
1	chr1_83886460	0	83886460	C	A
1	chr1_83896258	0	83896258	A	T
1	chr1_83910741	0	83910741	T	A
1	chr1_83918838	0	83918838	T	C
1	chr1_83919964	0	83919964	G	A
1	chr1_83928465	0	83928465	T	C
1	chr1_83936943	0	83936943	G	A
1	chr1_83943970	0	83943970	C	T
1	chr1_83947526	0	83947526	C	T
1	chr1_83947579	0	83947579	C	G
1	chr1_83947898	0	83947898	C	T
1	chr1_83959009	0	83959009	G	A
1	chr1_83959758	0	83959758	G	T
1	chr1_83960953	0	83960953	C	T
1	chr1_83965376	0	83965376	A	C
1	chr1_83974927	0	83974927	T	C
1	chr1_83981501	0	83981501	T	C
1	chr1_83982988	0	83982988	C	T
1	chr1_83983642	0	83983642	A	G
1	chr1_84009314	0	84009314	G	C
1	chr1_84014287	0	84014287	A	G
1	chr1_84016148	0	84016148	T	C
1	chr1_84016158	0	84016158	C	G
1	chr1_84024901	0	84024901	A	G
1	chr1_84044668	0	84044668	G	A
1	chr1_84046450	0	84046450	A	G
1	chr1_84053245	0	84053245	C	T
1	chr1_84053995	0	84053995	T	C
1	chr1_84056947	0	84056947	G	A
1	chr1_84057840	0	84057840	G	A
1	chr1_84059627	0	84059627	G	A
1	chr1_84060164	0	84060164	G	C
1	chr1_84069455	0	84069455	A	G
1	chr1_84074156	0	84074156	G	C
1	chr1_84074185	0	84074185	T	C
1	chr1_84078899	0	84078899	A	G
1	chr1_84079632	0	84079632	G	A
1	chr1_84090298	0	84090298	T	C
1	chr1_84091227	0	84091227	G	A
1	chr1_84097504	0	84097504	T	C
1	chr1_84102336	0	84102336	A	G
1	chr1_84105111	0	84105111	A	T
1	chr1_84106201	0	84106201	A	G
1	chr1_84114857	0	84114857	T	C
1	chr1_84124890	0	84124890	A	G
1	chr1_84128544	0	84128544	A	G
1	chr1_84130967	0	84130967	A	G
1	chr1_84133664	0	84133664	T	G
1	chr1_84134907	0	84134907	T	C
1	chr1_84139652	0	84139652	T	C
1	chr1_84140094	0	84140094	A	G
1	chr1_84153388	0	84153388	T	C
1	chr1_84158764	0	84158764	T	C
1	chr1_84159926	0	84159926	G	A
1	chr1_84162068	0	84162068	C	G
1	chr1_84174250	0	84174250	A	C
1	chr1_84179271	0	84179271	T	C
1	chr1_84180347	0	84180347	A	G
1	chr1_84190895	0	84190895	C	T
1	chr1_84192002	0	84192002	G	A
1	chr1_84192461	0	84192461	C	T
1	chr1_84193703	0	84193703	G	A
1	chr1_84198532	0	84198532	A	G
1	chr1_84200207	0	84200207	C	T
1	chr1_84203070	0	84203070	C	G
1	chr1_84209810	0	84209810	G	T
1	chr1_84210568	0	84210568	C	G
1	chr1_84210813	0	84210813	T	C
1	chr1_84216106	0	84216106	A	G
1	chr1_84218966	0	84218966	C	T
1	chr1_84220328	0	84220328	C	T
1	chr1_84221069	0	84221069	G	A
1	chr1_84221988	0	84221988	T	C
1	chr1_84223310	0	84223310	T	G
1	chr1_84223762	0	84223762	A	G
1	chr1_84225147	0	84225147	A	G
1	chr1_84230039	0	84230039	T	A
1	chr1_84231188	0	84231188	C	A
1	chr1_84231633	0	84231633	A	T
1	chr1_84232014	0	84232014	A	C
1	chr1_84232822	0	84232822	T	C
1	chr1_84234702	0	84234702	C	T
1	chr1_84235621	0	84235621	T	C
1	chr1_84237433	0	84237433	A	G
1	chr1_84238185	0	84238185	T	C
1	chr1_84240917	0	84240917	C	T
1	chr1_84240992	0	84240992	C	G
1	chr1_84241510	0	84241510	T	C
1	chr1_84243181	0	84243181	A	G
1	chr1_84254422	0	84254422	C	T
1	chr1_84256006	0	84256006	G	A
1	chr1_84258589	0	84258589	T	G
1	chr1_84258858	0	84258858	A	G
1	chr1_84260991	0	84260991	A	G
1	chr1_84261353	0	84261353	T	C
1	chr1_84274009	0	84274009	A	G
1	chr1_84274949	0	84274949	A	G
1	chr1_84275235	0	84275235	C	T
1	chr1_84276572	0	84276572	G	A
1	chr1_84278714	0	84278714	A	C
1	chr1_84280642	0	84280642	A	G
1	chr1_84285265	0	84285265	T	C
1	chr1_84285348	0	84285348	T	C
1	chr1_84286645	0	84286645	T	C
1	chr1_84288438	0	84288438	C	G
1	chr1_84288529	0	84288529	A	G
1	chr1_84292394	0	84292394	A	G
1	chr1_84292515	0	84292515	A	G
1	chr1_84294234	0	84294234	C	G
1	chr1_84296573	0	84296573	T	C
1	chr1_84304519	0	84304519	G	A
1	chr1_84306722	0	84306722	C	T
1	chr1_84307115	0	84307115	A	G
1	chr1_84308709	0	84308709	C	T
1	chr1_84315068	0	84315068	T	C
1	chr1_84322324	0	84322324	G	A
1	chr1_84323590	0	84323590	T	C
1	chr1_84332218	0	84332218	G	C
1	chr1_84332276	0	84332276	T	C
1	chr1_84335369	0	84335369	T	G
1	chr1_84340220	0	84340220	G	T
1	chr1_84342450	0	84342450	G	C
1	chr1_84344663	0	84344663	C	A
1	chr1_84348603	0	84348603	T	C
1	chr1_84358314	0	84358314	G	A
1	chr1_84372595	0	84372595	T	C
1	chr1_84373590	0	84373590	G	A
1	chr1_84374913	0	84374913	T	C
1	chr1_84376349	0	84376349	G	A
1	chr1_84377154	0	84377154	C	A
1	chr1_84380578	0	84380578	G	A
1	chr1_84382694	0	84382694	T	C
1	chr1_84383461	0	84383461	T	C
1	chr1_84390113	0	84390113	T	C
1	chr1_84391188	0	84391188	T	C
1	chr1_84391605	0	84391605	C	T
1	chr1_84406726	0	84406726	T	C
1	chr1_84409259	0	84409259	T	C
1	chr1_84417821	0	84417821	G	A
1	chr1_84418477	0	84418477	G	A
1	chr1_84422511	0	84422511	G	A
1	chr1_84425854	0	84425854	G	A
1	chr1_84426090	0	84426090	A	G
1	chr1_84426728	0	84426728	T	C
1	chr1_84428019	0	84428019	G	A
1	chr1_84428528	0	84428528	C	T
1	chr1_84433225	0	84433225	T	A
1	chr1_84439207	0	84439207	A	G
1	chr1_84439290	0	84439290	A	G
1	chr1_84440297	0	84440297	A	G
1	chr1_84440359	0	84440359	A	G
1	chr1_84442444	0	84442444	C	T
1	chr1_84443248	0	84443248	T	C
1	chr1_84445406	0	84445406	T	C
1	chr1_84447386	0	84447386	G	A
1	chr1_84450330	0	84450330	C	T
1	chr1_84454081	0	84454081	T	C
1	chr1_84454353	0	84454353	A	C
1	chr1_84456166	0	84456166	G	C
1	chr1_84462687	0	84462687	A	G
1	chr1_84465677	0	84465677	C	T
1	chr1_84468771	0	84468771	T	C
1	chr1_84473470	0	84473470	G	A
1	chr1_84475685	0	84475685	G	C
1	chr1_84483548	0	84483548	G	A
1	chr1_84483624	0	84483624	C	T
1	chr1_84483898	0	84483898	G	A
1	chr1_84484362	0	84484362	T	C
1	chr1_84485231	0	84485231	C	G
1	chr1_84489646	0	84489646	G	A
1	chr1_84503534	0	84503534	C	T
1	chr1_84513603	0	84513603	G	A
1	chr1_84514194	0	84514194	T	C
1	chr1_84520315	0	84520315	G	A
1	chr1_84523570	0	84523570	A	G
1	chr1_84533184	0	84533184	A	G
1	chr1_84534917	0	84534917	G	A
1	chr1_84534938	0	84534938	A	G
1	chr1_84534989	0	84534989	T	G
1	chr1_84541620	0	84541620	G	A
1	chr1_84542949	0	84542949	A	G
1	chr1_84545793	0	84545793	A	G
1	chr1_84545835	0	84545835	A	G
1	chr1_84549469	0	84549469	C	T
1	chr1_84550200	0	84550200	A	T
1	chr1_84550468	0	84550468	A	G
1	chr1_84550858	0	84550858	T	G
1	chr1_84551578	0	84551578	T	A
1	chr1_84553161	0	84553161	G	C
1	chr1_84555524	0	84555524	G	C
1	chr1_84557928	0	84557928	G	T
1	chr1_84561865	0	84561865	A	T
1	chr1_84564002	0	84564002	G	A
1	chr1_84568705	0	84568705	C	G
1	chr1_84574314	0	84574314	G	A
1	chr1_84576235	0	84576235	G	C
1	chr1_84589008	0	84589008	T	C
1	chr1_84592821	0	84592821	G	A
1	chr1_84595481	0	84595481	T	C
1	chr1_84597400	0	84597400	G	C
1	chr1_84606808	0	84606808	A	G
1	chr1_84608128	0	84608128	C	A
1	chr1_84610202	0	84610202	A	T
1	chr1_84612750	0	84612750	T	G
1	chr1_84612958	0	84612958	T	C
1	chr1_84617706	0	84617706	A	G
1	chr1_84618647	0	84618647	T	C
1	chr1_84619353	0	84619353	T	C
1	chr1_84620120	0	84620120	G	C
1	chr1_84624068	0	84624068	T	C
1	chr1_84624846	0	84624846	T	C
1	chr1_84627181	0	84627181	C	T
1	chr1_84636681	0	84636681	C	G
1	chr1_84637439	0	84637439	T	A
1	chr1_84641581	0	84641581	G	A
1	chr1_84642484	0	84642484	A	G
1	chr1_84653039	0	84653039	T	C
1	chr1_84662571	0	84662571	A	G
1	chr1_84662996	0	84662996	T	G
1	chr1_84663677	0	84663677	T	C
1	chr1_84664547	0	84664547	A	G
1	chr1_84669247	0	84669247	T	G
1	chr1_84671475	0	84671475	G	A
1	chr1_84678704	0	84678704	T	A
1	chr1_84679478	0	84679478	T	C
1	chr1_84685734	0	84685734	G	A
1	chr1_84686752	0	84686752	C	T
1	chr1_84696549	0	84696549	C	G
1	chr1_84699409	0	84699409	C	T
1	chr1_84700060	0	84700060	A	G
1	chr1_84701818	0	84701818	C	T
1	chr1_84702040	0	84702040	A	G
1	chr1_84702234	0	84702234	C	T
1	chr1_84720000	0	84720000	G	T
1	chr1_84725325	0	84725325	C	A
1	chr1_84726061	0	84726061	C	T
1	chr1_84729913	0	84729913	A	G
1	chr1_84729930	0	84729930	T	C
1	chr1_84730624	0	84730624	C	T
1	chr1_84732258	0	84732258	T	C
1	chr1_84732716	0	84732716	A	G
1	chr1_84738921	0	84738921	G	C
1	chr1_84742104	0	84742104	T	C
1	chr1_84742531	0	84742531	A	G
1	chr1_84745967	0	84745967	T	C
1	chr1_84748793	0	84748793	A	G
1	chr1_84752609	0	84752609	T	C
1	chr1_84753148	0	84753148	G	A
1	chr1_84756201	0	84756201	C	T
1	chr1_84757142	0	84757142	C	T
1	chr1_84758838	0	84758838	G	A
1	chr1_84762686	0	84762686	A	G
1	chr1_84767057	0	84767057	G	A
1	chr1_84774258	0	84774258	G	A
1	chr1_84775831	0	84775831	T	A
1	chr1_84776003	0	84776003	G	A
1	chr1_84779268	0	84779268	G	A
1	chr1_84782069	0	84782069	G	A
1	chr1_84783908	0	84783908	A	C
1	chr1_84785748	0	84785748	C	G
1	chr1_84786740	0	84786740	T	C
1	chr1_84796167	0	84796167	C	T
1	chr1_84798158	0	84798158	C	T
1	chr1_84799028	0	84799028	C	T
1	chr1_84800535	0	84800535	C	G
1	chr1_84801137	0	84801137	A	G
1	chr1_84801299	0	84801299	G	A
1	chr1_84805641	0	84805641	A	G
1	chr1_84811644	0	84811644	A	G
1	chr1_84815846	0	84815846	T	A
1	chr1_84817994	0	84817994	A	G
1	chr1_84821818	0	84821818	C	T
1	chr1_84822815	0	84822815	T	C
1	chr1_84824023	0	84824023	A	G
1	chr1_84832419	0	84832419	T	C
1	chr1_84832655	0	84832655	G	A
1	chr1_84839985	0	84839985	A	G
1	chr1_84840064	0	84840064	T	A
1	chr1_84846147	0	84846147	C	A
1	chr1_84847966	0	84847966	C	A
1	chr1_84853498	0	84853498	T	C
1	chr1_84864458	0	84864458	T	C
1	chr1_84869992	0	84869992	A	G
1	chr1_84870372	0	84870372	T	C
1	chr1_84873016	0	84873016	C	T
1	chr1_84875223	0	84875223	A	G
1	chr1_84885459	0	84885459	A	G
1	chr1_84900403	0	84900403	G	C
1	chr1_84900769	0	84900769	A	G
1	chr1_84901228	0	84901228	A	G
1	chr1_84907077	0	84907077	T	C
1	chr1_84910656	0	84910656	C	A
1	chr1_84914272	0	84914272	G	A
1	chr1_84915565	0	84915565	A	G
1	chr1_84915929	0	84915929	T	C
1	chr1_84924996	0	84924996	T	G
1	chr1_84925953	0	84925953	T	C
1	chr1_84930672	0	84930672	T	C
1	chr1_84933851	0	84933851	A	C
1	chr1_84940182	0	84940182	T	G
1	chr1_84942168	0	84942168	T	G
1	chr1_84942776	0	84942776	T	C
1	chr1_84943473	0	84943473	C	T
1	chr1_84949711	0	84949711	T	C
1	chr1_84950499	0	84950499	C	T
1	chr1_84951972	0	84951972	A	G
1	chr1_84956509	0	84956509	C	G
1	chr1_84958348	0	84958348	C	T
1	chr1_84958769	0	84958769	C	T
1	chr1_84959140	0	84959140	T	C
1	chr1_84961026	0	84961026	T	G
1	chr1_84961770	0	84961770	G	A
1	chr1_84963255	0	84963255	G	A
1	chr1_84963735	0	84963735	C	T
1	chr1_84969361	0	84969361	A	G
1	chr1_84969756	0	84969756	T	C
1	chr1_84970043	0	84970043	G	T
1	chr1_84970068	0	84970068	A	G
1	chr1_84971003	0	84971003	T	C
1	chr1_84975506	0	84975506	C	A
1	chr1_84989258	0	84989258	T	C
1	chr1_84989935	0	84989935	C	A
1	chr1_84993854	0	84993854	C	T
1	chr1_85020534	0	85020534	G	T
1	chr1_85022111	0	85022111	T	A
1	chr1_85023946	0	85023946	A	G
1	chr1_85026336	0	85026336	A	G
1	chr1_85026581	0	85026581	A	G
1	chr1_85028138	0	85028138	T	C
1	chr1_85035154	0	85035154	C	T
1	chr1_85041830	0	85041830	C	A
1	chr1_85042966	0	85042966	C	A
1	chr1_85050352	0	85050352	C	A
1	chr1_85061424	0	85061424	G	A
1	chr1_85068353	0	85068353	T	C
1	chr1_85070393	0	85070393	C	A
1	chr1_85071024	0	85071024	A	C
1	chr1_85072313	0	85072313	T	C
1	chr1_85089900	0	85089900	C	T
1	chr1_85094048	0	85094048	T	C
1	chr1_85102074	0	85102074	C	T
1	chr1_85106107	0	85106107	C	T
1	chr1_85109475	0	85109475	C	A
1	chr1_85112148	0	85112148	C	A
1	chr1_85113593	0	85113593	T	C
1	chr1_85121678	0	85121678	G	A
1	chr1_85123213	0	85123213	C	T
1	chr1_85132914	0	85132914	A	T
1	chr1_85136917	0	85136917	T	C
1	chr1_85146791	0	85146791	T	A
1	chr1_85147938	0	85147938	A	C
1	chr1_85150919	0	85150919	C	G
1	chr1_85151267	0	85151267	A	G
1	chr1_85153301	0	85153301	A	G
1	chr1_85153819	0	85153819	A	G
1	chr1_85154842	0	85154842	G	C
1	chr1_85157794	0	85157794	A	T
1	chr1_85171320	0	85171320	G	C
1	chr1_85175309	0	85175309	C	A
1	chr1_85175605	0	85175605	C	T
1	chr1_85177154	0	85177154	T	C
1	chr1_85181763	0	85181763	G	T
1	chr1_85182043	0	85182043	A	G
1	chr1_85182786	0	85182786	C	A
1	chr1_85183243	0	85183243	C	A
1	chr1_85188614	0	85188614	G	A
1	chr1_85192404	0	85192404	C	T
1	chr1_85197115	0	85197115	A	G
1	chr1_85198699	0	85198699	A	G
1	chr1_85201934	0	85201934	A	T
1	chr1_85205335	0	85205335	G	T
1	chr1_85206164	0	85206164	A	G
1	chr1_85214336	0	85214336	C	T
1	chr1_85215194	0	85215194	T	C
1	chr1_85222667	0	85222667	C	T
1	chr1_85227863	0	85227863	A	C
1	chr1_85230424	0	85230424	A	C
1	chr1_85231117	0	85231117	T	C
1	chr1_85231836	0	85231836	T	C
1	chr1_85235562	0	85235562	A	G
1	chr1_85235659	0	85235659	G	C
1	chr1_85254554	0	85254554	G	A
1	chr1_85260546	0	85260546	T	G
1	chr1_85264157	0	85264157	T	C
1	chr1_85265152	0	85265152	A	G
1	chr1_85274566	0	85274566	G	A
1	chr1_85276654	0	85276654	A	G
1	chr1_85282160	0	85282160	A	G
1	chr1_85282872	0	85282872	T	C
1	chr1_85284154	0	85284154	G	A
1	chr1_85286310	0	85286310	C	A
1	chr1_85287682	0	85287682	A	G
1	chr1_85293592	0	85293592	A	G
1	chr1_85294841	0	85294841	C	T
1	chr1_85295623	0	85295623	A	G
1	chr1_85298474	0	85298474	G	A
1	chr1_85300870	0	85300870	A	G
1	chr1_85302954	0	85302954	A	G
1	chr1_85306148	0	85306148	T	C
1	chr1_85311623	0	85311623	G	A
1	chr1_85312921	0	85312921	T	C
1	chr1_85313988	0	85313988	T	C
1	chr1_85317658	0	85317658	T	G
1	chr1_85318681	0	85318681	A	G
1	chr1_85319496	0	85319496	T	G
1	chr1_85325078	0	85325078	T	C
1	chr1_85339887	0	85339887	T	C
1	chr1_85339898	0	85339898	A	C
1	chr1_85341284	0	85341284	T	C
1	chr1_85344382	0	85344382	C	T
1	chr1_85356213	0	85356213	G	T
1	chr1_85358099	0	85358099	C	G
1	chr1_85360080	0	85360080	A	G
1	chr1_85381362	0	85381362	G	C
1	chr1_85383626	0	85383626	A	G
1	chr1_85386166	0	85386166	A	G
1	chr1_85386219	0	85386219	T	C
1	chr1_85386789	0	85386789	T	G
1	chr1_85390876	0	85390876	A	G
1	chr1_85393800	0	85393800	G	T
1	chr1_85396897	0	85396897	G	C
1	chr1_85398653	0	85398653	A	G
1	chr1_85402036	0	85402036	T	C
1	chr1_85404181	0	85404181	T	A
1	chr1_85405373	0	85405373	G	A
1	chr1_85406148	0	85406148	C	T
1	chr1_85412312	0	85412312	T	C
1	chr1_85414697	0	85414697	A	G
1	chr1_85418793	0	85418793	A	G
1	chr1_85421801	0	85421801	T	C
1	chr1_85426753	0	85426753	A	C
1	chr1_85427124	0	85427124	A	G
1	chr1_85428741	0	85428741	G	A
1	chr1_85430091	0	85430091	A	G
1	chr1_85431284	0	85431284	T	C
1	chr1_85432436	0	85432436	A	G
1	chr1_85432535	0	85432535	A	G
1	chr1_85436477	0	85436477	A	C
1	chr1_85438324	0	85438324	A	G
1	chr1_85441875	0	85441875	T	C
1	chr1_85444477	0	85444477	A	G
1	chr1_85446812	0	85446812	T	C
1	chr1_85458427	0	85458427	T	G
1	chr1_85459095	0	85459095	T	C
1	chr1_85466298	0	85466298	C	T
1	chr1_85467503	0	85467503	T	A
1	chr1_85472516	0	85472516	T	C
1	chr1_85474433	0	85474433	A	C
1	chr1_85475625	0	85475625	C	T
1	chr1_85476205	0	85476205	A	G
1	chr1_85476773	0	85476773	A	G
1	chr1_85476923	0	85476923	T	C
1	chr1_85477465	0	85477465	C	G
1	chr1_85482039	0	85482039	T	C
1	chr1_85489891	0	85489891	C	T
1	chr1_85492265	0	85492265	A	G
1	chr1_85495777	0	85495777	A	G
1	chr1_85506130	0	85506130	A	G
1	chr1_85506401	0	85506401	A	G
1	chr1_85513340	0	85513340	C	T
1	chr1_85513668	0	85513668	G	C
1	chr1_85514164	0	85514164	G	C
1	chr1_85516249	0	85516249	C	T
1	chr1_85518930	0	85518930	T	C
1	chr1_85519954	0	85519954	A	T
1	chr1_85522714	0	85522714	G	T
1	chr1_85522980	0	85522980	C	T
1	chr1_85528411	0	85528411	T	C
1	chr1_85529622	0	85529622	A	C
1	chr1_85532527	0	85532527	T	C
1	chr1_85543855	0	85543855	G	A
1	chr1_85554745	0	85554745	T	C
1	chr1_85573893	0	85573893	C	T
1	chr1_85574170	0	85574170	T	C
1	chr1_85575622	0	85575622	A	C
1	chr1_85578798	0	85578798	G	T
1	chr1_85580356	0	85580356	C	T
1	chr1_85584041	0	85584041	C	T
1	chr1_85585101	0	85585101	G	C
1	chr1_85587290	0	85587290	A	G
1	chr1_85591830	0	85591830	C	T
1	chr1_85592431	0	85592431	G	A
1	chr1_85594482	0	85594482	G	A
1	chr1_85597122	0	85597122	A	G
1	chr1_85597672	0	85597672	G	A
1	chr1_85597966	0	85597966	A	G
1	chr1_85602863	0	85602863	G	A
1	chr1_85605551	0	85605551	T	C
1	chr1_85612362	0	85612362	A	C
1	chr1_85631735	0	85631735	A	G
1	chr1_85632889	0	85632889	G	C
1	chr1_85642489	0	85642489	T	C
1	chr1_85642954	0	85642954	A	C
1	chr1_85643940	0	85643940	T	C
1	chr1_85658406	0	85658406	C	T
1	chr1_85660288	0	85660288	A	G
1	chr1_85668265	0	85668265	T	C
1	chr1_85683602	0	85683602	A	G
1	chr1_85697598	0	85697598	C	T
1	chr1_85698183	0	85698183	G	A
1	chr1_85699028	0	85699028	A	C
1	chr1_85700402	0	85700402	C	T
1	chr1_85709619	0	85709619	T	C
1	chr1_85717542	0	85717542	T	C
1	chr1_85725662	0	85725662	C	T
1	chr1_85731463	0	85731463	G	A
1	chr1_85732653	0	85732653	G	A
1	chr1_85733163	0	85733163	A	G
1	chr1_85745527	0	85745527	A	G
1	chr1_85746185	0	85746185	A	G
1	chr1_85746586	0	85746586	T	C
1	chr1_85750350	0	85750350	A	G
1	chr1_85757337	0	85757337	G	A
1	chr1_85758648	0	85758648	A	C
1	chr1_85759466	0	85759466	C	T
1	chr1_85762819	0	85762819	G	A
1	chr1_85763500	0	85763500	G	C
1	chr1_85767697	0	85767697	T	C
1	chr1_85769080	0	85769080	G	C
1	chr1_85783039	0	85783039	A	C
1	chr1_85785418	0	85785418	T	C
1	chr1_85788003	0	85788003	A	T
1	chr1_85789014	0	85789014	G	C
1	chr1_85790175	0	85790175	G	C
1	chr1_85794662	0	85794662	T	C
1	chr1_85803882	0	85803882	A	G
1	chr1_85806057	0	85806057	C	A
1	chr1_85819143	0	85819143	C	T
1	chr1_85820814	0	85820814	T	G
1	chr1_85824359	0	85824359	A	G
1	chr1_85826660	0	85826660	T	C
1	chr1_85836216	0	85836216	A	C
1	chr1_85836251	0	85836251	A	G
1	chr1_85837638	0	85837638	G	A
1	chr1_85838334	0	85838334	G	A
1	chr1_85844531	0	85844531	G	A
1	chr1_85846814	0	85846814	G	A
1	chr1_85847544	0	85847544	A	G
1	chr1_85848415	0	85848415	T	A
1	chr1_85857731	0	85857731	C	T
1	chr1_85861708	0	85861708	G	C
1	chr1_85865264	0	85865264	A	G
1	chr1_85866007	0	85866007	G	A
1	chr1_85866228	0	85866228	A	G
1	chr1_85872777	0	85872777	C	T
1	chr1_85873801	0	85873801	T	C
1	chr1_85875601	0	85875601	G	C
1	chr1_85876855	0	85876855	C	A
1	chr1_85877510	0	85877510	T	C
1	chr1_85881758	0	85881758	C	T
1	chr1_85882245	0	85882245	C	G
1	chr1_85884560	0	85884560	G	A
1	chr1_85885674	0	85885674	C	T
1	chr1_85887113	0	85887113	C	A
1	chr1_85898999	0	85898999	A	G
1	chr1_85900315	0	85900315	G	A
1	chr1_85908070	0	85908070	A	G
1	chr1_85909521	0	85909521	G	A
1	chr1_85910445	0	85910445	T	C
1	chr1_85911546	0	85911546	A	T
1	chr1_85912446	0	85912446	C	T
1	chr1_85916492	0	85916492	G	C
1	chr1_85917553	0	85917553	T	C
1	chr1_85921833	0	85921833	T	G
1	chr1_85929694	0	85929694	T	C
1	chr1_85929710	0	85929710	A	G
1	chr1_85930661	0	85930661	T	G
1	chr1_85931014	0	85931014	C	A
1	chr1_85932282	0	85932282	G	A
1	chr1_85937668	0	85937668	T	C
1	chr1_85941843	0	85941843	T	C
1	chr1_85942973	0	85942973	T	C
1	chr1_85945039	0	85945039	G	C
1	chr1_85945157	0	85945157	G	T
1	chr1_85948628	0	85948628	G	A
1	chr1_85949455	0	85949455	C	T
1	chr1_85954215	0	85954215	G	A
1	chr1_85964920	0	85964920	T	G
1	chr1_85966492	0	85966492	T	G
1	chr1_85973110	0	85973110	A	C
1	chr1_85975096	0	85975096	A	T
1	chr1_85983973	0	85983973	T	C
1	chr1_85989729	0	85989729	T	C
1	chr1_85991371	0	85991371	T	C
1	chr1_85993226	0	85993226	C	A
1	chr1_85995007	0	85995007	G	T
1	chr1_85998656	0	85998656	G	C
1	chr1_85999562	0	85999562	A	G
1	chr1_86011166	0	86011166	A	C
1	chr1_86018723	0	86018723	C	T
1	chr1_86021445	0	86021445	C	T
1	chr1_86021478	0	86021478	T	C
1	chr1_86024700	0	86024700	C	T
1	chr1_86040466	0	86040466	T	C
1	chr1_86051063	0	86051063	G	A
1	chr1_86053701	0	86053701	A	G
1	chr1_86055565	0	86055565	A	G
1	chr1_86060731	0	86060731	A	C
1	chr1_86077437	0	86077437	C	G
1	chr1_86078741	0	86078741	A	G
1	chr1_86084515	0	86084515	G	A
1	chr1_86085911	0	86085911	C	A
1	chr1_86086159	0	86086159	T	C
1	chr1_86097503	0	86097503	G	A
1	chr1_86098489	0	86098489	C	T
1	chr1_86101140	0	86101140	A	G
1	chr1_86101168	0	86101168	A	T
1	chr1_86104521	0	86104521	C	T
1	chr1_86113204	0	86113204	T	C
1	chr1_86116811	0	86116811	G	A
1	chr1_86123087	0	86123087	G	A
1	chr1_86124495	0	86124495	G	A
1	chr1_86124635	0	86124635	A	G
1	chr1_86125472	0	86125472	G	A
1	chr1_86144843	0	86144843	C	T
1	chr1_86150186	0	86150186	A	G
1	chr1_86150787	0	86150787	G	A
1	chr1_86151240	0	86151240	A	G
1	chr1_86156430	0	86156430	C	T
1	chr1_86156812	0	86156812	G	A
1	chr1_86159164	0	86159164	C	G
1	chr1_86160538	0	86160538	G	A
1	chr1_86169336	0	86169336	A	G
1	chr1_86169844	0	86169844	G	A
1	chr1_86185196	0	86185196	G	A
1	chr1_86197893	0	86197893	T	C
1	chr1_86201029	0	86201029	G	C
1	chr1_86209027	0	86209027	T	C
1	chr1_86210239	0	86210239	T	C
1	chr1_86212904	0	86212904	A	T
1	chr1_86220424	0	86220424	A	G
1	chr1_86220674	0	86220674	T	C
1	chr1_86224466	0	86224466	G	C
1	chr1_86224687	0	86224687	A	C
1	chr1_86224850	0	86224850	A	G
1	chr1_86226188	0	86226188	C	A
1	chr1_86228991	0	86228991	T	C
1	chr1_86233161	0	86233161	A	G
1	chr1_86237015	0	86237015	C	T
1	chr1_86239861	0	86239861	A	G
1	chr1_86247852	0	86247852	G	C
1	chr1_86248275	0	86248275	G	T
1	chr1_86249918	0	86249918	T	C
1	chr1_86249969	0	86249969	C	T
1	chr1_86251309	0	86251309	T	G
1	chr1_86257290	0	86257290	C	G
1	chr1_86261684	0	86261684	T	C
1	chr1_86262867	0	86262867	C	T
1	chr1_86265602	0	86265602	A	T
1	chr1_86266480	0	86266480	G	A
1	chr1_86266944	0	86266944	T	C
1	chr1_86268495	0	86268495	T	C
1	chr1_86270189	0	86270189	G	C
1	chr1_86272677	0	86272677	C	G
1	chr1_86274257	0	86274257	C	T
1	chr1_86283622	0	86283622	A	G
1	chr1_86285746	0	86285746	C	A
1	chr1_86287691	0	86287691	C	T
1	chr1_86301899	0	86301899	T	C
1	chr1_86303397	0	86303397	G	A
1	chr1_86304242	0	86304242	A	C
1	chr1_86307474	0	86307474	C	A
1	chr1_86308948	0	86308948	T	C
1	chr1_86311459	0	86311459	A	C
1	chr1_86317819	0	86317819	T	G
1	chr1_86322118	0	86322118	T	C
1	chr1_86322777	0	86322777	G	C
1	chr1_86331331	0	86331331	G	A
1	chr1_86333511	0	86333511	G	A
1	chr1_86354624	0	86354624	T	A
1	chr1_86355016	0	86355016	C	T
1	chr1_86360935	0	86360935	A	G
1	chr1_86367189	0	86367189	G	T
1	chr1_86380147	0	86380147	A	T
1	chr1_86382011	0	86382011	A	G
1	chr1_86392109	0	86392109	A	G
1	chr1_86407339	0	86407339	T	C
1	chr1_86418702	0	86418702	G	A
1	chr1_86425825	0	86425825	C	G
1	chr1_86427615	0	86427615	C	T
1	chr1_86431429	0	86431429	C	T
1	chr1_86434016	0	86434016	C	T
1	chr1_86437187	0	86437187	C	T
1	chr1_86441850	0	86441850	G	A
1	chr1_86443018	0	86443018	T	C
1	chr1_86456442	0	86456442	C	T
1	chr1_86456867	0	86456867	C	G
1	chr1_86459632	0	86459632	A	T
1	chr1_86463321	0	86463321	C	T
1	chr1_86464059	0	86464059	G	A
1	chr1_86484772	0	86484772	G	A
1	chr1_86489746	0	86489746	A	G
1	chr1_86492068	0	86492068	A	G
1	chr1_86492117	0	86492117	C	A
1	chr1_86496035	0	86496035	T	A
1	chr1_86504126	0	86504126	A	G
1	chr1_86508604	0	86508604	A	G
1	chr1_86508846	0	86508846	T	A
1	chr1_86509905	0	86509905	T	A
1	chr1_86510566	0	86510566	T	G
1	chr1_86510769	0	86510769	T	C
1	chr1_86510836	0	86510836	A	T
1	chr1_86516351	0	86516351	G	A
1	chr1_86522390	0	86522390	C	T
1	chr1_86526928	0	86526928	C	T
1	chr1_86542561	0	86542561	T	C
1	chr1_86543087	0	86543087	A	G
1	chr1_86547631	0	86547631	A	G
1	chr1_86550756	0	86550756	C	T
1	chr1_86551967	0	86551967	C	T
1	chr1_86553293	0	86553293	T	C
1	chr1_86558284	0	86558284	C	T
1	chr1_86561345	0	86561345	G	A
1	chr1_86562126	0	86562126	A	G
1	chr1_86563787	0	86563787	A	G
1	chr1_86565269	0	86565269	A	C
1	chr1_86572094	0	86572094	T	C
1	chr1_86572438	0	86572438	C	T
1	chr1_86573628	0	86573628	G	A
1	chr1_86576765	0	86576765	T	A
1	chr1_86578780	0	86578780	A	G
1	chr1_86602424	0	86602424	C	A
1	chr1_86605642	0	86605642	T	A
1	chr1_86608871	0	86608871	T	C
1	chr1_86615740	0	86615740	A	G
1	chr1_86625752	0	86625752	G	A
1	chr1_86642593	0	86642593	G	A
1	chr1_86646915	0	86646915	C	T
1	chr1_86660534	0	86660534	A	C
1	chr1_86661854	0	86661854	A	G
1	chr1_86665827	0	86665827	T	C
1	chr1_86667295	0	86667295	C	T
1	chr1_86674707	0	86674707	T	C
1	chr1_86676680	0	86676680	A	C
1	chr1_86677416	0	86677416	A	G
1	chr1_86691436	0	86691436	C	T
1	chr1_86695850	0	86695850	G	C
1	chr1_86698692	0	86698692	A	G
1	chr1_86702232	0	86702232	T	A
1	chr1_86708153	0	86708153	A	G
1	chr1_86711222	0	86711222	T	C
1	chr1_86721249	0	86721249	A	G
1	chr1_86733483	0	86733483	A	G
1	chr1_86734698	0	86734698	G	T
1	chr1_86734960	0	86734960	G	T
1	chr1_86736007	0	86736007	C	T
1	chr1_86737284	0	86737284	G	A
1	chr1_86744585	0	86744585	A	G
1	chr1_86747674	0	86747674	C	T
1	chr1_86750774	0	86750774	C	T
1	chr1_86758337	0	86758337	C	T
1	chr1_86758653	0	86758653	A	G
1	chr1_86765119	0	86765119	T	C
1	chr1_86770948	0	86770948	A	G
1	chr1_86781286	0	86781286	G	A
1	chr1_86782256	0	86782256	T	C
1	chr1_86784394	0	86784394	A	C
1	chr1_86785177	0	86785177	A	T
1	chr1_86786214	0	86786214	A	G
1	chr1_86786910	0	86786910	T	C
1	chr1_86791339	0	86791339	T	C
1	chr1_86796013	0	86796013	A	C
1	chr1_86796589	0	86796589	G	A
1	chr1_86797080	0	86797080	C	T
1	chr1_86797767	0	86797767	C	T
1	chr1_86799391	0	86799391	C	A
1	chr1_86802015	0	86802015	A	G
1	chr1_86805316	0	86805316	G	A
1	chr1_86812977	0	86812977	G	A
1	chr1_86819401	0	86819401	T	C
1	chr1_86824779	0	86824779	T	C
1	chr1_86827566	0	86827566	T	C
1	chr1_86832177	0	86832177	C	G
1	chr1_86833183	0	86833183	C	A
1	chr1_86837359	0	86837359	G	A
1	chr1_86843664	0	86843664	C	T
1	chr1_86850675	0	86850675	T	C
1	chr1_86854404	0	86854404	T	C
1	chr1_86870672	0	86870672	A	G
1	chr1_86871029	0	86871029	T	C
1	chr1_86871569	0	86871569	T	G
1	chr1_86874966	0	86874966	T	C
1	chr1_86875006	0	86875006	G	T
1	chr1_86875874	0	86875874	C	T
1	chr1_86879020	0	86879020	G	C
1	chr1_86879361	0	86879361	T	C
1	chr1_86883642	0	86883642	A	C
1	chr1_86888383	0	86888383	T	C
1	chr1_86893344	0	86893344	G	A
1	chr1_86900152	0	86900152	A	G
1	chr1_86907909	0	86907909	C	T
1	chr1_86914347	0	86914347	A	T
1	chr1_86914681	0	86914681	T	C
1	chr1_86915791	0	86915791	T	A
1	chr1_86919824	0	86919824	T	C
1	chr1_86924130	0	86924130	T	A
1	chr1_86927123	0	86927123	C	A
1	chr1_86930111	0	86930111	A	G
1	chr1_86931931	0	86931931	T	C
1	chr1_86953811	0	86953811	T	C
1	chr1_86961257	0	86961257	C	T
1	chr1_86981009	0	86981009	C	T
1	chr1_86981887	0	86981887	A	C
1	chr1_86983380	0	86983380	C	T
1	chr1_86988991	0	86988991	C	T
1	chr1_86989369	0	86989369	C	G
1	chr1_86990520	0	86990520	C	T
1	chr1_86995460	0	86995460	G	A
1	chr1_86996011	0	86996011	T	G
1	chr1_87000354	0	87000354	C	T
1	chr1_87005461	0	87005461	G	A
1	chr1_87005954	0	87005954	C	G
1	chr1_87009082	0	87009082	A	G
1	chr1_87009692	0	87009692	A	G
1	chr1_87012737	0	87012737	C	T
1	chr1_87018351	0	87018351	C	T
1	chr1_87025020	0	87025020	T	G
1	chr1_87030663	0	87030663	T	C
1	chr1_87036388	0	87036388	C	T
1	chr1_87037379	0	87037379	T	C
1	chr1_87049751	0	87049751	A	T
1	chr1_87051811	0	87051811	C	T
1	chr1_87055111	0	87055111	G	A
1	chr1_87056108	0	87056108	T	C
1	chr1_87063462	0	87063462	A	C
1	chr1_87064304	0	87064304	A	T
1	chr1_87068243	0	87068243	C	A
1	chr1_87069279	0	87069279	C	G
1	chr1_87072423	0	87072423	C	T
1	chr1_87075626	0	87075626	G	T
1	chr1_87076651	0	87076651	A	G
1	chr1_87077467	0	87077467	T	A
1	chr1_87079818	0	87079818	A	G
1	chr1_87088772	0	87088772	T	C
1	chr1_87088896	0	87088896	G	A
1	chr1_87091478	0	87091478	A	G
1	chr1_87103154	0	87103154	T	C
1	chr1_87108201	0	87108201	A	G
1	chr1_87113140	0	87113140	C	T
1	chr1_87115862	0	87115862	T	C
1	chr1_87127558	0	87127558	T	C
1	chr1_87128073	0	87128073	A	G
1	chr1_87132484	0	87132484	G	C
1	chr1_87135707	0	87135707	C	T
1	chr1_87136036	0	87136036	C	T
1	chr1_87145946	0	87145946	T	C
1	chr1_87146566	0	87146566	T	C
1	chr1_87153581	0	87153581	C	G
1	chr1_87156974	0	87156974	G	A
1	chr1_87157518	0	87157518	G	A
1	chr1_87160557	0	87160557	T	C
1	chr1_87169792	0	87169792	C	G
1	chr1_87172106	0	87172106	C	A
1	chr1_87176397	0	87176397	A	C
1	chr1_87176929	0	87176929	G	T
1	chr1_87177357	0	87177357	G	C
1	chr1_87177581	0	87177581	A	G
1	chr1_87177624	0	87177624	G	A
1	chr1_87181036	0	87181036	A	G
1	chr1_87181390	0	87181390	A	C
1	chr1_87183447	0	87183447	C	T
1	chr1_87184760	0	87184760	G	A
1	chr1_87189931	0	87189931	A	G
1	chr1_87191769	0	87191769	T	G
1	chr1_87202680	0	87202680	C	T
1	chr1_87206808	0	87206808	T	C
1	chr1_87210324	0	87210324	G	C
1	chr1_87211226	0	87211226	C	T
1	chr1_87214348	0	87214348	C	A
1	chr1_87218699	0	87218699	C	A
1	chr1_87224183	0	87224183	G	A
1	chr1_87230794	0	87230794	G	C
1	chr1_87236520	0	87236520	C	T
1	chr1_87254445	0	87254445	T	C
1	chr1_87256208	0	87256208	C	G
1	chr1_87257035	0	87257035	A	T
1	chr1_87259313	0	87259313	T	C
1	chr1_87259555	0	87259555	C	T
1	chr1_87262779	0	87262779	T	C
1	chr1_87264453	0	87264453	C	T
1	chr1_87269953	0	87269953	A	T
1	chr1_87272074	0	87272074	C	T
1	chr1_87277385	0	87277385	C	T
1	chr1_87288959	0	87288959	T	G
1	chr1_87289007	0	87289007	T	G
1	chr1_87301811	0	87301811	T	G
1	chr1_87305310	0	87305310	A	T
1	chr1_87327245	0	87327245	A	G
1	chr1_87334513	0	87334513	C	T
1	chr1_87337406	0	87337406	C	T
1	chr1_87338293	0	87338293	A	G
1	chr1_87339447	0	87339447	C	G
1	chr1_87339605	0	87339605	C	A
1	chr1_87348600	0	87348600	T	A
1	chr1_87352219	0	87352219	G	A
1	chr1_87353295	0	87353295	C	T
1	chr1_87353812	0	87353812	C	T
1	chr1_87359607	0	87359607	A	G
1	chr1_87360158	0	87360158	C	T
1	chr1_87365934	0	87365934	C	T
1	chr1_87371651	0	87371651	G	C
1	chr1_87375807	0	87375807	A	G
1	chr1_87376720	0	87376720	G	T
1	chr1_87378453	0	87378453	C	T
1	chr1_87393437	0	87393437	T	C
1	chr1_87414542	0	87414542	C	T
1	chr1_87416753	0	87416753	C	T
1	chr1_87429219	0	87429219	G	A
1	chr1_87431160	0	87431160	T	C
1	chr1_87431209	0	87431209	A	G
1	chr1_87435645	0	87435645	T	C
1	chr1_87436637	0	87436637	A	G
1	chr1_87437056	0	87437056	G	C
1	chr1_87441401	0	87441401	C	T
1	chr1_87442480	0	87442480	A	C
1	chr1_87442917	0	87442917	G	T
1	chr1_87444272	0	87444272	G	A
1	chr1_87451880	0	87451880	A	G
1	chr1_87452267	0	87452267	T	A
1	chr1_87452982	0	87452982	G	A
1	chr1_87453049	0	87453049	A	G
1	chr1_87459292	0	87459292	A	C
1	chr1_87472640	0	87472640	C	G
1	chr1_87481804	0	87481804	C	T
1	chr1_87482437	0	87482437	A	C
1	chr1_87484265	0	87484265	G	A
1	chr1_87491424	0	87491424	G	A
1	chr1_87493457	0	87493457	G	T
1	chr1_87493483	0	87493483	C	T
1	chr1_87500622	0	87500622	T	A
1	chr1_87510262	0	87510262	A	G
1	chr1_87512800	0	87512800	C	G
1	chr1_87513507	0	87513507	C	T
1	chr1_87516550	0	87516550	G	A
1	chr1_87517401	0	87517401	G	C
1	chr1_87518117	0	87518117	C	T
1	chr1_87522540	0	87522540	A	G
1	chr1_87533404	0	87533404	C	T
1	chr1_87541714	0	87541714	T	C
1	chr1_87550170	0	87550170	G	T
1	chr1_87550339	0	87550339	G	A
1	chr1_87556990	0	87556990	T	A
1	chr1_87557846	0	87557846	G	T
1	chr1_87558426	0	87558426	C	T
1	chr1_87563267	0	87563267	G	A
1	chr1_87564082	0	87564082	G	C
1	chr1_87566547	0	87566547	T	C
1	chr1_87566833	0	87566833	A	G
1	chr1_87570272	0	87570272	G	A
1	chr1_87571034	0	87571034	T	A
1	chr1_87578406	0	87578406	C	T
1	chr1_87592084	0	87592084	G	A
1	chr1_87596164	0	87596164	G	A
1	chr1_87603381	0	87603381	A	G
1	chr1_87604245	0	87604245	C	T
1	chr1_87611700	0	87611700	C	T
1	chr1_87620458	0	87620458	T	C
1	chr1_87622355	0	87622355	G	A
1	chr1_87623887	0	87623887	C	A
1	chr1_87624544	0	87624544	C	G
1	chr1_87625770	0	87625770	T	C
1	chr1_87629325	0	87629325	G	C
1	chr1_87629394	0	87629394	G	A
1	chr1_87632403	0	87632403	A	G
1	chr1_87636150	0	87636150	C	A
1	chr1_87636285	0	87636285	G	A
1	chr1_87637174	0	87637174	T	G
1	chr1_87639997	0	87639997	A	G
1	chr1_87641963	0	87641963	C	T
1	chr1_87644696	0	87644696	C	T
1	chr1_87673897	0	87673897	T	C
1	chr1_87687531	0	87687531	A	G
1	chr1_87688073	0	87688073	A	G
1	chr1_87691758	0	87691758	A	C
1	chr1_87693256	0	87693256	C	G
1	chr1_87695640	0	87695640	A	G
1	chr1_87695855	0	87695855	C	T
1	chr1_87697278	0	87697278	T	C
1	chr1_87699479	0	87699479	T	C
1	chr1_87701315	0	87701315	C	T
1	chr1_87701800	0	87701800	A	G
1	chr1_87702425	0	87702425	C	T
1	chr1_87703133	0	87703133	T	C
1	chr1_87705441	0	87705441	C	G
1	chr1_87710821	0	87710821	T	C
1	chr1_87717624	0	87717624	A	G
1	chr1_87726152	0	87726152	A	G
1	chr1_87726645	0	87726645	T	C
1	chr1_87734293	0	87734293	T	G
1	chr1_87734744	0	87734744	T	C
1	chr1_87738491	0	87738491	G	A
1	chr1_87751780	0	87751780	C	G
1	chr1_87764682	0	87764682	T	C
1	chr1_87768316	0	87768316	A	G
1	chr1_87780130	0	87780130	G	A
1	chr1_87782320	0	87782320	T	C
1	chr1_87782714	0	87782714	T	C
1	chr1_87783314	0	87783314	A	T
1	chr1_87786808	0	87786808	G	T
1	chr1_87788765	0	87788765	A	G
1	chr1_87791569	0	87791569	A	G
1	chr1_87794687	0	87794687	T	C
1	chr1_87802183	0	87802183	A	G
1	chr1_87804819	0	87804819	A	G
1	chr1_87807828	0	87807828	T	C
1	chr1_87809040	0	87809040	T	A
1	chr1_87810379	0	87810379	A	G
1	chr1_87811042	0	87811042	C	T
1	chr1_87813665	0	87813665	G	A
1	chr1_87815798	0	87815798	T	C
1	chr1_87818702	0	87818702	A	G
1	chr1_87830307	0	87830307	A	G
1	chr1_87833157	0	87833157	G	A
1	chr1_87834984	0	87834984	G	C
1	chr1_87846991	0	87846991	A	G
1	chr1_87859389	0	87859389	C	T
1	chr1_87874648	0	87874648	C	A
1	chr1_87895974	0	87895974	T	C
1	chr1_87901820	0	87901820	G	C
1	chr1_87903168	0	87903168	A	C
1	chr1_87905418	0	87905418	G	A
1	chr1_87914436	0	87914436	A	G
1	chr1_87918408	0	87918408	A	C
1	chr1_87919097	0	87919097	C	T
1	chr1_87925346	0	87925346	G	T
1	chr1_87941374	0	87941374	T	G
1	chr1_87946752	0	87946752	G	A
1	chr1_87947751	0	87947751	G	T
1	chr1_87954769	0	87954769	T	C
1	chr1_87956138	0	87956138	A	C
1	chr1_87964237	0	87964237	T	C
1	chr1_87967183	0	87967183	G	A
1	chr1_87970097	0	87970097	A	G
1	chr1_87970605	0	87970605	A	T
1	chr1_87978263	0	87978263	G	A
1	chr1_87979539	0	87979539	T	G
1	chr1_87981036	0	87981036	C	G
1	chr1_87981286	0	87981286	T	C
1	chr1_87982583	0	87982583	T	C
1	chr1_87991887	0	87991887	T	C
1	chr1_87995486	0	87995486	A	C
1	chr1_87996581	0	87996581	A	G
1	chr1_88011922	0	88011922	G	A
1	chr1_88015956	0	88015956	T	C
1	chr1_88024677	0	88024677	A	C
1	chr1_88025755	0	88025755	T	C
1	chr1_88030323	0	88030323	C	G
1	chr1_88031167	0	88031167	T	A
1	chr1_88039507	0	88039507	T	C
1	chr1_88059772	0	88059772	G	T
1	chr1_88065712	0	88065712	A	C
1	chr1_88073420	0	88073420	G	A
1	chr1_88077263	0	88077263	T	C
1	chr1_88096223	0	88096223	A	G
1	chr1_88101905	0	88101905	C	A
1	chr1_88102882	0	88102882	T	C
1	chr1_88103913	0	88103913	C	G
1	chr1_88110339	0	88110339	A	C
1	chr1_88113607	0	88113607	T	G
1	chr1_88118202	0	88118202	C	T
1	chr1_88122263	0	88122263	T	C
1	chr1_88130288	0	88130288	C	G
1	chr1_88132291	0	88132291	C	T
1	chr1_88133050	0	88133050	T	C
1	chr1_88134352	0	88134352	A	G
1	chr1_88136134	0	88136134	A	C
1	chr1_88145686	0	88145686	A	G
1	chr1_88148394	0	88148394	G	C
1	chr1_88157196	0	88157196	A	G
1	chr1_88171840	0	88171840	G	T
1	chr1_88175873	0	88175873	G	A
1	chr1_88179463	0	88179463	A	G
1	chr1_88184233	0	88184233	A	C
1	chr1_88195196	0	88195196	T	C
1	chr1_88199457	0	88199457	T	C
1	chr1_88216374	0	88216374	A	G
1	chr1_88221439	0	88221439	T	A
1	chr1_88233727	0	88233727	C	T
1	chr1_88240324	0	88240324	A	G
1	chr1_88240756	0	88240756	A	G
1	chr1_88245989	0	88245989	T	C
1	chr1_88253749	0	88253749	G	C
1	chr1_88259696	0	88259696	T	C
1	chr1_88263690	0	88263690	G	A
1	chr1_88263816	0	88263816	G	A
1	chr1_88265305	0	88265305	T	A
1	chr1_88271556	0	88271556	T	C
1	chr1_88275266	0	88275266	A	C
1	chr1_88276534	0	88276534	T	C
1	chr1_88277262	0	88277262	T	G
1	chr1_88277776	0	88277776	A	G
1	chr1_88283611	0	88283611	G	A
1	chr1_88284013	0	88284013	T	G
1	chr1_88289405	0	88289405	G	C
1	chr1_88291896	0	88291896	A	G
1	chr1_88293545	0	88293545	G	A
1	chr1_88294180	0	88294180	A	G
1	chr1_88294734	0	88294734	T	C
1	chr1_88295024	0	88295024	G	A
1	chr1_88301003	0	88301003	G	A
1	chr1_88317524	0	88317524	G	A
1	chr1_88321559	0	88321559	C	T
1	chr1_88332036	0	88332036	A	G
1	chr1_88332140	0	88332140	A	G
1	chr1_88335813	0	88335813	C	G
1	chr1_88341645	0	88341645	G	A
1	chr1_88343076	0	88343076	T	C
1	chr1_88344760	0	88344760	T	C
1	chr1_88356080	0	88356080	G	T
1	chr1_88366723	0	88366723	G	A
1	chr1_88376263	0	88376263	T	G
1	chr1_88388745	0	88388745	A	G
1	chr1_88389751	0	88389751	A	G
1	chr1_88390554	0	88390554	T	A
1	chr1_88395633	0	88395633	A	C
1	chr1_88396923	0	88396923	T	C
1	chr1_88397306	0	88397306	C	T
1	chr1_88405503	0	88405503	A	G
1	chr1_88418322	0	88418322	T	C
1	chr1_88418742	0	88418742	T	C
1	chr1_88421439	0	88421439	G	T
1	chr1_88422959	0	88422959	T	C
1	chr1_88425491	0	88425491	A	G
1	chr1_88427819	0	88427819	T	C
1	chr1_88435508	0	88435508	A	G
1	chr1_88437284	0	88437284	T	C
1	chr1_88440367	0	88440367	A	T
1	chr1_88446856	0	88446856	T	C
1	chr1_88450921	0	88450921	T	C
1	chr1_88454034	0	88454034	C	G
1	chr1_88458410	0	88458410	A	G
1	chr1_88461648	0	88461648	C	G
1	chr1_88463871	0	88463871	G	C
1	chr1_88464313	0	88464313	G	A
1	chr1_88464689	0	88464689	G	A
1	chr1_88467297	0	88467297	C	T
1	chr1_88486008	0	88486008	G	A
1	chr1_88490351	0	88490351	A	G
1	chr1_88490679	0	88490679	G	T
1	chr1_88494253	0	88494253	T	C
1	chr1_88494462	0	88494462	T	G
1	chr1_88494755	0	88494755	A	G
1	chr1_88495416	0	88495416	T	C
1	chr1_88502400	0	88502400	A	G
1	chr1_88506034	0	88506034	T	A
1	chr1_88508458	0	88508458	G	T
1	chr1_88509126	0	88509126	C	T
1	chr1_88510553	0	88510553	A	T
1	chr1_88514369	0	88514369	G	A
1	chr1_88522985	0	88522985	G	C
1	chr1_88523431	0	88523431	A	G
1	chr1_88527330	0	88527330	A	G
1	chr1_88527596	0	88527596	G	A
1	chr1_88535474	0	88535474	A	G
1	chr1_88538349	0	88538349	T	A
1	chr1_88542455	0	88542455	C	A
1	chr1_88544445	0	88544445	A	G
1	chr1_88550695	0	88550695	A	G
1	chr1_88557584	0	88557584	C	T
1	chr1_88558084	0	88558084	A	G
1	chr1_88559869	0	88559869	A	C
1	chr1_88561331	0	88561331	C	A
1	chr1_88561567	0	88561567	A	G
1	chr1_88562721	0	88562721	T	C
1	chr1_88563741	0	88563741	C	A
1	chr1_88575671	0	88575671	C	A
1	chr1_88577051	0	88577051	A	G
1	chr1_88581999	0	88581999	G	A
1	chr1_88583917	0	88583917	A	T
1	chr1_88584184	0	88584184	A	G
1	chr1_88590716	0	88590716	T	C
1	chr1_88593378	0	88593378	T	C
1	chr1_88595916	0	88595916	A	G
1	chr1_88609619	0	88609619	C	T
1	chr1_88626438	0	88626438	C	T
1	chr1_88635331	0	88635331	A	G
1	chr1_88639684	0	88639684	T	C
1	chr1_88647572	0	88647572	A	G
1	chr1_88648063	0	88648063	T	C
1	chr1_88651231	0	88651231	A	G
1	chr1_88673976	0	88673976	A	G
1	chr1_88675215	0	88675215	G	A
1	chr1_88685978	0	88685978	T	C
1	chr1_88688419	0	88688419	T	C
1	chr1_88689936	0	88689936	T	C
1	chr1_88695733	0	88695733	T	G
1	chr1_88697710	0	88697710	T	C
1	chr1_88703050	0	88703050	C	A
1	chr1_88704340	0	88704340	C	T
1	chr1_88712687	0	88712687	T	C
1	chr1_88717936	0	88717936	C	T
1	chr1_88717997	0	88717997	A	G
1	chr1_88724983	0	88724983	A	G
1	chr1_88725619	0	88725619	G	C
1	chr1_88725779	0	88725779	A	G
1	chr1_88726993	0	88726993	T	C
1	chr1_88733552	0	88733552	A	G
1	chr1_88739095	0	88739095	T	C
1	chr1_88741692	0	88741692	G	T
1	chr1_88750649	0	88750649	A	G
1	chr1_88752089	0	88752089	T	A
1	chr1_88753567	0	88753567	T	C
1	chr1_88755517	0	88755517	G	A
1	chr1_88760041	0	88760041	C	T
1	chr1_88763540	0	88763540	C	A
1	chr1_88766132	0	88766132	A	G
1	chr1_88775924	0	88775924	G	A
1	chr1_88776207	0	88776207	A	G
1	chr1_88792484	0	88792484	A	G
1	chr1_88793395	0	88793395	T	C
1	chr1_88798666	0	88798666	A	G
1	chr1_88799875	0	88799875	A	G
1	chr1_88804523	0	88804523	T	C
1	chr1_88805469	0	88805469	T	C
1	chr1_88805920	0	88805920	A	G
1	chr1_88807849	0	88807849	A	G
1	chr1_88808243	0	88808243	T	C
1	chr1_88827914	0	88827914	G	T
1	chr1_88830088	0	88830088	T	C
1	chr1_88846962	0	88846962	T	C
1	chr1_88850114	0	88850114	A	G
1	chr1_88856870	0	88856870	C	T
1	chr1_88856935	0	88856935	G	A
1	chr1_88858352	0	88858352	C	T
1	chr1_88860158	0	88860158	C	T
1	chr1_88861443	0	88861443	C	G
1	chr1_88865346	0	88865346	T	C
1	chr1_88872218	0	88872218	A	G
1	chr1_88880027	0	88880027	A	G
1	chr1_88898410	0	88898410	T	C
1	chr1_88902487	0	88902487	T	C
1	chr1_88902762	0	88902762	C	T
1	chr1_88903139	0	88903139	G	A
1	chr1_88904559	0	88904559	G	T
1	chr1_88905414	0	88905414	A	G
1	chr1_88907186	0	88907186	A	G
1	chr1_88909183	0	88909183	C	T
1	chr1_88911527	0	88911527	A	G
1	chr1_88922567	0	88922567	A	T
1	chr1_88930595	0	88930595	C	T
1	chr1_88935027	0	88935027	T	G
1	chr1_88937987	0	88937987	T	C
1	chr1_88941932	0	88941932	C	T
1	chr1_88947951	0	88947951	T	C
1	chr1_88949097	0	88949097	A	G
1	chr1_88950110	0	88950110	C	G
1	chr1_88955701	0	88955701	A	G
1	chr1_88958948	0	88958948	T	A
1	chr1_88959173	0	88959173	C	A
1	chr1_88960558	0	88960558	C	T
1	chr1_88960580	0	88960580	T	G
1	chr1_88972195	0	88972195	G	C
1	chr1_88979995	0	88979995	G	C
1	chr1_88997858	0	88997858	T	C
1	chr1_88998506	0	88998506	C	T
1	chr1_89001327	0	89001327	A	G
1	chr1_89004966	0	89004966	C	T
1	chr1_89006136	0	89006136	A	C
1	chr1_89012811	0	89012811	T	C
1	chr1_89018719	0	89018719	T	G
1	chr1_89019750	0	89019750	A	G
1	chr1_89031529	0	89031529	A	T
1	chr1_89036456	0	89036456	T	C
1	chr1_89039746	0	89039746	T	C
1	chr1_89041426	0	89041426	A	G
1	chr1_89047085	0	89047085	G	T
1	chr1_89056083	0	89056083	A	T
1	chr1_89066853	0	89066853	G	C
1	chr1_89081108	0	89081108	G	C
1	chr1_89082347	0	89082347	A	G
1	chr1_89100098	0	89100098	A	G
1	chr1_89105239	0	89105239	A	C
1	chr1_89109086	0	89109086	C	T
1	chr1_89143366	0	89143366	A	G
1	chr1_89153444	0	89153444	A	G
1	chr1_89158854	0	89158854	A	C
1	chr1_89171321	0	89171321	G	A
1	chr1_89176108	0	89176108	T	A
1	chr1_89188689	0	89188689	G	A
1	chr1_89189764	0	89189764	G	T
1	chr1_89190651	0	89190651	C	T
1	chr1_89196798	0	89196798	A	G
1	chr1_89200402	0	89200402	G	A
1	chr1_89200896	0	89200896	T	C
1	chr1_89203372	0	89203372	G	A
1	chr1_89208781	0	89208781	G	C
1	chr1_89209467	0	89209467	C	T
1	chr1_89209993	0	89209993	G	C
1	chr1_89211778	0	89211778	T	C
1	chr1_89214842	0	89214842	C	A
1	chr1_89223642	0	89223642	G	A
1	chr1_89224528	0	89224528	T	C
1	chr1_89242954	0	89242954	T	C
1	chr1_89243984	0	89243984	A	G
1	chr1_89253086	0	89253086	C	T
1	chr1_89264143	0	89264143	A	G
1	chr1_89270815	0	89270815	T	C
1	chr1_89291899	0	89291899	G	T
1	chr1_89293902	0	89293902	C	A
1	chr1_89298044	0	89298044	C	G
1	chr1_89300308	0	89300308	A	G
1	chr1_89300695	0	89300695	T	C
1	chr1_89305692	0	89305692	A	G
1	chr1_89308480	0	89308480	A	G
1	chr1_89313843	0	89313843	T	C
1	chr1_89315882	0	89315882	C	A
1	chr1_89319694	0	89319694	T	C
1	chr1_89321550	0	89321550	A	T
1	chr1_89325116	0	89325116	T	C
1	chr1_89330393	0	89330393	G	T
1	chr1_89331540	0	89331540	A	G
1	chr1_89351715	0	89351715	T	C
1	chr1_89354116	0	89354116	T	G
1	chr1_89355782	0	89355782	C	A
1	chr1_89363030	0	89363030	G	A
1	chr1_89366006	0	89366006	C	G
1	chr1_89378577	0	89378577	A	G
1	chr1_89382000	0	89382000	C	T
1	chr1_89386264	0	89386264	G	A
1	chr1_89387856	0	89387856	A	C
1	chr1_89390008	0	89390008	C	A
1	chr1_89390573	0	89390573	C	T
1	chr1_89391570	0	89391570	T	C
1	chr1_89392062	0	89392062	C	G
1	chr1_89401065	0	89401065	G	A
1	chr1_89404506	0	89404506	T	C
1	chr1_89405182	0	89405182	A	G
1	chr1_89408404	0	89408404	G	A
1	chr1_89409606	0	89409606	T	C
1	chr1_89423670	0	89423670	G	A
1	chr1_89432601	0	89432601	T	G
1	chr1_89434623	0	89434623	T	C
1	chr1_89435257	0	89435257	C	T
1	chr1_89435323	0	89435323	A	G
1	chr1_89435617	0	89435617	G	A
1	chr1_89435662	0	89435662	T	C
1	chr1_89441056	0	89441056	A	G
1	chr1_89445173	0	89445173	A	G
1	chr1_89446637	0	89446637	G	A
1	chr1_89452501	0	89452501	T	C
1	chr1_89455635	0	89455635	G	A
1	chr1_89459594	0	89459594	T	C
1	chr1_89473035	0	89473035	A	T
1	chr1_89473759	0	89473759	C	A
1	chr1_89479138	0	89479138	A	C
1	chr1_89482206	0	89482206	A	G
1	chr1_89483716	0	89483716	T	G
1	chr1_89484428	0	89484428	C	T
1	chr1_89484480	0	89484480	T	C
1	chr1_89487146	0	89487146	A	G
1	chr1_89492517	0	89492517	G	C
1	chr1_89493764	0	89493764	C	G
1	chr1_89497829	0	89497829	C	T
1	chr1_89498777	0	89498777	A	G
1	chr1_89511618	0	89511618	C	G
1	chr1_89533670	0	89533670	G	A
1	chr1_89535721	0	89535721	T	C
1	chr1_89539809	0	89539809	T	A
1	chr1_89544434	0	89544434	C	T
1	chr1_89546013	0	89546013	G	C
1	chr1_89550933	0	89550933	A	T
1	chr1_89553072	0	89553072	A	C
1	chr1_89554624	0	89554624	C	A
1	chr1_89556310	0	89556310	T	C
1	chr1_89573419	0	89573419	A	G
1	chr1_89573663	0	89573663	A	G
1	chr1_89574187	0	89574187	C	G
1	chr1_89576930	0	89576930	A	G
1	chr1_89580010	0	89580010	T	C
1	chr1_89580232	0	89580232	A	G
1	chr1_89581301	0	89581301	A	G
1	chr1_89581533	0	89581533	G	A
1	chr1_89585017	0	89585017	T	C
1	chr1_89587379	0	89587379	T	C
1	chr1_89587539	0	89587539	A	T
1	chr1_89588681	0	89588681	A	G
1	chr1_89589396	0	89589396	A	C
1	chr1_89589418	0	89589418	A	C
1	chr1_89591834	0	89591834	A	G
1	chr1_89595907	0	89595907	C	A
1	chr1_89605899	0	89605899	T	C
1	chr1_89606801	0	89606801	T	C
1	chr1_89607393	0	89607393	C	G
1	chr1_89608693	0	89608693	T	C
1	chr1_89614847	0	89614847	C	T
1	chr1_89624580	0	89624580	A	C
1	chr1_89625183	0	89625183	G	A
1	chr1_89636582	0	89636582	C	G
1	chr1_89642956	0	89642956	G	A
1	chr1_89650050	0	89650050	A	G
1	chr1_89654457	0	89654457	T	C
1	chr1_89654557	0	89654557	G	A
1	chr1_89656054	0	89656054	A	T
1	chr1_89662026	0	89662026	T	C
1	chr1_89665029	0	89665029	A	G
1	chr1_89667302	0	89667302	T	C
1	chr1_89671341	0	89671341	T	C
1	chr1_89672960	0	89672960	A	G
1	chr1_89677780	0	89677780	C	G
1	chr1_89678381	0	89678381	A	C
1	chr1_89683958	0	89683958	T	C
1	chr1_89685600	0	89685600	T	C
1	chr1_89689306	0	89689306	G	A
1	chr1_89690079	0	89690079	G	A
1	chr1_89690740	0	89690740	A	G
1	chr1_89695899	0	89695899	T	C
1	chr1_89700838	0	89700838	C	G
1	chr1_89703812	0	89703812	T	C
1	chr1_89710490	0	89710490	A	G
1	chr1_89711652	0	89711652	A	C
1	chr1_89712986	0	89712986	G	T
1	chr1_89714382	0	89714382	G	C
1	chr1_89719033	0	89719033	G	A
1	chr1_89724322	0	89724322	C	G
1	chr1_89725293	0	89725293	A	G
1	chr1_89730846	0	89730846	C	A
1	chr1_89732692	0	89732692	T	C
1	chr1_89732915	0	89732915	C	T
1	chr1_89735104	0	89735104	T	C
1	chr1_89737854	0	89737854	A	G
1	chr1_89738533	0	89738533	T	C
1	chr1_89739362	0	89739362	G	A
1	chr1_89742264	0	89742264	A	G
1	chr1_89755905	0	89755905	C	G
1	chr1_89756293	0	89756293	G	C
1	chr1_89759126	0	89759126	G	A
1	chr1_89763220	0	89763220	G	C
1	chr1_89766940	0	89766940	T	C
1	chr1_89768954	0	89768954	G	A
1	chr1_89770052	0	89770052	T	C
1	chr1_89770666	0	89770666	C	A
1	chr1_89776988	0	89776988	C	T
1	chr1_89778178	0	89778178	T	G
1	chr1_89779289	0	89779289	G	A
1	chr1_89780675	0	89780675	T	A
1	chr1_89782673	0	89782673	G	A
1	chr1_89783514	0	89783514	C	T
1	chr1_89783963	0	89783963	T	C
1	chr1_89786284	0	89786284	T	C
1	chr1_89786609	0	89786609	T	C
1	chr1_89787807	0	89787807	T	G
1	chr1_89790696	0	89790696	A	T
1	chr1_89791142	0	89791142	T	C
1	chr1_89794992	0	89794992	G	T
1	chr1_89799071	0	89799071	A	G
1	chr1_89802162	0	89802162	T	A
1	chr1_89802257	0	89802257	T	G
1	chr1_89804885	0	89804885	G	A
1	chr1_89805471	0	89805471	T	C
1	chr1_89809140	0	89809140	T	C
1	chr1_89810940	0	89810940	T	C
1	chr1_89813338	0	89813338	T	G
1	chr1_89814552	0	89814552	G	A
1	chr1_89814759	0	89814759	A	G
1	chr1_89817635	0	89817635	G	C
1	chr1_89823144	0	89823144	T	C
1	chr1_89823232	0	89823232	A	G
1	chr1_89826224	0	89826224	A	G
1	chr1_89826825	0	89826825	A	G
1	chr1_89831131	0	89831131	C	T
1	chr1_89832957	0	89832957	G	C
1	chr1_89837003	0	89837003	T	G
1	chr1_89845991	0	89845991	G	C
1	chr1_89848036	0	89848036	T	C
1	chr1_89853823	0	89853823	G	A
1	chr1_89853861	0	89853861	C	T
1	chr1_89855709	0	89855709	T	C
1	chr1_89863179	0	89863179	T	C
1	chr1_89864671	0	89864671	G	T
1	chr1_89870950	0	89870950	A	G
1	chr1_89873812	0	89873812	A	G
1	chr1_89877605	0	89877605	T	C
1	chr1_89887399	0	89887399	T	C
1	chr1_89888747	0	89888747	T	C
1	chr1_89890298	0	89890298	T	C
1	chr1_89892528	0	89892528	G	A
1	chr1_89896803	0	89896803	T	G
1	chr1_89903751	0	89903751	A	G
1	chr1_89907349	0	89907349	G	A
1	chr1_89911066	0	89911066	T	C
1	chr1_89914666	0	89914666	A	G
1	chr1_89917975	0	89917975	A	C
1	chr1_89920038	0	89920038	A	G
1	chr1_89923623	0	89923623	G	A
1	chr1_89924038	0	89924038	G	A
1	chr1_89928563	0	89928563	C	T
1	chr1_89933366	0	89933366	C	T
1	chr1_89936023	0	89936023	C	T
1	chr1_89940752	0	89940752	T	C
1	chr1_89942263	0	89942263	A	G
1	chr1_89942372	0	89942372	A	G
1	chr1_89948974	0	89948974	A	G
1	chr1_89950982	0	89950982	T	C
1	chr1_89951028	0	89951028	A	G
1	chr1_89957611	0	89957611	G	A
1	chr1_89959915	0	89959915	G	A
1	chr1_89963239	0	89963239	G	A
1	chr1_89973097	0	89973097	A	G
1	chr1_89974890	0	89974890	C	G
1	chr1_89977160	0	89977160	T	C
1	chr1_89977328	0	89977328	A	G
1	chr1_89987020	0	89987020	C	T
1	chr1_89989549	0	89989549	T	C
1	chr1_89990141	0	89990141	C	G
1	chr1_89992440	0	89992440	A	G
1	chr1_89994138	0	89994138	C	T
1	chr1_89998504	0	89998504	T	C
1	chr1_90000143	0	90000143	T	G
1	chr1_90007623	0	90007623	A	G
1	chr1_90010602	0	90010602	T	G
1	chr1_90012395	0	90012395	A	G
1	chr1_90012647	0	90012647	A	G
1	chr1_90013759	0	90013759	C	T
1	chr1_90014715	0	90014715	G	A
1	chr1_90018186	0	90018186	T	C
1	chr1_90030419	0	90030419	G	A
1	chr1_90038488	0	90038488	T	C
1	chr1_90043073	0	90043073	T	G
1	chr1_90045857	0	90045857	G	A
1	chr1_90047888	0	90047888	C	T
1	chr1_90049205	0	90049205	G	A
1	chr1_90054606	0	90054606	C	A
1	chr1_90063243	0	90063243	G	A
1	chr1_90065260	0	90065260	A	G
1	chr1_90067526	0	90067526	G	A
1	chr1_90070029	0	90070029	A	G
1	chr1_90071192	0	90071192	A	G
1	chr1_90072400	0	90072400	T	C
1	chr1_90074447	0	90074447	C	A
1	chr1_90076765	0	90076765	G	A
1	chr1_90083927	0	90083927	T	C
1	chr1_90086996	0	90086996	T	A
1	chr1_90087254	0	90087254	T	A
1	chr1_90087986	0	90087986	T	C
1	chr1_90091650	0	90091650	A	G
1	chr1_90096523	0	90096523	T	A
1	chr1_90098862	0	90098862	T	C
1	chr1_90102243	0	90102243	T	C
1	chr1_90103163	0	90103163	T	C
1	chr1_90107555	0	90107555	G	A
1	chr1_90113838	0	90113838	C	G
1	chr1_90118542	0	90118542	A	G
1	chr1_90131970	0	90131970	A	G
1	chr1_90142960	0	90142960	T	A
1	chr1_90144173	0	90144173	G	A
1	chr1_90144788	0	90144788	T	C
1	chr1_90146076	0	90146076	A	G
1	chr1_90151054	0	90151054	G	A
1	chr1_90151204	0	90151204	G	A
1	chr1_90152573	0	90152573	A	T
1	chr1_90156263	0	90156263	T	C
1	chr1_90157208	0	90157208	T	C
1	chr1_90164052	0	90164052	G	A
1	chr1_90164648	0	90164648	G	C
1	chr1_90164929	0	90164929	T	C
1	chr1_90167683	0	90167683	T	C
1	chr1_90171616	0	90171616	C	T
1	chr1_90173483	0	90173483	A	G
1	chr1_90175877	0	90175877	C	G
1	chr1_90176538	0	90176538	T	C
1	chr1_90176548	0	90176548	A	G
1	chr1_90177786	0	90177786	T	G
1	chr1_90178162	0	90178162	T	C
1	chr1_90179246	0	90179246	C	G
1	chr1_90180606	0	90180606	T	C
1	chr1_90182535	0	90182535	T	C
1	chr1_90192562	0	90192562	A	G
1	chr1_90200719	0	90200719	T	C
1	chr1_90202118	0	90202118	T	C
1	chr1_90214103	0	90214103	T	C
1	chr1_90215490	0	90215490	T	C
1	chr1_90218854	0	90218854	T	C
1	chr1_90220244	0	90220244	C	G
1	chr1_90221861	0	90221861	T	C
1	chr1_90223048	0	90223048	T	G
1	chr1_90224122	0	90224122	A	G
1	chr1_90227806	0	90227806	G	C
1	chr1_90227983	0	90227983	G	C
1	chr1_90231128	0	90231128	G	A
1	chr1_90231296	0	90231296	G	A
1	chr1_90233041	0	90233041	C	G
1	chr1_90241472	0	90241472	T	C
1	chr1_90243561	0	90243561	G	C
1	chr1_90249067	0	90249067	A	G
1	chr1_90251196	0	90251196	G	C
1	chr1_90252409	0	90252409	C	T
1	chr1_90265860	0	90265860	T	G
1	chr1_90267950	0	90267950	T	C
1	chr1_90269789	0	90269789	C	T
1	chr1_90272291	0	90272291	T	C
1	chr1_90277593	0	90277593	T	C
1	chr1_90282853	0	90282853	T	C
1	chr1_90293823	0	90293823	A	C
1	chr1_90300174	0	90300174	T	A
1	chr1_90304264	0	90304264	T	C
1	chr1_90311706	0	90311706	G	C
1	chr1_90312399	0	90312399	C	T
1	chr1_90312634	0	90312634	G	C
1	chr1_90323016	0	90323016	A	G
1	chr1_90325712	0	90325712	G	C
1	chr1_90326373	0	90326373	G	A
1	chr1_90329248	0	90329248	G	A
1	chr1_90329410	0	90329410	A	G
1	chr1_90329482	0	90329482	C	A
1	chr1_90329674	0	90329674	A	G
1	chr1_90335146	0	90335146	C	T
1	chr1_90339663	0	90339663	T	G
1	chr1_90343480	0	90343480	T	G
1	chr1_90344466	0	90344466	T	C
1	chr1_90351146	0	90351146	T	C
1	chr1_90354233	0	90354233	A	C
1	chr1_90356738	0	90356738	A	G
1	chr1_90357557	0	90357557	T	C
1	chr1_90364920	0	90364920	G	C
1	chr1_90368921	0	90368921	C	T
1	chr1_90370559	0	90370559	T	C
1	chr1_90372420	0	90372420	A	G
1	chr1_90373244	0	90373244	T	C
1	chr1_90377058	0	90377058	A	G
1	chr1_90377845	0	90377845	A	G
1	chr1_90381345	0	90381345	G	A
1	chr1_90385730	0	90385730	G	C
1	chr1_90390944	0	90390944	G	A
1	chr1_90391417	0	90391417	A	G
1	chr1_90393808	0	90393808	C	T
1	chr1_90396436	0	90396436	A	G
1	chr1_90397534	0	90397534	A	C
1	chr1_90398742	0	90398742	T	G
1	chr1_90401378	0	90401378	T	C
1	chr1_90403947	0	90403947	A	G
1	chr1_90406883	0	90406883	A	G
1	chr1_90415199	0	90415199	A	G
1	chr1_90422463	0	90422463	A	G
1	chr1_90423462	0	90423462	T	C
1	chr1_90425665	0	90425665	A	G
1	chr1_90431487	0	90431487	C	G
1	chr1_90438282	0	90438282	A	G
1	chr1_90440607	0	90440607	C	T
1	chr1_90440971	0	90440971	T	G
1	chr1_90442787	0	90442787	A	T
1	chr1_90444891	0	90444891	G	A
1	chr1_90444935	0	90444935	T	C
1	chr1_90455626	0	90455626	A	G
1	chr1_90463624	0	90463624	A	G
1	chr1_90465250	0	90465250	A	T
1	chr1_90465651	0	90465651	T	A
1	chr1_90471277	0	90471277	C	T
1	chr1_90478215	0	90478215	C	G
1	chr1_90490306	0	90490306	T	C
1	chr1_90490865	0	90490865	G	T
1	chr1_90497964	0	90497964	G	T
1	chr1_90500070	0	90500070	T	C
1	chr1_90501695	0	90501695	A	T
1	chr1_90504013	0	90504013	C	T
1	chr1_90516557	0	90516557	T	G
1	chr1_90518339	0	90518339	G	A
1	chr1_90518809	0	90518809	A	G
1	chr1_90522369	0	90522369	A	T
1	chr1_90524327	0	90524327	T	C
1	chr1_90527018	0	90527018	T	C
1	chr1_90529552	0	90529552	C	A
1	chr1_90532558	0	90532558	T	C
1	chr1_90533512	0	90533512	C	G
1	chr1_90536632	0	90536632	T	C
1	chr1_90541978	0	90541978	C	A
1	chr1_90542878	0	90542878	T	C
1	chr1_90545576	0	90545576	T	C
1	chr1_90545794	0	90545794	T	C
1	chr1_90551661	0	90551661	C	T
1	chr1_90555391	0	90555391	A	G
1	chr1_90558070	0	90558070	A	G
1	chr1_90562598	0	90562598	T	C
1	chr1_90563970	0	90563970	C	T
1	chr1_90565173	0	90565173	G	C
1	chr1_90565224	0	90565224	G	T
1	chr1_90567216	0	90567216	C	T
1	chr1_90567368	0	90567368	A	G
1	chr1_90572047	0	90572047	T	C
1	chr1_90574392	0	90574392	A	G
1	chr1_90574824	0	90574824	A	T
1	chr1_90582215	0	90582215	A	G
1	chr1_90582322	0	90582322	C	T
1	chr1_90583680	0	90583680	A	G
1	chr1_90585332	0	90585332	G	T
1	chr1_90586022	0	90586022	A	C
1	chr1_90592808	0	90592808	C	G
1	chr1_90596395	0	90596395	A	G
1	chr1_90604519	0	90604519	A	C
1	chr1_90606086	0	90606086	A	G
1	chr1_90609997	0	90609997	T	C
1	chr1_90611156	0	90611156	T	C
1	chr1_90622296	0	90622296	G	C
1	chr1_90624261	0	90624261	C	G
1	chr1_90627526	0	90627526	C	T
1	chr1_90632293	0	90632293	A	G
1	chr1_90636508	0	90636508	T	G
1	chr1_90642082	0	90642082	T	C
1	chr1_90646766	0	90646766	T	C
1	chr1_90648760	0	90648760	T	C
1	chr1_90648963	0	90648963	A	G
1	chr1_90656489	0	90656489	C	T
1	chr1_90663779	0	90663779	G	C
1	chr1_90664044	0	90664044	C	A
1	chr1_90667705	0	90667705	A	G
1	chr1_90669169	0	90669169	T	C
1	chr1_90675635	0	90675635	C	T
1	chr1_90676841	0	90676841	A	G
1	chr1_90677296	0	90677296	G	T
1	chr1_90677414	0	90677414	C	G
1	chr1_90684600	0	90684600	A	G
1	chr1_90687229	0	90687229	T	C
1	chr1_90692934	0	90692934	T	A
1	chr1_90696717	0	90696717	T	C
1	chr1_90698399	0	90698399	A	G
1	chr1_90698828	0	90698828	A	G
1	chr1_90701577	0	90701577	A	C
1	chr1_90705273	0	90705273	G	A
1	chr1_90709291	0	90709291	C	T
1	chr1_90711002	0	90711002	A	G
1	chr1_90711826	0	90711826	A	C
1	chr1_90722464	0	90722464	A	C
1	chr1_90723784	0	90723784	T	C
1	chr1_90731633	0	90731633	A	G
1	chr1_90741959	0	90741959	T	A
1	chr1_90766631	0	90766631	G	A
1	chr1_90770511	0	90770511	C	G
1	chr1_90772424	0	90772424	A	G
1	chr1_90785614	0	90785614	C	T
1	chr1_90785982	0	90785982	G	T
1	chr1_90802324	0	90802324	G	A
1	chr1_90806687	0	90806687	T	C
1	chr1_90808816	0	90808816	C	T
1	chr1_90809275	0	90809275	T	C
1	chr1_90809288	0	90809288	C	T
1	chr1_90811301	0	90811301	G	T
1	chr1_90818498	0	90818498	A	G
1	chr1_90820219	0	90820219	T	C
1	chr1_90820346	0	90820346	A	G
1	chr1_90823096	0	90823096	T	C
1	chr1_90823360	0	90823360	C	G
1	chr1_90844057	0	90844057	C	A
1	chr1_90852231	0	90852231	A	G
1	chr1_90855320	0	90855320	A	G
1	chr1_90866910	0	90866910	A	G
1	chr1_90869744	0	90869744	A	G
1	chr1_90879760	0	90879760	T	C
1	chr1_90891235	0	90891235	C	A
1	chr1_90895895	0	90895895	G	C
1	chr1_90904336	0	90904336	C	T
1	chr1_90912012	0	90912012	C	A
1	chr1_90917080	0	90917080	T	C
1	chr1_90929635	0	90929635	C	T
1	chr1_90936692	0	90936692	T	G
1	chr1_90937340	0	90937340	A	G
1	chr1_90946826	0	90946826	C	T
1	chr1_90950238	0	90950238	G	T
1	chr1_90960823	0	90960823	G	A
1	chr1_90972450	0	90972450	C	T
1	chr1_90973690	0	90973690	A	G
1	chr1_90976296	0	90976296	T	C
1	chr1_90976524	0	90976524	T	C
1	chr1_90979913	0	90979913	A	G
1	chr1_90981349	0	90981349	G	A
1	chr1_90983637	0	90983637	G	T
1	chr1_90994186	0	90994186	T	C
1	chr1_91003905	0	91003905	A	G
1	chr1_91010213	0	91010213	A	G
1	chr1_91011342	0	91011342	G	A
1	chr1_91014759	0	91014759	T	A
1	chr1_91022279	0	91022279	A	G
1	chr1_91024453	0	91024453	A	G
1	chr1_91031273	0	91031273	T	C
1	chr1_91033225	0	91033225	G	A
1	chr1_91034264	0	91034264	C	G
1	chr1_91045908	0	91045908	A	G
1	chr1_91056563	0	91056563	C	T
1	chr1_91058713	0	91058713	C	G
1	chr1_91058833	0	91058833	A	G
1	chr1_91062616	0	91062616	T	C
1	chr1_91065410	0	91065410	A	G
1	chr1_91081663	0	91081663	A	G
1	chr1_91083156	0	91083156	T	G
1	chr1_91092337	0	91092337	C	G
1	chr1_91095242	0	91095242	A	G
1	chr1_91096349	0	91096349	A	T
1	chr1_91098190	0	91098190	G	A
1	chr1_91104460	0	91104460	C	A
1	chr1_91105234	0	91105234	C	G
1	chr1_91108909	0	91108909	A	G
1	chr1_91111424	0	91111424	T	G
1	chr1_91117466	0	91117466	C	G
1	chr1_91118803	0	91118803	G	A
1	chr1_91120614	0	91120614	T	A
1	chr1_91125929	0	91125929	A	G
1	chr1_91129265	0	91129265	C	T
1	chr1_91131793	0	91131793	A	C
1	chr1_91138972	0	91138972	T	C
1	chr1_91139109	0	91139109	T	A
1	chr1_91140360	0	91140360	C	T
1	chr1_91144048	0	91144048	T	G
1	chr1_91157873	0	91157873	A	T
1	chr1_91159000	0	91159000	G	A
1	chr1_91162777	0	91162777	A	G
1	chr1_91173043	0	91173043	C	G
1	chr1_91174741	0	91174741	A	G
1	chr1_91178938	0	91178938	C	T
1	chr1_91179351	0	91179351	T	C
1	chr1_91183102	0	91183102	G	T
1	chr1_91185831	0	91185831	T	G
1	chr1_91196586	0	91196586	C	T
1	chr1_91200700	0	91200700	G	A
1	chr1_91204426	0	91204426	T	C
1	chr1_91205382	0	91205382	T	C
1	chr1_91211588	0	91211588	T	G
1	chr1_91212436	0	91212436	A	G
1	chr1_91212608	0	91212608	C	G
1	chr1_91215602	0	91215602	C	A
1	chr1_91218122	0	91218122	C	A
1	chr1_91218487	0	91218487	T	C
1	chr1_91220212	0	91220212	A	G
1	chr1_91221866	0	91221866	T	C
1	chr1_91222677	0	91222677	G	C
1	chr1_91226732	0	91226732	C	G
1	chr1_91227539	0	91227539	C	T
1	chr1_91229273	0	91229273	A	G
1	chr1_91231687	0	91231687	T	C
1	chr1_91232551	0	91232551	T	C
1	chr1_91232775	0	91232775	C	T
1	chr1_91238925	0	91238925	A	G
1	chr1_91240916	0	91240916	A	C
1	chr1_91255713	0	91255713	C	G
1	chr1_91256487	0	91256487	A	G
1	chr1_91256959	0	91256959	T	C
1	chr1_91257276	0	91257276	T	G
1	chr1_91257662	0	91257662	C	T
1	chr1_91258716	0	91258716	A	G
1	chr1_91261485	0	91261485	C	A
1	chr1_91262027	0	91262027	C	T
1	chr1_91263936	0	91263936	C	T
1	chr1_91265565	0	91265565	T	C
1	chr1_91266066	0	91266066	T	C
1	chr1_91266784	0	91266784	A	G
1	chr1_91266882	0	91266882	G	A
1	chr1_91270449	0	91270449	G	A
1	chr1_91278150	0	91278150	T	G
1	chr1_91283604	0	91283604	A	G
1	chr1_91292310	0	91292310	A	G
1	chr1_91294420	0	91294420	A	G
1	chr1_91295231	0	91295231	G	A
1	chr1_91296180	0	91296180	A	G
1	chr1_91301281	0	91301281	C	A
1	chr1_91302212	0	91302212	G	A
1	chr1_91304164	0	91304164	C	A
1	chr1_91313060	0	91313060	T	C
1	chr1_91316688	0	91316688	C	A
1	chr1_91324389	0	91324389	G	C
1	chr1_91325801	0	91325801	G	T
1	chr1_91327841	0	91327841	A	C
1	chr1_91330539	0	91330539	T	A
1	chr1_91334302	0	91334302	C	G
1	chr1_91336002	0	91336002	C	G
1	chr1_91336852	0	91336852	T	G
1	chr1_91340725	0	91340725	C	T
1	chr1_91343183	0	91343183	C	G
1	chr1_91346055	0	91346055	C	A
1	chr1_91347386	0	91347386	T	C
1	chr1_91353417	0	91353417	G	A
1	chr1_91355864	0	91355864	A	G
1	chr1_91361348	0	91361348	A	G
1	chr1_91365150	0	91365150	A	G
1	chr1_91365237	0	91365237	A	G
1	chr1_91376747	0	91376747	C	T
1	chr1_91377417	0	91377417	G	A
1	chr1_91378084	0	91378084	C	T
1	chr1_91384726	0	91384726	C	G
1	chr1_91389347	0	91389347	T	C
1	chr1_91396214	0	91396214	A	G
1	chr1_91397992	0	91397992	C	T
1	chr1_91398495	0	91398495	A	G
1	chr1_91400326	0	91400326	C	A
1	chr1_91401360	0	91401360	C	G
1	chr1_91408851	0	91408851	T	C
1	chr1_91411350	0	91411350	A	G
1	chr1_91413669	0	91413669	A	T
1	chr1_91416156	0	91416156	C	T
1	chr1_91423135	0	91423135	T	A
1	chr1_91423312	0	91423312	A	G
1	chr1_91425373	0	91425373	T	G
1	chr1_91434543	0	91434543	T	A
1	chr1_91440057	0	91440057	C	G
1	chr1_91442802	0	91442802	G	C
1	chr1_91459690	0	91459690	G	C
1	chr1_91463202	0	91463202	A	G
1	chr1_91470533	0	91470533	G	A
1	chr1_91473675	0	91473675	G	A
1	chr1_91476047	0	91476047	T	C
1	chr1_91479608	0	91479608	A	G
1	chr1_91479847	0	91479847	G	T
1	chr1_91480061	0	91480061	T	C
1	chr1_91483164	0	91483164	T	C
1	chr1_91484691	0	91484691	T	C
1	chr1_91489913	0	91489913	T	C
1	chr1_91490976	0	91490976	A	G
1	chr1_91491156	0	91491156	A	G
1	chr1_91499148	0	91499148	T	G
1	chr1_91501344	0	91501344	A	C
1	chr1_91511903	0	91511903	C	T
1	chr1_91516408	0	91516408	T	C
1	chr1_91522738	0	91522738	T	C
1	chr1_91528443	0	91528443	G	A
1	chr1_91529629	0	91529629	T	C
1	chr1_91534057	0	91534057	T	C
1	chr1_91534062	0	91534062	G	A
1	chr1_91540306	0	91540306	T	C
1	chr1_91546794	0	91546794	C	G
1	chr1_91560459	0	91560459	A	G
1	chr1_91566554	0	91566554	A	G
1	chr1_91569347	0	91569347	G	A
1	chr1_91584648	0	91584648	G	A
1	chr1_91584715	0	91584715	A	G
1	chr1_91590204	0	91590204	T	C
1	chr1_91591312	0	91591312	G	C
1	chr1_91592782	0	91592782	G	C
1	chr1_91592846	0	91592846	C	T
1	chr1_91594247	0	91594247	T	C
1	chr1_91596580	0	91596580	T	A
1	chr1_91597126	0	91597126	A	G
1	chr1_91597252	0	91597252	A	C
1	chr1_91610063	0	91610063	A	G
1	chr1_91627184	0	91627184	C	T
1	chr1_91628637	0	91628637	C	G
1	chr1_91628890	0	91628890	A	G
1	chr1_91629889	0	91629889	A	T
1	chr1_91632682	0	91632682	C	T
1	chr1_91638670	0	91638670	T	C
1	chr1_91639408	0	91639408	G	A
1	chr1_91644360	0	91644360	G	A
1	chr1_91652004	0	91652004	C	A
1	chr1_91652786	0	91652786	T	C
1	chr1_91653270	0	91653270	A	G
1	chr1_91658231	0	91658231	T	C
1	chr1_91668264	0	91668264	C	T
1	chr1_91674142	0	91674142	T	C
1	chr1_91675843	0	91675843	C	A
1	chr1_91683103	0	91683103	A	G
1	chr1_91683695	0	91683695	C	G
1	chr1_91687124	0	91687124	G	A
1	chr1_91688242	0	91688242	T	C
1	chr1_91699842	0	91699842	A	G
1	chr1_91702967	0	91702967	T	C
1	chr1_91703636	0	91703636	G	A
1	chr1_91706332	0	91706332	A	G
1	chr1_91706489	0	91706489	C	T
1	chr1_91708467	0	91708467	C	A
1	chr1_91715511	0	91715511	T	C
1	chr1_91721647	0	91721647	T	A
1	chr1_91725887	0	91725887	G	A
1	chr1_91728451	0	91728451	G	A
1	chr1_91734293	0	91734293	C	A
1	chr1_91743324	0	91743324	A	G
1	chr1_91745243	0	91745243	G	A
1	chr1_91758537	0	91758537	A	G
1	chr1_91759024	0	91759024	T	C
1	chr1_91766454	0	91766454	A	G
1	chr1_91766747	0	91766747	G	A
1	chr1_91766892	0	91766892	G	C
1	chr1_91767682	0	91767682	T	G
1	chr1_91770308	0	91770308	A	G
1	chr1_91771073	0	91771073	A	T
1	chr1_91771850	0	91771850	T	C
1	chr1_91775435	0	91775435	T	C
1	chr1_91775914	0	91775914	C	G
1	chr1_91779400	0	91779400	C	A
1	chr1_91779716	0	91779716	T	C
1	chr1_91780268	0	91780268	A	C
1	chr1_91795473	0	91795473	G	A
1	chr1_91798203	0	91798203	A	G
1	chr1_91806385	0	91806385	G	A
1	chr1_91824663	0	91824663	A	G
1	chr1_91827848	0	91827848	G	C
1	chr1_91828507	0	91828507	T	C
1	chr1_91832597	0	91832597	G	T
1	chr1_91865904	0	91865904	G	T
1	chr1_91867494	0	91867494	G	C
1	chr1_91868817	0	91868817	G	T
1	chr1_91869015	0	91869015	G	T
1	chr1_91876582	0	91876582	G	A
1	chr1_91879479	0	91879479	C	A
1	chr1_91881064	0	91881064	A	G
1	chr1_91887660	0	91887660	A	G
1	chr1_91890752	0	91890752	C	T
1	chr1_91890769	0	91890769	A	G
1	chr1_91895959	0	91895959	C	T
1	chr1_91898012	0	91898012	G	A
1	chr1_91901177	0	91901177	A	G
1	chr1_91904321	0	91904321	C	A
1	chr1_91912331	0	91912331	C	G
1	chr1_91921443	0	91921443	A	G
1	chr1_91924823	0	91924823	G	A
1	chr1_91927248	0	91927248	A	T
1	chr1_91936365	0	91936365	C	T
1	chr1_91937989	0	91937989	A	G
1	chr1_91938625	0	91938625	G	A
1	chr1_91941282	0	91941282	A	T
1	chr1_91943678	0	91943678	T	C
1	chr1_91951698	0	91951698	A	G
1	chr1_91953758	0	91953758	T	C
1	chr1_91958020	0	91958020	C	T
1	chr1_91958887	0	91958887	A	T
1	chr1_91962262	0	91962262	A	T
1	chr1_91964093	0	91964093	T	C
1	chr1_91966852	0	91966852	C	T
1	chr1_91969564	0	91969564	A	G
1	chr1_91973343	0	91973343	T	C
1	chr1_91984604	0	91984604	T	C
1	chr1_91988295	0	91988295	T	G
1	chr1_91988540	0	91988540	A	G
1	chr1_91994381	0	91994381	G	A
1	chr1_91997425	0	91997425	C	G
1	chr1_91999023	0	91999023	A	T
1	chr1_92001619	0	92001619	A	G
1	chr1_92003909	0	92003909	A	G
1	chr1_92006799	0	92006799	A	G
1	chr1_92008725	0	92008725	A	G
1	chr1_92017560	0	92017560	T	G
1	chr1_92019789	0	92019789	G	A
1	chr1_92031454	0	92031454	T	A
1	chr1_92042090	0	92042090	C	G
1	chr1_92043143	0	92043143	A	G
1	chr1_92049036	0	92049036	T	C
1	chr1_92053688	0	92053688	A	G
1	chr1_92056123	0	92056123	T	C
1	chr1_92056720	0	92056720	T	C
1	chr1_92059515	0	92059515	C	G
1	chr1_92059631	0	92059631	T	G
1	chr1_92061341	0	92061341	C	G
1	chr1_92062360	0	92062360	G	C
1	chr1_92065315	0	92065315	G	C
1	chr1_92066904	0	92066904	A	G
1	chr1_92072085	0	92072085	C	A
1	chr1_92072727	0	92072727	T	C
1	chr1_92074482	0	92074482	T	C
1	chr1_92074927	0	92074927	A	G
1	chr1_92075784	0	92075784	A	T
1	chr1_92083368	0	92083368	C	A
1	chr1_92090692	0	92090692	C	T
1	chr1_92121194	0	92121194	G	A
1	chr1_92128176	0	92128176	T	A
1	chr1_92129154	0	92129154	T	C
1	chr1_92130739	0	92130739	A	G
1	chr1_92132153	0	92132153	A	G
1	chr1_92137639	0	92137639	T	C
1	chr1_92139239	0	92139239	A	T
1	chr1_92140445	0	92140445	T	C
1	chr1_92146386	0	92146386	T	G
1	chr1_92148306	0	92148306	G	C
1	chr1_92153961	0	92153961	A	G
1	chr1_92157738	0	92157738	T	C
1	chr1_92157936	0	92157936	T	C
1	chr1_92168489	0	92168489	C	T
1	chr1_92172453	0	92172453	A	T
1	chr1_92172776	0	92172776	C	A
1	chr1_92201797	0	92201797	C	T
1	chr1_92214157	0	92214157	G	T
1	chr1_92215553	0	92215553	C	T
1	chr1_92216429	0	92216429	C	T
1	chr1_92220028	0	92220028	C	T
1	chr1_92232813	0	92232813	A	T
1	chr1_92233098	0	92233098	T	C
1	chr1_92233507	0	92233507	A	C
1	chr1_92235477	0	92235477	A	T
1	chr1_92244371	0	92244371	A	T
1	chr1_92261806	0	92261806	A	G
1	chr1_92267595	0	92267595	T	C
1	chr1_92268408	0	92268408	A	G
1	chr1_92268508	0	92268508	A	G
1	chr1_92269630	0	92269630	C	T
1	chr1_92272058	0	92272058	C	G
1	chr1_92274304	0	92274304	C	T
1	chr1_92283299	0	92283299	A	G
1	chr1_92294266	0	92294266	G	A
1	chr1_92296157	0	92296157	C	T
1	chr1_92298642	0	92298642	A	G
1	chr1_92300566	0	92300566	A	G
1	chr1_92301845	0	92301845	T	C
1	chr1_92304836	0	92304836	T	C
1	chr1_92304910	0	92304910	C	T
1	chr1_92312960	0	92312960	A	G
1	chr1_92316676	0	92316676	A	T
1	chr1_92316713	0	92316713	A	T
1	chr1_92318799	0	92318799	T	C
1	chr1_92320127	0	92320127	A	G
1	chr1_92320879	0	92320879	A	G
1	chr1_92334132	0	92334132	T	C
1	chr1_92336629	0	92336629	G	A
1	chr1_92337229	0	92337229	T	C
1	chr1_92339294	0	92339294	A	G
1	chr1_92341856	0	92341856	T	C
1	chr1_92342476	0	92342476	C	T
1	chr1_92343618	0	92343618	G	A
1	chr1_92344386	0	92344386	G	A
1	chr1_92344490	0	92344490	A	G
1	chr1_92346853	0	92346853	C	T
1	chr1_92376865	0	92376865	C	T
1	chr1_92378288	0	92378288	C	G
1	chr1_92382007	0	92382007	T	G
1	chr1_92382858	0	92382858	C	T
1	chr1_92387558	0	92387558	T	C
1	chr1_92395539	0	92395539	A	G
1	chr1_92403613	0	92403613	T	C
1	chr1_92406916	0	92406916	C	T
1	chr1_92408211	0	92408211	A	C
1	chr1_92410087	0	92410087	G	A
1	chr1_92415530	0	92415530	A	G
1	chr1_92416889	0	92416889	G	C
1	chr1_92433530	0	92433530	A	T
1	chr1_92433938	0	92433938	G	A
1	chr1_92434341	0	92434341	G	T
1	chr1_92439726	0	92439726	T	C
1	chr1_92440521	0	92440521	T	G
1	chr1_92440635	0	92440635	C	T
1	chr1_92442830	0	92442830	G	T
1	chr1_92449695	0	92449695	A	C
1	chr1_92455941	0	92455941	C	T
1	chr1_92464416	0	92464416	C	G
1	chr1_92467720	0	92467720	A	G
1	chr1_92473534	0	92473534	C	T
1	chr1_92477573	0	92477573	T	C
1	chr1_92492775	0	92492775	A	G
1	chr1_92505853	0	92505853	G	A
1	chr1_92510676	0	92510676	G	C
1	chr1_92511195	0	92511195	C	T
1	chr1_92520251	0	92520251	T	C
1	chr1_92522757	0	92522757	T	G
1	chr1_92525336	0	92525336	G	A
1	chr1_92525912	0	92525912	G	A
1	chr1_92533099	0	92533099	A	G
1	chr1_92534983	0	92534983	A	C
1	chr1_92545272	0	92545272	G	T
1	chr1_92545369	0	92545369	A	G
1	chr1_92553761	0	92553761	G	T
1	chr1_92555297	0	92555297	C	T
1	chr1_92557889	0	92557889	A	G
1	chr1_92572728	0	92572728	T	C
1	chr1_92580805	0	92580805	C	A
1	chr1_92590245	0	92590245	C	T
1	chr1_92591159	0	92591159	A	G
1	chr1_92592819	0	92592819	T	C
1	chr1_92594782	0	92594782	A	G
1	chr1_92597392	0	92597392	C	A
1	chr1_92600746	0	92600746	C	T
1	chr1_92608459	0	92608459	G	A
1	chr1_92611886	0	92611886	A	G
1	chr1_92614046	0	92614046	G	A
1	chr1_92618527	0	92618527	T	A
1	chr1_92635100	0	92635100	C	T
1	chr1_92636042	0	92636042	C	T
1	chr1_92643180	0	92643180	T	A
1	chr1_92645006	0	92645006	T	G
1	chr1_92646425	0	92646425	C	G
1	chr1_92648197	0	92648197	A	G
1	chr1_92649452	0	92649452	C	G
1	chr1_92651853	0	92651853	C	T
1	chr1_92655230	0	92655230	G	T
1	chr1_92660935	0	92660935	C	G
1	chr1_92662147	0	92662147	C	T
1	chr1_92669424	0	92669424	A	G
1	chr1_92670025	0	92670025	T	C
1	chr1_92671310	0	92671310	A	T
1	chr1_92674831	0	92674831	T	C
1	chr1_92696379	0	92696379	A	G
1	chr1_92700914	0	92700914	G	A
1	chr1_92708731	0	92708731	G	A
1	chr1_92711530	0	92711530	A	G
1	chr1_92712745	0	92712745	G	T
1	chr1_92719355	0	92719355	A	G
1	chr1_92719600	0	92719600	A	G
1	chr1_92727204	0	92727204	C	T
1	chr1_92732401	0	92732401	T	C
1	chr1_92736452	0	92736452	C	G
1	chr1_92737166	0	92737166	T	C
1	chr1_92745197	0	92745197	G	A
1	chr1_92747829	0	92747829	T	C
1	chr1_92757532	0	92757532	A	G
1	chr1_92767275	0	92767275	A	G
1	chr1_92767330	0	92767330	A	G
1	chr1_92767932	0	92767932	T	C
1	chr1_92769168	0	92769168	C	T
1	chr1_92771172	0	92771172	C	A
1	chr1_92779234	0	92779234	C	T
1	chr1_92790370	0	92790370	A	C
1	chr1_92791063	0	92791063	C	G
1	chr1_92798714	0	92798714	T	C
1	chr1_92802869	0	92802869	C	T
1	chr1_92813620	0	92813620	C	G
1	chr1_92816936	0	92816936	T	A
1	chr1_92819819	0	92819819	T	C
1	chr1_92827085	0	92827085	G	A
1	chr1_92832702	0	92832702	T	C
1	chr1_92832762	0	92832762	T	C
1	chr1_92833213	0	92833213	A	G
1	chr1_92836466	0	92836466	C	G
1	chr1_92837005	0	92837005	T	C
1	chr1_92837057	0	92837057	T	G
1	chr1_92840566	0	92840566	G	A
1	chr1_92843873	0	92843873	A	G
1	chr1_92849187	0	92849187	T	C
1	chr1_92857142	0	92857142	G	C
1	chr1_92857591	0	92857591	T	G
1	chr1_92859064	0	92859064	T	C
1	chr1_92861714	0	92861714	T	C
1	chr1_92864216	0	92864216	G	A
1	chr1_92874321	0	92874321	G	A
1	chr1_92875495	0	92875495	C	A
1	chr1_92878118	0	92878118	C	T
1	chr1_92878714	0	92878714	C	T
1	chr1_92883353	0	92883353	G	C
1	chr1_92885244	0	92885244	T	C
1	chr1_92896012	0	92896012	T	C
1	chr1_92896298	0	92896298	T	C
1	chr1_92896700	0	92896700	A	G
1	chr1_92905342	0	92905342	C	A
1	chr1_92915556	0	92915556	A	G
1	chr1_92935007	0	92935007	C	G
1	chr1_92937983	0	92937983	T	C
1	chr1_92939232	0	92939232	A	G
1	chr1_92944385	0	92944385	A	G
1	chr1_92944914	0	92944914	G	A
1	chr1_92955368	0	92955368	C	A
1	chr1_92960087	0	92960087	T	C
1	chr1_92960608	0	92960608	C	G
1	chr1_92965084	0	92965084	C	T
1	chr1_92974219	0	92974219	C	T
1	chr1_92981440	0	92981440	G	A
1	chr1_92985879	0	92985879	A	G
1	chr1_92993052	0	92993052	A	G
1	chr1_92993593	0	92993593	G	T
1	chr1_92993800	0	92993800	T	G
1	chr1_92995373	0	92995373	G	A
1	chr1_92995457	0	92995457	A	G
1	chr1_93002643	0	93002643	G	A
1	chr1_93006129	0	93006129	A	G
1	chr1_93006324	0	93006324	A	C
1	chr1_93010817	0	93010817	T	A
1	chr1_93011715	0	93011715	A	C
1	chr1_93012740	0	93012740	G	A
1	chr1_93021031	0	93021031	A	C
1	chr1_93021434	0	93021434	T	C
1	chr1_93023558	0	93023558	G	A
1	chr1_93026967	0	93026967	A	G
1	chr1_93041003	0	93041003	C	G
1	chr1_93053062	0	93053062	T	C
1	chr1_93057569	0	93057569	A	G
1	chr1_93063614	0	93063614	A	G
1	chr1_93069408	0	93069408	A	G
1	chr1_93070067	0	93070067	G	A
1	chr1_93071139	0	93071139	C	T
1	chr1_93073087	0	93073087	C	A
1	chr1_93075100	0	93075100	C	A
1	chr1_93080649	0	93080649	T	C
1	chr1_93086280	0	93086280	G	A
1	chr1_93091572	0	93091572	A	G
1	chr1_93094064	0	93094064	T	C
1	chr1_93110163	0	93110163	A	G
1	chr1_93111302	0	93111302	T	C
1	chr1_93115281	0	93115281	G	A
1	chr1_93118840	0	93118840	A	G
1	chr1_93125278	0	93125278	C	T
1	chr1_93130017	0	93130017	T	C
1	chr1_93132303	0	93132303	G	A
1	chr1_93139580	0	93139580	C	A
1	chr1_93146773	0	93146773	T	C
1	chr1_93147230	0	93147230	T	G
1	chr1_93147550	0	93147550	T	C
1	chr1_93148067	0	93148067	A	G
1	chr1_93152894	0	93152894	T	A
1	chr1_93153280	0	93153280	C	T
1	chr1_93153745	0	93153745	G	C
1	chr1_93161594	0	93161594	G	T
1	chr1_93163170	0	93163170	A	G
1	chr1_93163462	0	93163462	T	C
1	chr1_93165254	0	93165254	T	G
1	chr1_93175950	0	93175950	C	A
1	chr1_93180312	0	93180312	T	C
1	chr1_93185453	0	93185453	T	C
1	chr1_93192487	0	93192487	C	A
1	chr1_93196606	0	93196606	A	G
1	chr1_93197416	0	93197416	G	C
1	chr1_93198468	0	93198468	A	G
1	chr1_93198538	0	93198538	G	A
1	chr1_93203544	0	93203544	T	A
1	chr1_93222212	0	93222212	T	C
1	chr1_93228745	0	93228745	A	T
1	chr1_93229604	0	93229604	T	C
1	chr1_93231287	0	93231287	T	C
1	chr1_93243869	0	93243869	G	C
1	chr1_93243900	0	93243900	C	A
1	chr1_93247320	0	93247320	A	G
1	chr1_93250080	0	93250080	A	G
1	chr1_93250759	0	93250759	T	C
1	chr1_93259597	0	93259597	T	C
1	chr1_93261993	0	93261993	G	A
1	chr1_93262346	0	93262346	T	C
1	chr1_93275729	0	93275729	T	C
1	chr1_93281222	0	93281222	A	G
1	chr1_93288152	0	93288152	G	A
1	chr1_93293796	0	93293796	C	G
1	chr1_93297137	0	93297137	G	A
1	chr1_93302054	0	93302054	C	T
1	chr1_93315077	0	93315077	T	C
1	chr1_93319992	0	93319992	A	G
1	chr1_93325330	0	93325330	A	G
1	chr1_93329164	0	93329164	G	T
1	chr1_93330212	0	93330212	A	G
1	chr1_93333705	0	93333705	C	G
1	chr1_93336921	0	93336921	A	G
1	chr1_93358163	0	93358163	T	C
1	chr1_93359582	0	93359582	T	C
1	chr1_93364201	0	93364201	C	T
1	chr1_93368714	0	93368714	C	T
1	chr1_93371072	0	93371072	A	C
1	chr1_93376078	0	93376078	A	G
1	chr1_93389203	0	93389203	A	G
1	chr1_93396758	0	93396758	G	A
1	chr1_93396991	0	93396991	G	A
1	chr1_93397312	0	93397312	A	C
1	chr1_93398236	0	93398236	T	C
1	chr1_93398995	0	93398995	A	G
1	chr1_93399891	0	93399891	G	T
1	chr1_93431693	0	93431693	C	T
1	chr1_93433457	0	93433457	T	C
1	chr1_93437941	0	93437941	C	T
1	chr1_93438677	0	93438677	T	C
1	chr1_93440866	0	93440866	C	T
1	chr1_93450464	0	93450464	A	T
1	chr1_93472541	0	93472541	C	T
1	chr1_93485971	0	93485971	A	T
1	chr1_93487454	0	93487454	C	G
1	chr1_93490454	0	93490454	C	T
1	chr1_93503636	0	93503636	C	T
1	chr1_93503761	0	93503761	G	A
1	chr1_93507125	0	93507125	T	C
1	chr1_93556018	0	93556018	T	A
1	chr1_93563152	0	93563152	T	C
1	chr1_93579258	0	93579258	T	C
1	chr1_93588750	0	93588750	A	C
1	chr1_93593189	0	93593189	A	G
1	chr1_93593922	0	93593922	A	C
1	chr1_93594372	0	93594372	A	G
1	chr1_93602229	0	93602229	C	A
1	chr1_93605292	0	93605292	T	C
1	chr1_93607978	0	93607978	C	T
1	chr1_93648316	0	93648316	A	G
1	chr1_93649796	0	93649796	G	A
1	chr1_93655882	0	93655882	A	G
1	chr1_93659849	0	93659849	T	C
1	chr1_93660423	0	93660423	A	G
1	chr1_93660626	0	93660626	C	A
1	chr1_93685164	0	93685164	A	G
1	chr1_93685564	0	93685564	G	A
1	chr1_93686937	0	93686937	C	A
1	chr1_93690764	0	93690764	C	T
1	chr1_93694656	0	93694656	T	C
1	chr1_93696411	0	93696411	A	G
1	chr1_93701092	0	93701092	T	C
1	chr1_93703217	0	93703217	A	G
1	chr1_93703550	0	93703550	T	A
1	chr1_93712990	0	93712990	T	G
1	chr1_93717858	0	93717858	C	G
1	chr1_93721037	0	93721037	T	C
1	chr1_93734253	0	93734253	C	G
1	chr1_93735382	0	93735382	A	C
1	chr1_93737218	0	93737218	G	A
1	chr1_93747247	0	93747247	A	G
1	chr1_93759454	0	93759454	G	A
1	chr1_93763342	0	93763342	C	T
1	chr1_93767608	0	93767608	T	G
1	chr1_93774491	0	93774491	G	C
1	chr1_93780598	0	93780598	G	T
1	chr1_93785090	0	93785090	T	C
1	chr1_93788432	0	93788432	A	G
1	chr1_93791963	0	93791963	G	C
1	chr1_93792304	0	93792304	C	T
1	chr1_93793897	0	93793897	T	C
1	chr1_93794495	0	93794495	G	A
1	chr1_93799456	0	93799456	T	C
1	chr1_93800965	0	93800965	A	G
1	chr1_93801572	0	93801572	C	T
1	chr1_93802716	0	93802716	A	G
1	chr1_93803237	0	93803237	G	A
1	chr1_93806415	0	93806415	G	C
1	chr1_93806588	0	93806588	A	G
1	chr1_93810132	0	93810132	A	G
1	chr1_93816197	0	93816197	G	A
1	chr1_93818451	0	93818451	G	A
1	chr1_93834218	0	93834218	C	T
1	chr1_93835860	0	93835860	G	A
1	chr1_93846621	0	93846621	T	C
1	chr1_93847326	0	93847326	C	A
1	chr1_93853394	0	93853394	T	C
1	chr1_93861010	0	93861010	T	C
1	chr1_93868525	0	93868525	G	C
1	chr1_93880124	0	93880124	A	G
1	chr1_93884112	0	93884112	G	A
1	chr1_93892306	0	93892306	C	T
1	chr1_93899338	0	93899338	A	G
1	chr1_93905591	0	93905591	T	C
1	chr1_93923940	0	93923940	T	C
1	chr1_93926714	0	93926714	C	A
1	chr1_93935208	0	93935208	G	T
1	chr1_93935457	0	93935457	C	G
1	chr1_93946930	0	93946930	A	G
1	chr1_93954459	0	93954459	A	G
1	chr1_93956108	0	93956108	A	C
1	chr1_93962904	0	93962904	A	G
1	chr1_93964231	0	93964231	T	C
1	chr1_93977824	0	93977824	G	A
1	chr1_93980352	0	93980352	T	C
1	chr1_93981097	0	93981097	C	G
1	chr1_93982785	0	93982785	C	A
1	chr1_93991264	0	93991264	G	A
1	chr1_93995258	0	93995258	T	C
1	chr1_94004248	0	94004248	C	G
1	chr1_94005673	0	94005673	T	C
1	chr1_94008980	0	94008980	T	C
1	chr1_94019625	0	94019625	T	C
1	chr1_94022858	0	94022858	G	C
1	chr1_94023053	0	94023053	G	T
1	chr1_94024500	0	94024500	C	T
1	chr1_94036012	0	94036012	C	A
1	chr1_94038768	0	94038768	G	T
1	chr1_94041850	0	94041850	T	A
1	chr1_94050514	0	94050514	C	A
1	chr1_94054779	0	94054779	C	G
1	chr1_94067105	0	94067105	T	C
1	chr1_94067920	0	94067920	A	T
1	chr1_94079520	0	94079520	C	T
1	chr1_94085319	0	94085319	C	G
1	chr1_94086239	0	94086239	A	C
1	chr1_94086575	0	94086575	G	C
1	chr1_94089878	0	94089878	T	C
1	chr1_94094027	0	94094027	C	T
1	chr1_94099133	0	94099133	T	C
1	chr1_94104056	0	94104056	C	T
1	chr1_94107606	0	94107606	C	G
1	chr1_94109745	0	94109745	C	A
1	chr1_94111692	0	94111692	C	T
1	chr1_94125562	0	94125562	C	T
1	chr1_94126904	0	94126904	A	G
1	chr1_94127484	0	94127484	C	G
1	chr1_94128129	0	94128129	A	C
1	chr1_94134457	0	94134457	T	C
1	chr1_94134812	0	94134812	A	C
1	chr1_94134836	0	94134836	C	G
1	chr1_94140564	0	94140564	A	G
1	chr1_94143146	0	94143146	T	C
1	chr1_94143841	0	94143841	A	G
1	chr1_94144915	0	94144915	A	G
1	chr1_94149042	0	94149042	A	G
1	chr1_94150343	0	94150343	T	G
1	chr1_94150840	0	94150840	A	G
1	chr1_94159987	0	94159987	T	C
1	chr1_94165239	0	94165239	A	G
1	chr1_94165428	0	94165428	A	G
1	chr1_94167613	0	94167613	C	A
1	chr1_94169841	0	94169841	G	C
1	chr1_94176378	0	94176378	A	C
1	chr1_94178097	0	94178097	G	A
1	chr1_94188124	0	94188124	T	C
1	chr1_94191452	0	94191452	T	C
1	chr1_94192722	0	94192722	T	C
1	chr1_94195212	0	94195212	C	G
1	chr1_94197743	0	94197743	T	C
1	chr1_94200201	0	94200201	A	C
1	chr1_94214879	0	94214879	G	C
1	chr1_94215304	0	94215304	T	C
1	chr1_94228286	0	94228286	A	G
1	chr1_94230749	0	94230749	T	G
1	chr1_94240819	0	94240819	A	G
1	chr1_94244899	0	94244899	G	A
1	chr1_94251246	0	94251246	A	G
1	chr1_94254867	0	94254867	G	A
1	chr1_94256035	0	94256035	C	G
1	chr1_94263508	0	94263508	A	G
1	chr1_94267344	0	94267344	C	T
1	chr1_94267910	0	94267910	A	G
1	chr1_94270710	0	94270710	A	T
1	chr1_94271887	0	94271887	A	T
1	chr1_94279541	0	94279541	A	G
1	chr1_94288305	0	94288305	T	C
1	chr1_94288617	0	94288617	A	G
1	chr1_94296812	0	94296812	A	G
1	chr1_94301602	0	94301602	A	C
1	chr1_94302833	0	94302833	G	T
1	chr1_94306033	0	94306033	C	T
1	chr1_94308830	0	94308830	A	C
1	chr1_94309726	0	94309726	T	C
1	chr1_94310142	0	94310142	T	A
1	chr1_94313471	0	94313471	T	C
1	chr1_94315439	0	94315439	T	C
1	chr1_94315745	0	94315745	G	A
1	chr1_94318420	0	94318420	G	A
1	chr1_94324240	0	94324240	A	G
1	chr1_94332050	0	94332050	G	C
1	chr1_94332735	0	94332735	G	C
1	chr1_94337952	0	94337952	T	C
1	chr1_94340649	0	94340649	A	G
1	chr1_94345349	0	94345349	A	G
1	chr1_94346716	0	94346716	C	T
1	chr1_94348345	0	94348345	T	C
1	chr1_94351474	0	94351474	C	T
1	chr1_94352742	0	94352742	G	A
1	chr1_94363085	0	94363085	T	C
1	chr1_94370590	0	94370590	A	G
1	chr1_94370637	0	94370637	C	A
1	chr1_94371522	0	94371522	G	C
1	chr1_94373383	0	94373383	G	A
1	chr1_94376333	0	94376333	T	C
1	chr1_94379603	0	94379603	C	G
1	chr1_94380533	0	94380533	A	G
1	chr1_94381616	0	94381616	G	C
1	chr1_94391525	0	94391525	A	G
1	chr1_94392002	0	94392002	T	C
1	chr1_94403922	0	94403922	C	T
1	chr1_94404976	0	94404976	T	C
1	chr1_94405929	0	94405929	A	C
1	chr1_94406765	0	94406765	G	T
1	chr1_94412248	0	94412248	C	G
1	chr1_94421322	0	94421322	A	G
1	chr1_94425857	0	94425857	G	C
1	chr1_94427576	0	94427576	A	G
1	chr1_94428279	0	94428279	T	C
1	chr1_94429571	0	94429571	A	T
1	chr1_94446206	0	94446206	C	T
1	chr1_94455841	0	94455841	T	G
1	chr1_94469966	0	94469966	T	C
1	chr1_94471973	0	94471973	T	C
1	chr1_94472377	0	94472377	G	A
1	chr1_94472718	0	94472718	C	G
1	chr1_94477440	0	94477440	C	T
1	chr1_94478863	0	94478863	A	C
1	chr1_94480992	0	94480992	G	C
1	chr1_94482773	0	94482773	A	G
1	chr1_94484244	0	94484244	G	A
1	chr1_94496202	0	94496202	A	T
1	chr1_94498002	0	94498002	C	T
1	chr1_94500992	0	94500992	C	T
1	chr1_94510551	0	94510551	A	G
1	chr1_94514161	0	94514161	T	C
1	chr1_94529599	0	94529599	T	G
1	chr1_94546648	0	94546648	A	G
1	chr1_94551444	0	94551444	C	T
1	chr1_94555632	0	94555632	T	C
1	chr1_94556848	0	94556848	T	C
1	chr1_94562104	0	94562104	T	C
1	chr1_94567044	0	94567044	C	G
1	chr1_94573063	0	94573063	T	G
1	chr1_94574272	0	94574272	A	G
1	chr1_94578221	0	94578221	A	G
1	chr1_94582090	0	94582090	G	A
1	chr1_94586709	0	94586709	G	A
1	chr1_94588079	0	94588079	A	C
1	chr1_94594583	0	94594583	G	C
1	chr1_94600660	0	94600660	C	T
1	chr1_94605955	0	94605955	A	G
1	chr1_94606044	0	94606044	A	G
1	chr1_94608830	0	94608830	T	G
1	chr1_94609092	0	94609092	A	G
1	chr1_94610209	0	94610209	T	C
1	chr1_94610499	0	94610499	C	G
1	chr1_94613975	0	94613975	T	C
1	chr1_94624895	0	94624895	A	T
1	chr1_94625984	0	94625984	A	G
1	chr1_94626602	0	94626602	T	C
1	chr1_94631293	0	94631293	C	A
1	chr1_94631739	0	94631739	C	T
1	chr1_94634117	0	94634117	T	A
1	chr1_94638760	0	94638760	T	C
1	chr1_94646223	0	94646223	T	G
1	chr1_94656884	0	94656884	T	C
1	chr1_94657075	0	94657075	T	C
1	chr1_94658957	0	94658957	G	A
1	chr1_94659096	0	94659096	T	C
1	chr1_94660469	0	94660469	A	G
1	chr1_94666809	0	94666809	A	G
1	chr1_94669139	0	94669139	T	C
1	chr1_94670933	0	94670933	A	C
1	chr1_94676565	0	94676565	A	G
1	chr1_94686924	0	94686924	C	G
1	chr1_94687814	0	94687814	A	G
1	chr1_94693771	0	94693771	A	G
1	chr1_94696780	0	94696780	G	A
1	chr1_94697676	0	94697676	T	G
1	chr1_94701982	0	94701982	C	A
1	chr1_94703861	0	94703861	T	C
1	chr1_94712701	0	94712701	A	T
1	chr1_94714279	0	94714279	A	C
1	chr1_94715932	0	94715932	A	G
1	chr1_94718046	0	94718046	A	G
1	chr1_94722466	0	94722466	A	G
1	chr1_94730850	0	94730850	A	G
1	chr1_94739570	0	94739570	A	G
1	chr1_94746625	0	94746625	G	A
1	chr1_94749256	0	94749256	T	C
1	chr1_94754743	0	94754743	T	C
1	chr1_94755300	0	94755300	G	C
1	chr1_94755536	0	94755536	C	A
1	chr1_94758645	0	94758645	A	C
1	chr1_94758791	0	94758791	G	A
1	chr1_94762304	0	94762304	T	C
1	chr1_94764380	0	94764380	A	G
1	chr1_94766850	0	94766850	T	G
1	chr1_94766890	0	94766890	G	C
1	chr1_94766929	0	94766929	C	T
1	chr1_94770209	0	94770209	G	T
1	chr1_94776264	0	94776264	C	G
1	chr1_94782840	0	94782840	T	A
1	chr1_94788439	0	94788439	T	G
1	chr1_94806810	0	94806810	T	C
1	chr1_94806931	0	94806931	T	C
1	chr1_94808376	0	94808376	C	T
1	chr1_94809228	0	94809228	C	T
1	chr1_94809424	0	94809424	A	C
1	chr1_94815840	0	94815840	A	G
1	chr1_94815953	0	94815953	A	G
1	chr1_94815991	0	94815991	T	C
1	chr1_94832005	0	94832005	T	C
1	chr1_94835201	0	94835201	A	C
1	chr1_94836268	0	94836268	G	C
1	chr1_94847270	0	94847270	T	C
1	chr1_94850469	0	94850469	A	G
1	chr1_94853829	0	94853829	A	G
1	chr1_94854840	0	94854840	A	G
1	chr1_94860394	0	94860394	G	A
1	chr1_94860905	0	94860905	T	C
1	chr1_94862650	0	94862650	C	T
1	chr1_94870844	0	94870844	T	C
1	chr1_94871037	0	94871037	A	C
1	chr1_94871305	0	94871305	T	C
1	chr1_94871617	0	94871617	T	G
1	chr1_94878977	0	94878977	A	G
1	chr1_94888870	0	94888870	G	A
1	chr1_94889151	0	94889151	C	A
1	chr1_94893221	0	94893221	A	G
1	chr1_94893634	0	94893634	A	G
1	chr1_94894806	0	94894806	A	G
1	chr1_94897713	0	94897713	A	G
1	chr1_94898853	0	94898853	A	C
1	chr1_94899246	0	94899246	T	C
1	chr1_94910121	0	94910121	C	T
1	chr1_94915067	0	94915067	G	A
1	chr1_94915068	0	94915068	G	C
1	chr1_94915779	0	94915779	A	G
1	chr1_94917868	0	94917868	T	C
1	chr1_94921950	0	94921950	G	A
1	chr1_94922692	0	94922692	T	C
1	chr1_94924463	0	94924463	A	G
1	chr1_94926943	0	94926943	A	G
1	chr1_94933231	0	94933231	A	G
1	chr1_94934085	0	94934085	A	G
1	chr1_94935540	0	94935540	G	A
1	chr1_94935935	0	94935935	G	T
1	chr1_94941769	0	94941769	T	G
1	chr1_94944563	0	94944563	C	A
1	chr1_94949139	0	94949139	C	A
1	chr1_94957725	0	94957725	G	A
1	chr1_94958638	0	94958638	A	C
1	chr1_94959018	0	94959018	C	T
1	chr1_94962046	0	94962046	A	G
1	chr1_94962884	0	94962884	A	G
1	chr1_94963272	0	94963272	T	C
1	chr1_94964121	0	94964121	T	C
1	chr1_94972817	0	94972817	T	C
1	chr1_94985257	0	94985257	G	A
1	chr1_94985743	0	94985743	T	C
1	chr1_94985750	0	94985750	A	T
1	chr1_94988829	0	94988829	A	G
1	chr1_94991520	0	94991520	G	A
1	chr1_94992700	0	94992700	A	G
1	chr1_94994603	0	94994603	A	G
1	chr1_94995052	0	94995052	C	G
1	chr1_94999982	0	94999982	A	G
1	chr1_95002280	0	95002280	G	A
1	chr1_95012340	0	95012340	A	G
1	chr1_95021578	0	95021578	T	C
1	chr1_95025243	0	95025243	G	A
1	chr1_95026339	0	95026339	T	C
1	chr1_95027292	0	95027292	T	G
1	chr1_95036335	0	95036335	T	C
1	chr1_95036711	0	95036711	T	G
1	chr1_95038153	0	95038153	C	T
1	chr1_95047323	0	95047323	G	A
1	chr1_95053903	0	95053903	T	C
1	chr1_95056277	0	95056277	T	G
1	chr1_95059050	0	95059050	G	A
1	chr1_95059811	0	95059811	G	A
1	chr1_95063529	0	95063529	A	G
1	chr1_95073161	0	95073161	G	T
1	chr1_95083655	0	95083655	T	C
1	chr1_95085454	0	95085454	A	G
1	chr1_95086822	0	95086822	G	A
1	chr1_95094486	0	95094486	C	A
1	chr1_95096345	0	95096345	A	C
1	chr1_95100623	0	95100623	T	A
1	chr1_95104308	0	95104308	T	C
1	chr1_95114046	0	95114046	A	G
1	chr1_95120873	0	95120873	G	A
1	chr1_95131182	0	95131182	C	T
1	chr1_95133704	0	95133704	T	C
1	chr1_95137661	0	95137661	G	A
1	chr1_95143527	0	95143527	C	T
1	chr1_95146559	0	95146559	G	A
1	chr1_95149019	0	95149019	A	G
1	chr1_95150409	0	95150409	C	T
1	chr1_95150494	0	95150494	T	A
1	chr1_95150847	0	95150847	T	C
1	chr1_95152528	0	95152528	G	C
1	chr1_95153791	0	95153791	A	C
1	chr1_95154028	0	95154028	T	C
1	chr1_95156844	0	95156844	A	G
1	chr1_95161052	0	95161052	T	C
1	chr1_95161463	0	95161463	A	G
1	chr1_95161824	0	95161824	T	C
1	chr1_95165474	0	95165474	T	G
1	chr1_95170988	0	95170988	G	A
1	chr1_95172230	0	95172230	G	T
1	chr1_95172449	0	95172449	C	A
1	chr1_95172898	0	95172898	A	G
1	chr1_95173499	0	95173499	G	A
1	chr1_95174886	0	95174886	C	G
1	chr1_95178994	0	95178994	A	G
1	chr1_95191537	0	95191537	T	C
1	chr1_95192245	0	95192245	C	A
1	chr1_95198873	0	95198873	A	G
1	chr1_95200701	0	95200701	G	C
1	chr1_95206084	0	95206084	T	C
1	chr1_95208314	0	95208314	A	G
1	chr1_95213188	0	95213188	A	G
1	chr1_95214367	0	95214367	A	G
1	chr1_95215566	0	95215566	C	A
1	chr1_95220374	0	95220374	G	C
1	chr1_95220506	0	95220506	G	A
1	chr1_95223201	0	95223201	T	C
1	chr1_95227520	0	95227520	C	T
1	chr1_95232231	0	95232231	A	T
1	chr1_95236987	0	95236987	T	G
1	chr1_95238682	0	95238682	T	C
1	chr1_95246957	0	95246957	A	G
1	chr1_95248201	0	95248201	G	C
1	chr1_95252238	0	95252238	A	G
1	chr1_95254127	0	95254127	A	G
1	chr1_95254151	0	95254151	A	G
1	chr1_95262548	0	95262548	A	G
1	chr1_95265375	0	95265375	A	G
1	chr1_95280758	0	95280758	A	C
1	chr1_95281081	0	95281081	C	G
1	chr1_95282402	0	95282402	T	C
1	chr1_95283559	0	95283559	C	A
1	chr1_95285496	0	95285496	T	G
1	chr1_95286498	0	95286498	A	G
1	chr1_95287437	0	95287437	T	A
1	chr1_95287991	0	95287991	A	G
1	chr1_95288770	0	95288770	G	C
1	chr1_95289273	0	95289273	T	C
1	chr1_95296877	0	95296877	C	T
1	chr1_95299735	0	95299735	C	G
1	chr1_95308739	0	95308739	T	C
1	chr1_95316846	0	95316846	A	G
1	chr1_95317677	0	95317677	A	G
1	chr1_95327389	0	95327389	A	G
1	chr1_95332291	0	95332291	T	C
1	chr1_95350333	0	95350333	G	A
1	chr1_95351361	0	95351361	T	A
1	chr1_95357551	0	95357551	T	A
1	chr1_95357922	0	95357922	G	A
1	chr1_95364863	0	95364863	T	C
1	chr1_95365391	0	95365391	A	G
1	chr1_95371927	0	95371927	A	G
1	chr1_95372519	0	95372519	G	A
1	chr1_95381605	0	95381605	C	T
1	chr1_95381775	0	95381775	A	G
1	chr1_95382130	0	95382130	G	A
1	chr1_95382579	0	95382579	G	A
1	chr1_95383325	0	95383325	A	G
1	chr1_95385962	0	95385962	A	G
1	chr1_95387596	0	95387596	A	G
1	chr1_95387678	0	95387678	A	G
1	chr1_95403914	0	95403914	C	T
1	chr1_95406420	0	95406420	G	A
1	chr1_95418787	0	95418787	T	C
1	chr1_95419786	0	95419786	C	T
1	chr1_95422148	0	95422148	T	C
1	chr1_95422262	0	95422262	G	A
1	chr1_95428162	0	95428162	T	C
1	chr1_95429210	0	95429210	C	A
1	chr1_95430542	0	95430542	C	A
1	chr1_95436490	0	95436490	C	T
1	chr1_95440385	0	95440385	G	A
1	chr1_95456570	0	95456570	C	T
1	chr1_95456893	0	95456893	G	A
1	chr1_95459515	0	95459515	T	G
1	chr1_95466409	0	95466409	A	G
1	chr1_95468022	0	95468022	T	C
1	chr1_95473243	0	95473243	G	A
1	chr1_95473677	0	95473677	T	C
1	chr1_95481334	0	95481334	A	G
1	chr1_95481443	0	95481443	A	G
1	chr1_95484102	0	95484102	C	G
1	chr1_95484861	0	95484861	T	C
1	chr1_95485483	0	95485483	A	G
1	chr1_95486300	0	95486300	G	C
1	chr1_95487222	0	95487222	A	G
1	chr1_95489938	0	95489938	C	A
1	chr1_95490275	0	95490275	G	A
1	chr1_95491156	0	95491156	C	G
1	chr1_95492303	0	95492303	A	G
1	chr1_95494020	0	95494020	G	T
1	chr1_95494401	0	95494401	C	T
1	chr1_95497183	0	95497183	G	A
1	chr1_95503572	0	95503572	T	C
1	chr1_95509733	0	95509733	A	G
1	chr1_95510381	0	95510381	T	C
1	chr1_95510654	0	95510654	T	C
1	chr1_95515565	0	95515565	T	C
1	chr1_95527355	0	95527355	T	G
1	chr1_95531783	0	95531783	T	C
1	chr1_95533968	0	95533968	T	C
1	chr1_95541955	0	95541955	C	G
1	chr1_95545067	0	95545067	A	T
1	chr1_95546089	0	95546089	C	A
1	chr1_95547633	0	95547633	C	T
1	chr1_95563180	0	95563180	C	T
1	chr1_95564711	0	95564711	A	G
1	chr1_95574320	0	95574320	T	C
1	chr1_95581247	0	95581247	T	A
1	chr1_95585265	0	95585265	C	G
1	chr1_95603361	0	95603361	G	A
1	chr1_95606108	0	95606108	C	G
1	chr1_95608205	0	95608205	A	G
1	chr1_95614394	0	95614394	C	T
1	chr1_95618470	0	95618470	C	T
1	chr1_95624033	0	95624033	G	T
1	chr1_95635651	0	95635651	C	T
1	chr1_95648478	0	95648478	G	A
1	chr1_95653121	0	95653121	A	G
1	chr1_95653798	0	95653798	C	T
1	chr1_95660032	0	95660032	G	A
1	chr1_95664240	0	95664240	G	A
1	chr1_95664486	0	95664486	A	G
1	chr1_95672210	0	95672210	C	T
1	chr1_95675028	0	95675028	G	T
1	chr1_95676244	0	95676244	G	A
1	chr1_95677374	0	95677374	G	A
1	chr1_95677613	0	95677613	A	G
1	chr1_95679722	0	95679722	C	G
1	chr1_95685560	0	95685560	A	C
1	chr1_95689560	0	95689560	A	T
1	chr1_95689906	0	95689906	A	C
1	chr1_95696790	0	95696790	C	T
1	chr1_95698209	0	95698209	A	G
1	chr1_95701952	0	95701952	G	A
1	chr1_95702693	0	95702693	G	T
1	chr1_95718260	0	95718260	C	T
1	chr1_95723915	0	95723915	G	A
1	chr1_95726778	0	95726778	T	C
1	chr1_95727442	0	95727442	G	A
1	chr1_95727611	0	95727611	A	G
1	chr1_95735815	0	95735815	T	C
1	chr1_95742958	0	95742958	G	A
1	chr1_95745980	0	95745980	G	A
1	chr1_95752375	0	95752375	C	T
1	chr1_95755324	0	95755324	A	G
1	chr1_95755993	0	95755993	C	A
1	chr1_95760630	0	95760630	C	G
1	chr1_95762080	0	95762080	T	C
1	chr1_95764059	0	95764059	T	C
1	chr1_95765022	0	95765022	T	C
1	chr1_95772088	0	95772088	C	T
1	chr1_95772105	0	95772105	T	C
1	chr1_95775321	0	95775321	A	G
1	chr1_95776465	0	95776465	C	T
1	chr1_95779920	0	95779920	A	G
1	chr1_95780977	0	95780977	C	T
1	chr1_95793310	0	95793310	G	A
1	chr1_95801459	0	95801459	T	C
1	chr1_95804061	0	95804061	C	A
1	chr1_95806916	0	95806916	G	A
1	chr1_95809374	0	95809374	A	G
1	chr1_95812346	0	95812346	G	T
1	chr1_95812567	0	95812567	C	T
1	chr1_95812758	0	95812758	G	A
1	chr1_95813047	0	95813047	A	G
1	chr1_95819499	0	95819499	A	G
1	chr1_95822025	0	95822025	C	A
1	chr1_95824170	0	95824170	G	A
1	chr1_95824186	0	95824186	A	G
1	chr1_95826820	0	95826820	A	G
1	chr1_95830713	0	95830713	A	G
1	chr1_95832780	0	95832780	T	C
1	chr1_95853270	0	95853270	T	C
1	chr1_95854991	0	95854991	C	T
1	chr1_95871440	0	95871440	G	A
1	chr1_95872090	0	95872090	T	C
1	chr1_95874833	0	95874833	T	C
1	chr1_95879241	0	95879241	C	T
1	chr1_95879458	0	95879458	C	T
1	chr1_95887954	0	95887954	G	C
1	chr1_95890602	0	95890602	C	T
1	chr1_95893737	0	95893737	T	C
1	chr1_95895816	0	95895816	C	G
1	chr1_95904279	0	95904279	G	A
1	chr1_95921518	0	95921518	A	G
1	chr1_95923030	0	95923030	C	T
1	chr1_95927612	0	95927612	T	C
1	chr1_95936568	0	95936568	C	A
1	chr1_95946970	0	95946970	T	C
1	chr1_95960781	0	95960781	T	A
1	chr1_95965659	0	95965659	G	A
1	chr1_95966951	0	95966951	T	C
1	chr1_95978564	0	95978564	A	G
1	chr1_95992905	0	95992905	G	T
1	chr1_95997820	0	95997820	T	G
1	chr1_95998768	0	95998768	T	G
1	chr1_96000498	0	96000498	G	A
1	chr1_96000768	0	96000768	C	T
1	chr1_96008316	0	96008316	A	G
1	chr1_96010111	0	96010111	G	C
1	chr1_96010458	0	96010458	A	G
1	chr1_96015267	0	96015267	T	C
1	chr1_96022111	0	96022111	G	A
1	chr1_96022845	0	96022845	T	C
1	chr1_96022955	0	96022955	T	C
1	chr1_96023149	0	96023149	C	G
1	chr1_96025761	0	96025761	A	G
1	chr1_96030444	0	96030444	C	G
1	chr1_96038032	0	96038032	C	T
1	chr1_96051633	0	96051633	G	T
1	chr1_96052885	0	96052885	T	C
1	chr1_96056578	0	96056578	T	A
1	chr1_96061889	0	96061889	G	A
1	chr1_96065502	0	96065502	C	T
1	chr1_96066477	0	96066477	T	A
1	chr1_96072483	0	96072483	G	A
1	chr1_96072992	0	96072992	C	T
1	chr1_96083010	0	96083010	C	T
1	chr1_96085120	0	96085120	T	C
1	chr1_96093432	0	96093432	G	A
1	chr1_96100366	0	96100366	A	G
1	chr1_96102315	0	96102315	T	G
1	chr1_96104187	0	96104187	T	C
1	chr1_96106917	0	96106917	G	A
1	chr1_96119805	0	96119805	T	A
1	chr1_96121271	0	96121271	A	G
1	chr1_96121956	0	96121956	C	T
1	chr1_96125957	0	96125957	G	A
1	chr1_96130296	0	96130296	T	C
1	chr1_96131048	0	96131048	T	C
1	chr1_96135184	0	96135184	A	C
1	chr1_96141601	0	96141601	C	T
1	chr1_96141672	0	96141672	C	T
1	chr1_96156343	0	96156343	T	C
1	chr1_96156875	0	96156875	G	A
1	chr1_96157607	0	96157607	T	C
1	chr1_96158279	0	96158279	C	T
1	chr1_96159954	0	96159954	C	A
1	chr1_96162721	0	96162721	A	G
1	chr1_96163522	0	96163522	A	C
1	chr1_96165450	0	96165450	G	C
1	chr1_96166662	0	96166662	T	C
1	chr1_96166909	0	96166909	C	T
1	chr1_96170875	0	96170875	T	C
1	chr1_96170888	0	96170888	A	C
1	chr1_96174467	0	96174467	C	T
1	chr1_96179950	0	96179950	A	G
1	chr1_96182076	0	96182076	C	T
1	chr1_96191526	0	96191526	C	T
1	chr1_96194407	0	96194407	C	T
1	chr1_96207046	0	96207046	C	T
1	chr1_96210164	0	96210164	T	C
1	chr1_96210232	0	96210232	G	C
1	chr1_96212802	0	96212802	T	C
1	chr1_96213278	0	96213278	C	T
1	chr1_96221935	0	96221935	T	C
1	chr1_96225258	0	96225258	C	T
1	chr1_96230154	0	96230154	C	T
1	chr1_96235886	0	96235886	A	G
1	chr1_96255966	0	96255966	C	T
1	chr1_96256306	0	96256306	A	G
1	chr1_96256648	0	96256648	T	C
1	chr1_96264928	0	96264928	T	C
1	chr1_96270937	0	96270937	C	T
1	chr1_96283170	0	96283170	C	G
1	chr1_96283406	0	96283406	C	T
1	chr1_96284379	0	96284379	T	C
1	chr1_96284913	0	96284913	T	A
1	chr1_96286837	0	96286837	C	T
1	chr1_96287584	0	96287584	T	C
1	chr1_96294028	0	96294028	C	G
1	chr1_96300076	0	96300076	C	T
1	chr1_96301194	0	96301194	C	T
1	chr1_96303428	0	96303428	C	A
1	chr1_96313030	0	96313030	A	C
1	chr1_96324078	0	96324078	C	T
1	chr1_96327861	0	96327861	A	G
1	chr1_96327952	0	96327952	A	G
1	chr1_96329042	0	96329042	G	A
1	chr1_96342499	0	96342499	A	G
1	chr1_96344021	0	96344021	G	A
1	chr1_96349962	0	96349962	T	C
1	chr1_96350202	0	96350202	G	T
1	chr1_96356104	0	96356104	T	C
1	chr1_96358056	0	96358056	T	C
1	chr1_96359902	0	96359902	T	G
1	chr1_96370504	0	96370504	A	C
1	chr1_96370589	0	96370589	C	A
1	chr1_96371193	0	96371193	A	T
1	chr1_96372650	0	96372650	A	C
1	chr1_96374480	0	96374480	C	A
1	chr1_96393555	0	96393555	G	A
1	chr1_96405941	0	96405941	G	C
1	chr1_96412502	0	96412502	T	G
1	chr1_96412707	0	96412707	T	C
1	chr1_96416773	0	96416773	A	G
1	chr1_96423273	0	96423273	T	A
1	chr1_96423497	0	96423497	C	T
1	chr1_96425967	0	96425967	T	C
1	chr1_96433952	0	96433952	C	T
1	chr1_96437507	0	96437507	A	C
1	chr1_96438698	0	96438698	C	T
1	chr1_96442621	0	96442621	A	G
1	chr1_96448667	0	96448667	G	A
1	chr1_96448771	0	96448771	G	A
1	chr1_96450335	0	96450335	T	C
1	chr1_96457804	0	96457804	T	C
1	chr1_96464273	0	96464273	C	T
1	chr1_96465273	0	96465273	C	T
1	chr1_96468044	0	96468044	C	T
1	chr1_96471976	0	96471976	C	T
1	chr1_96474715	0	96474715	A	C
1	chr1_96477115	0	96477115	T	C
1	chr1_96480730	0	96480730	A	G
1	chr1_96481366	0	96481366	C	T
1	chr1_96482453	0	96482453	A	C
1	chr1_96488652	0	96488652	G	T
1	chr1_96498245	0	96498245	T	C
1	chr1_96505624	0	96505624	C	T
1	chr1_96514087	0	96514087	A	G
1	chr1_96514521	0	96514521	A	G
1	chr1_96515429	0	96515429	G	A
1	chr1_96516934	0	96516934	G	A
1	chr1_96526870	0	96526870	T	G
1	chr1_96530184	0	96530184	C	G
1	chr1_96533471	0	96533471	T	A
1	chr1_96537120	0	96537120	T	A
1	chr1_96537917	0	96537917	A	G
1	chr1_96551938	0	96551938	T	C
1	chr1_96556863	0	96556863	A	G
1	chr1_96557408	0	96557408	A	G
1	chr1_96558925	0	96558925	T	A
1	chr1_96576977	0	96576977	G	A
1	chr1_96583070	0	96583070	G	C
1	chr1_96588635	0	96588635	T	C
1	chr1_96590793	0	96590793	C	G
1	chr1_96591863	0	96591863	G	A
1	chr1_96595580	0	96595580	T	G
1	chr1_96595667	0	96595667	G	T
1	chr1_96597032	0	96597032	G	T
1	chr1_96597300	0	96597300	A	G
1	chr1_96597539	0	96597539	G	C
1	chr1_96598486	0	96598486	G	C
1	chr1_96603115	0	96603115	C	T
1	chr1_96611168	0	96611168	C	G
1	chr1_96612533	0	96612533	A	G
1	chr1_96613732	0	96613732	A	G
1	chr1_96617069	0	96617069	C	T
1	chr1_96618236	0	96618236	C	T
1	chr1_96622018	0	96622018	C	T
1	chr1_96622403	0	96622403	T	C
1	chr1_96637145	0	96637145	G	C
1	chr1_96638854	0	96638854	T	C
1	chr1_96640313	0	96640313	A	G
1	chr1_96641536	0	96641536	T	C
1	chr1_96645440	0	96645440	A	G
1	chr1_96647070	0	96647070	T	C
1	chr1_96648425	0	96648425	T	C
1	chr1_96651357	0	96651357	G	A
1	chr1_96652419	0	96652419	G	A
1	chr1_96654040	0	96654040	G	A
1	chr1_96655606	0	96655606	C	T
1	chr1_96657055	0	96657055	T	C
1	chr1_96662052	0	96662052	G	A
1	chr1_96672644	0	96672644	T	G
1	chr1_96676666	0	96676666	T	C
1	chr1_96684097	0	96684097	C	T
1	chr1_96689866	0	96689866	C	T
1	chr1_96690682	0	96690682	C	A
1	chr1_96692402	0	96692402	A	G
1	chr1_96698534	0	96698534	A	G
1	chr1_96699673	0	96699673	G	A
1	chr1_96700293	0	96700293	T	C
1	chr1_96701647	0	96701647	A	T
1	chr1_96703079	0	96703079	A	G
1	chr1_96717309	0	96717309	A	G
1	chr1_96719174	0	96719174	T	C
1	chr1_96723455	0	96723455	G	A
1	chr1_96726351	0	96726351	T	G
1	chr1_96729929	0	96729929	G	C
1	chr1_96730011	0	96730011	C	A
1	chr1_96737903	0	96737903	A	G
1	chr1_96745168	0	96745168	G	A
1	chr1_96752130	0	96752130	A	G
1	chr1_96752343	0	96752343	A	T
1	chr1_96756918	0	96756918	G	A
1	chr1_96762709	0	96762709	A	G
1	chr1_96765674	0	96765674	C	T
1	chr1_96774761	0	96774761	A	G
1	chr1_96775428	0	96775428	C	G
1	chr1_96782994	0	96782994	A	G
1	chr1_96786840	0	96786840	T	C
1	chr1_96787139	0	96787139	A	G
1	chr1_96789695	0	96789695	G	A
1	chr1_96789741	0	96789741	T	C
1	chr1_96792810	0	96792810	T	C
1	chr1_96800947	0	96800947	A	G
1	chr1_96817666	0	96817666	C	T
1	chr1_96817743	0	96817743	G	T
1	chr1_96825626	0	96825626	G	A
1	chr1_96836750	0	96836750	C	T
1	chr1_96842772	0	96842772	C	T
1	chr1_96845873	0	96845873	C	T
1	chr1_96846340	0	96846340	T	C
1	chr1_96846474	0	96846474	G	A
1	chr1_96850855	0	96850855	C	T
1	chr1_96861056	0	96861056	G	A
1	chr1_96861172	0	96861172	C	T
1	chr1_96862747	0	96862747	C	T
1	chr1_96863499	0	96863499	A	C
1	chr1_96867589	0	96867589	A	C
1	chr1_96869085	0	96869085	C	G
1	chr1_96869521	0	96869521	A	T
1	chr1_96870032	0	96870032	A	T
1	chr1_96871530	0	96871530	C	T
1	chr1_96871690	0	96871690	A	G
1	chr1_96872872	0	96872872	A	G
1	chr1_96875060	0	96875060	T	C
1	chr1_96876032	0	96876032	G	A
1	chr1_96880988	0	96880988	T	C
1	chr1_96890305	0	96890305	G	C
1	chr1_96897001	0	96897001	T	C
1	chr1_96897663	0	96897663	T	G
1	chr1_96903815	0	96903815	T	C
1	chr1_96905095	0	96905095	G	T
1	chr1_96906761	0	96906761	A	G
1	chr1_96908651	0	96908651	T	C
1	chr1_96916909	0	96916909	G	T
1	chr1_96917434	0	96917434	T	G
1	chr1_96920222	0	96920222	A	G
1	chr1_96922223	0	96922223	G	C
1	chr1_96925510	0	96925510	T	C
1	chr1_96926284	0	96926284	T	C
1	chr1_96927625	0	96927625	A	C
1	chr1_96931174	0	96931174	A	T
1	chr1_96933913	0	96933913	G	C
1	chr1_96936789	0	96936789	G	C
1	chr1_96937175	0	96937175	G	C
1	chr1_96944939	0	96944939	A	G
1	chr1_96945872	0	96945872	A	G
1	chr1_96952943	0	96952943	G	C
1	chr1_96953452	0	96953452	T	C
1	chr1_96957731	0	96957731	C	T
1	chr1_96960481	0	96960481	C	T
1	chr1_96964845	0	96964845	T	C
1	chr1_96969827	0	96969827	T	C
1	chr1_96971534	0	96971534	T	C
1	chr1_96982641	0	96982641	T	C
1	chr1_96992805	0	96992805	T	C
1	chr1_96998191	0	96998191	C	G
1	chr1_97006086	0	97006086	C	T
1	chr1_97006384	0	97006384	A	G
1	chr1_97006990	0	97006990	A	G
1	chr1_97007528	0	97007528	C	T
1	chr1_97008335	0	97008335	G	A
1	chr1_97009546	0	97009546	T	C
1	chr1_97010382	0	97010382	T	C
1	chr1_97012812	0	97012812	T	G
1	chr1_97013663	0	97013663	G	T
1	chr1_97043423	0	97043423	C	T
1	chr1_97046453	0	97046453	G	A
1	chr1_97048018	0	97048018	A	G
1	chr1_97049369	0	97049369	A	C
1	chr1_97058865	0	97058865	A	G
1	chr1_97063608	0	97063608	T	C
1	chr1_97063896	0	97063896	T	C
1	chr1_97064443	0	97064443	A	G
1	chr1_97074703	0	97074703	A	T
1	chr1_97084098	0	97084098	T	G
1	chr1_97091652	0	97091652	A	C
1	chr1_97095190	0	97095190	A	G
1	chr1_97102664	0	97102664	A	G
1	chr1_97105917	0	97105917	C	T
1	chr1_97106279	0	97106279	A	G
1	chr1_97111459	0	97111459	T	C
1	chr1_97118020	0	97118020	A	G
1	chr1_97124691	0	97124691	C	G
1	chr1_97129419	0	97129419	G	A
1	chr1_97130483	0	97130483	C	T
1	chr1_97130682	0	97130682	T	G
1	chr1_97133000	0	97133000	A	G
1	chr1_97136366	0	97136366	A	T
1	chr1_97144971	0	97144971	C	T
1	chr1_97148613	0	97148613	C	T
1	chr1_97152743	0	97152743	G	A
1	chr1_97162786	0	97162786	A	G
1	chr1_97172598	0	97172598	T	C
1	chr1_97172671	0	97172671	A	G
1	chr1_97176115	0	97176115	A	G
1	chr1_97180297	0	97180297	T	G
1	chr1_97184443	0	97184443	G	T
1	chr1_97194413	0	97194413	T	C
1	chr1_97194566	0	97194566	A	C
1	chr1_97194949	0	97194949	C	T
1	chr1_97200271	0	97200271	G	A
1	chr1_97212457	0	97212457	A	G
1	chr1_97215214	0	97215214	G	T
1	chr1_97215640	0	97215640	T	C
1	chr1_97216005	0	97216005	A	G
1	chr1_97224168	0	97224168	A	C
1	chr1_97227976	0	97227976	A	G
1	chr1_97234570	0	97234570	T	C
1	chr1_97237457	0	97237457	G	C
1	chr1_97245211	0	97245211	A	G
1	chr1_97253224	0	97253224	G	C
1	chr1_97264373	0	97264373	C	A
1	chr1_97265624	0	97265624	C	A
1	chr1_97272691	0	97272691	T	G
1	chr1_97273981	0	97273981	G	C
1	chr1_97287088	0	97287088	T	C
1	chr1_97290073	0	97290073	T	C
1	chr1_97292901	0	97292901	T	C
1	chr1_97295558	0	97295558	C	T
1	chr1_97297169	0	97297169	T	C
1	chr1_97298280	0	97298280	G	A
1	chr1_97299898	0	97299898	G	C
1	chr1_97308391	0	97308391	C	G
1	chr1_97311612	0	97311612	C	T
1	chr1_97317213	0	97317213	C	T
1	chr1_97317740	0	97317740	C	T
1	chr1_97318342	0	97318342	A	G
1	chr1_97318781	0	97318781	T	C
1	chr1_97332292	0	97332292	G	A
1	chr1_97333853	0	97333853	G	C
1	chr1_97335285	0	97335285	A	G
1	chr1_97342201	0	97342201	A	C
1	chr1_97344913	0	97344913	T	C
1	chr1_97345032	0	97345032	C	T
1	chr1_97358307	0	97358307	G	T
1	chr1_97379645	0	97379645	G	A
1	chr1_97386910	0	97386910	G	A
1	chr1_97389885	0	97389885	G	T
1	chr1_97397121	0	97397121	T	G
1	chr1_97400756	0	97400756	T	C
1	chr1_97423516	0	97423516	G	A
1	chr1_97424706	0	97424706	C	A
1	chr1_97425050	0	97425050	G	A
1	chr1_97426455	0	97426455	A	T
1	chr1_97430305	0	97430305	G	A
1	chr1_97433410	0	97433410	G	A
1	chr1_97437798	0	97437798	T	C
1	chr1_97441006	0	97441006	A	G
1	chr1_97441120	0	97441120	T	C
1	chr1_97443233	0	97443233	C	T
1	chr1_97446527	0	97446527	C	T
1	chr1_97453571	0	97453571	G	A
1	chr1_97456636	0	97456636	A	C
1	chr1_97458826	0	97458826	C	G
1	chr1_97462581	0	97462581	C	A
1	chr1_97478944	0	97478944	C	G
1	chr1_97482912	0	97482912	C	A
1	chr1_97492334	0	97492334	C	T
1	chr1_97492526	0	97492526	C	T
1	chr1_97499009	0	97499009	C	T
1	chr1_97500617	0	97500617	T	C
1	chr1_97510297	0	97510297	A	G
1	chr1_97512311	0	97512311	G	A
1	chr1_97513534	0	97513534	A	C
1	chr1_97520634	0	97520634	C	T
1	chr1_97525847	0	97525847	T	C
1	chr1_97527551	0	97527551	A	G
1	chr1_97528004	0	97528004	A	T
1	chr1_97532674	0	97532674	G	A
1	chr1_97537487	0	97537487	T	C
1	chr1_97538223	0	97538223	T	C
1	chr1_97539981	0	97539981	C	T
1	chr1_97540212	0	97540212	C	G
1	chr1_97543782	0	97543782	T	C
1	chr1_97548337	0	97548337	T	C
1	chr1_97552047	0	97552047	A	G
1	chr1_97552578	0	97552578	T	A
1	chr1_97552727	0	97552727	A	G
1	chr1_97557171	0	97557171	T	A
1	chr1_97559477	0	97559477	T	C
1	chr1_97564204	0	97564204	T	C
1	chr1_97565768	0	97565768	A	G
1	chr1_97584500	0	97584500	A	G
1	chr1_97590890	0	97590890	A	C
1	chr1_97591520	0	97591520	C	T
1	chr1_97592910	0	97592910	G	C
1	chr1_97594006	0	97594006	T	A
1	chr1_97596928	0	97596928	C	T
1	chr1_97606889	0	97606889	T	C
1	chr1_97610615	0	97610615	A	G
1	chr1_97612282	0	97612282	G	A
1	chr1_97616526	0	97616526	G	A
1	chr1_97617392	0	97617392	C	T
1	chr1_97631853	0	97631853	T	C
1	chr1_97635481	0	97635481	G	T
1	chr1_97635839	0	97635839	T	A
1	chr1_97638191	0	97638191	G	A
1	chr1_97638487	0	97638487	T	C
1	chr1_97638886	0	97638886	C	T
1	chr1_97639653	0	97639653	A	C
1	chr1_97642505	0	97642505	A	G
1	chr1_97647821	0	97647821	C	T
1	chr1_97655788	0	97655788	A	C
1	chr1_97662144	0	97662144	T	C
1	chr1_97665870	0	97665870	T	C
1	chr1_97667019	0	97667019	G	T
1	chr1_97672741	0	97672741	A	G
1	chr1_97673367	0	97673367	T	C
1	chr1_97674609	0	97674609	G	A
1	chr1_97680647	0	97680647	A	G
1	chr1_97681062	0	97681062	A	C
1	chr1_97682967	0	97682967	T	G
1	chr1_97690150	0	97690150	C	A
1	chr1_97693209	0	97693209	C	T
1	chr1_97708336	0	97708336	T	G
1	chr1_97708583	0	97708583	G	A
1	chr1_97709026	0	97709026	T	G
1	chr1_97714549	0	97714549	T	G
1	chr1_97715130	0	97715130	T	C
1	chr1_97724393	0	97724393	G	T
1	chr1_97724709	0	97724709	A	C
1	chr1_97724830	0	97724830	T	G
1	chr1_97728395	0	97728395	C	T
1	chr1_97732094	0	97732094	G	A
1	chr1_97732844	0	97732844	A	C
1	chr1_97736801	0	97736801	G	C
1	chr1_97739891	0	97739891	A	G
1	chr1_97747512	0	97747512	C	T
1	chr1_97762180	0	97762180	A	G
1	chr1_97763521	0	97763521	G	A
1	chr1_97763860	0	97763860	G	A
1	chr1_97766754	0	97766754	A	G
1	chr1_97766793	0	97766793	T	C
1	chr1_97769153	0	97769153	C	T
1	chr1_97773766	0	97773766	G	C
1	chr1_97780742	0	97780742	A	C
1	chr1_97785205	0	97785205	T	C
1	chr1_97790000	0	97790000	G	A
1	chr1_97791467	0	97791467	G	A
1	chr1_97793065	0	97793065	T	C
1	chr1_97797304	0	97797304	A	G
1	chr1_97799950	0	97799950	C	G
1	chr1_97801815	0	97801815	T	G
1	chr1_97805572	0	97805572	A	G
1	chr1_97809101	0	97809101	C	T
1	chr1_97822174	0	97822174	A	C
1	chr1_97824533	0	97824533	T	C
1	chr1_97826280	0	97826280	T	C
1	chr1_97827910	0	97827910	G	A
1	chr1_97828705	0	97828705	A	T
1	chr1_97829572	0	97829572	G	A
1	chr1_97830885	0	97830885	G	C
1	chr1_97831500	0	97831500	C	G
1	chr1_97839299	0	97839299	T	C
1	chr1_97841333	0	97841333	C	T
1	chr1_97842157	0	97842157	G	A
1	chr1_97845765	0	97845765	C	G
1	chr1_97855145	0	97855145	C	G
1	chr1_97856155	0	97856155	C	A
1	chr1_97863124	0	97863124	G	A
1	chr1_97870521	0	97870521	A	G
1	chr1_97873688	0	97873688	T	C
1	chr1_97888145	0	97888145	T	C
1	chr1_97890731	0	97890731	A	G
1	chr1_97899494	0	97899494	A	G
1	chr1_97903750	0	97903750	G	A
1	chr1_97903797	0	97903797	A	T
1	chr1_97913134	0	97913134	A	G
1	chr1_97916115	0	97916115	A	G
1	chr1_97925193	0	97925193	T	C
1	chr1_97934816	0	97934816	C	A
1	chr1_97943033	0	97943033	T	C
1	chr1_97945606	0	97945606	T	C
1	chr1_97945668	0	97945668	G	A
1	chr1_97949062	0	97949062	T	A
1	chr1_97949143	0	97949143	G	A
1	chr1_97952628	0	97952628	A	G
1	chr1_97959233	0	97959233	G	A
1	chr1_97963952	0	97963952	C	T
1	chr1_97972259	0	97972259	C	G
1	chr1_97979172	0	97979172	T	A
1	chr1_97983269	0	97983269	T	C
1	chr1_97984063	0	97984063	T	C
1	chr1_97986949	0	97986949	C	T
1	chr1_97988461	0	97988461	G	A
1	chr1_98005160	0	98005160	A	C
1	chr1_98008205	0	98008205	T	C
1	chr1_98010204	0	98010204	C	T
1	chr1_98013375	0	98013375	A	G
1	chr1_98013859	0	98013859	C	T
1	chr1_98014668	0	98014668	A	G
1	chr1_98016304	0	98016304	G	A
1	chr1_98019048	0	98019048	C	A
1	chr1_98019827	0	98019827	T	C
1	chr1_98020348	0	98020348	C	T
1	chr1_98021353	0	98021353	C	G
1	chr1_98021798	0	98021798	A	T
1	chr1_98026645	0	98026645	A	G
1	chr1_98026725	0	98026725	G	T
1	chr1_98035286	0	98035286	T	C
1	chr1_98042682	0	98042682	C	A
1	chr1_98048587	0	98048587	G	A
1	chr1_98053259	0	98053259	C	T
1	chr1_98056343	0	98056343	T	C
1	chr1_98056795	0	98056795	A	G
1	chr1_98057598	0	98057598	C	T
1	chr1_98060121	0	98060121	C	T
1	chr1_98067226	0	98067226	T	C
1	chr1_98069626	0	98069626	A	G
1	chr1_98070276	0	98070276	C	A
1	chr1_98072952	0	98072952	A	G
1	chr1_98075580	0	98075580	G	A
1	chr1_98077561	0	98077561	T	C
1	chr1_98077622	0	98077622	A	G
1	chr1_98082975	0	98082975	G	A
1	chr1_98085050	0	98085050	T	C
1	chr1_98085871	0	98085871	G	C
1	chr1_98087965	0	98087965	G	A
1	chr1_98089424	0	98089424	G	T
1	chr1_98097331	0	98097331	T	C
1	chr1_98097887	0	98097887	G	A
1	chr1_98101507	0	98101507	T	C
1	chr1_98109565	0	98109565	A	G
1	chr1_98111479	0	98111479	G	A
1	chr1_98116006	0	98116006	G	C
1	chr1_98119574	0	98119574	A	G
1	chr1_98130165	0	98130165	T	C
1	chr1_98130550	0	98130550	T	G
1	chr1_98139603	0	98139603	T	C
1	chr1_98148269	0	98148269	A	G
1	chr1_98152404	0	98152404	C	A
1	chr1_98155196	0	98155196	G	A
1	chr1_98163069	0	98163069	T	A
1	chr1_98166808	0	98166808	A	G
1	chr1_98173335	0	98173335	A	G
1	chr1_98177140	0	98177140	C	T
1	chr1_98179323	0	98179323	G	C
1	chr1_98181507	0	98181507	C	A
1	chr1_98182936	0	98182936	G	A
1	chr1_98184335	0	98184335	C	T
1	chr1_98186604	0	98186604	T	C
1	chr1_98191102	0	98191102	G	A
1	chr1_98191736	0	98191736	T	C
1	chr1_98194644	0	98194644	T	C
1	chr1_98195802	0	98195802	T	C
1	chr1_98200839	0	98200839	C	G
1	chr1_98200920	0	98200920	G	A
1	chr1_98202485	0	98202485	T	C
1	chr1_98202526	0	98202526	T	C
1	chr1_98207756	0	98207756	C	A
1	chr1_98210908	0	98210908	A	G
1	chr1_98217263	0	98217263	A	C
1	chr1_98224785	0	98224785	G	C
1	chr1_98225627	0	98225627	A	G
1	chr1_98230494	0	98230494	T	C
1	chr1_98232377	0	98232377	A	G
1	chr1_98236122	0	98236122	G	A
1	chr1_98236325	0	98236325	G	A
1	chr1_98240457	0	98240457	C	T
1	chr1_98243174	0	98243174	T	C
1	chr1_98245371	0	98245371	A	G
1	chr1_98249969	0	98249969	T	C
1	chr1_98251540	0	98251540	T	C
1	chr1_98252428	0	98252428	A	G
1	chr1_98255673	0	98255673	T	C
1	chr1_98257121	0	98257121	C	T
1	chr1_98265673	0	98265673	T	C
1	chr1_98272572	0	98272572	T	C
1	chr1_98274482	0	98274482	T	G
1	chr1_98282160	0	98282160	A	G
1	chr1_98284271	0	98284271	T	C
1	chr1_98288957	0	98288957	G	A
1	chr1_98294427	0	98294427	A	G
1	chr1_98305873	0	98305873	A	G
1	chr1_98312330	0	98312330	G	C
1	chr1_98318601	0	98318601	G	A
1	chr1_98318814	0	98318814	G	A
1	chr1_98338065	0	98338065	A	G
1	chr1_98345292	0	98345292	G	A
1	chr1_98358052	0	98358052	A	G
1	chr1_98370145	0	98370145	A	G
1	chr1_98375077	0	98375077	T	C
1	chr1_98375433	0	98375433	G	A
1	chr1_98379455	0	98379455	C	T
1	chr1_98380033	0	98380033	G	A
1	chr1_98380390	0	98380390	G	T
1	chr1_98380411	0	98380411	C	T
1	chr1_98380495	0	98380495	C	T
1	chr1_98384332	0	98384332	T	C
1	chr1_98386340	0	98386340	G	A
1	chr1_98386780	0	98386780	T	C
1	chr1_98388482	0	98388482	A	G
1	chr1_98388634	0	98388634	G	A
1	chr1_98396890	0	98396890	C	G
1	chr1_98401444	0	98401444	T	C
1	chr1_98401506	0	98401506	C	T
1	chr1_98407001	0	98407001	C	T
1	chr1_98407114	0	98407114	A	G
1	chr1_98416233	0	98416233	C	A
1	chr1_98416414	0	98416414	C	G
1	chr1_98426566	0	98426566	T	A
1	chr1_98428981	0	98428981	A	G
1	chr1_98429987	0	98429987	G	A
1	chr1_98433669	0	98433669	G	A
1	chr1_98436020	0	98436020	T	C
1	chr1_98438096	0	98438096	G	A
1	chr1_98439162	0	98439162	G	C
1	chr1_98449586	0	98449586	A	G
1	chr1_98451237	0	98451237	G	A
1	chr1_98456437	0	98456437	G	A
1	chr1_98456969	0	98456969	G	A
1	chr1_98458118	0	98458118	A	G
1	chr1_98463760	0	98463760	C	T
1	chr1_98463983	0	98463983	G	A
1	chr1_98466371	0	98466371	A	G
1	chr1_98468648	0	98468648	G	A
1	chr1_98475600	0	98475600	G	A
1	chr1_98478391	0	98478391	T	C
1	chr1_98484035	0	98484035	T	C
1	chr1_98493194	0	98493194	G	A
1	chr1_98498762	0	98498762	G	T
1	chr1_98505593	0	98505593	C	T
1	chr1_98509719	0	98509719	T	A
1	chr1_98521259	0	98521259	A	G
1	chr1_98523505	0	98523505	T	C
1	chr1_98523562	0	98523562	T	C
1	chr1_98525321	0	98525321	C	T
1	chr1_98532924	0	98532924	T	A
1	chr1_98533121	0	98533121	A	G
1	chr1_98533441	0	98533441	G	A
1	chr1_98533719	0	98533719	T	G
1	chr1_98533977	0	98533977	G	A
1	chr1_98534331	0	98534331	C	T
1	chr1_98535317	0	98535317	G	A
1	chr1_98541008	0	98541008	G	C
1	chr1_98545317	0	98545317	T	C
1	chr1_98547561	0	98547561	T	C
1	chr1_98554758	0	98554758	C	G
1	chr1_98555910	0	98555910	T	C
1	chr1_98563263	0	98563263	G	T
1	chr1_98576249	0	98576249	C	T
1	chr1_98577060	0	98577060	T	A
1	chr1_98579076	0	98579076	A	C
1	chr1_98582199	0	98582199	T	C
1	chr1_98584729	0	98584729	G	A
1	chr1_98587098	0	98587098	C	T
1	chr1_98603170	0	98603170	C	G
1	chr1_98603342	0	98603342	T	C
1	chr1_98605823	0	98605823	G	A
1	chr1_98606485	0	98606485	C	A
1	chr1_98608753	0	98608753	A	C
1	chr1_98611559	0	98611559	T	C
1	chr1_98614574	0	98614574	G	A
1	chr1_98619140	0	98619140	A	G
1	chr1_98625769	0	98625769	A	G
1	chr1_98627586	0	98627586	G	A
1	chr1_98629218	0	98629218	T	G
1	chr1_98629847	0	98629847	A	G
1	chr1_98631246	0	98631246	G	A
1	chr1_98631376	0	98631376	T	C
1	chr1_98632005	0	98632005	G	A
1	chr1_98636592	0	98636592	T	G
1	chr1_98650354	0	98650354	A	G
1	chr1_98653619	0	98653619	C	T
1	chr1_98660080	0	98660080	A	G
1	chr1_98664206	0	98664206	T	C
1	chr1_98664740	0	98664740	C	T
1	chr1_98669129	0	98669129	T	C
1	chr1_98670680	0	98670680	T	C
1	chr1_98671024	0	98671024	A	G
1	chr1_98672817	0	98672817	C	G
1	chr1_98676650	0	98676650	T	G
1	chr1_98676958	0	98676958	C	T
1	chr1_98677479	0	98677479	T	G
1	chr1_98678042	0	98678042	G	A
1	chr1_98679723	0	98679723	G	A
1	chr1_98686381	0	98686381	C	A
1	chr1_98692045	0	98692045	A	C
1	chr1_98692132	0	98692132	C	A
1	chr1_98695106	0	98695106	T	C
1	chr1_98702913	0	98702913	A	G
1	chr1_98706451	0	98706451	A	G
1	chr1_98706769	0	98706769	A	T
1	chr1_98709436	0	98709436	A	G
1	chr1_98713551	0	98713551	A	G
1	chr1_98715002	0	98715002	A	C
1	chr1_98717108	0	98717108	G	A
1	chr1_98718422	0	98718422	A	G
1	chr1_98718685	0	98718685	T	C
1	chr1_98718759	0	98718759	G	A
1	chr1_98720344	0	98720344	A	G
1	chr1_98720546	0	98720546	T	C
1	chr1_98722460	0	98722460	G	A
1	chr1_98724770	0	98724770	A	G
1	chr1_98724930	0	98724930	G	A
1	chr1_98725362	0	98725362	A	G
1	chr1_98726830	0	98726830	G	A
1	chr1_98732334	0	98732334	T	C
1	chr1_98733657	0	98733657	C	T
1	chr1_98734034	0	98734034	A	G
1	chr1_98750351	0	98750351	T	C
1	chr1_98751093	0	98751093	T	C
1	chr1_98757791	0	98757791	C	A
1	chr1_98767855	0	98767855	G	T
1	chr1_98768338	0	98768338	G	A
1	chr1_98778946	0	98778946	A	G
1	chr1_98785013	0	98785013	C	G
1	chr1_98785596	0	98785596	G	A
1	chr1_98785990	0	98785990	T	G
1	chr1_98798359	0	98798359	A	G
1	chr1_98799941	0	98799941	T	C
1	chr1_98802290	0	98802290	C	G
1	chr1_98804556	0	98804556	A	G
1	chr1_98807668	0	98807668	G	A
1	chr1_98810123	0	98810123	G	A
1	chr1_98817908	0	98817908	G	A
1	chr1_98820773	0	98820773	G	T
1	chr1_98822465	0	98822465	C	T
1	chr1_98826586	0	98826586	G	C
1	chr1_98852679	0	98852679	G	A
1	chr1_98856757	0	98856757	A	G
1	chr1_98861265	0	98861265	T	C
1	chr1_98864856	0	98864856	C	T
1	chr1_98873710	0	98873710	A	G
1	chr1_98880889	0	98880889	C	T
1	chr1_98886045	0	98886045	T	C
1	chr1_98887331	0	98887331	G	A
1	chr1_98899695	0	98899695	T	C
1	chr1_98905948	0	98905948	A	G
1	chr1_98917904	0	98917904	T	G
1	chr1_98924125	0	98924125	C	G
1	chr1_98930732	0	98930732	A	G
1	chr1_98931697	0	98931697	T	C
1	chr1_98933852	0	98933852	T	C
1	chr1_98936295	0	98936295	A	G
1	chr1_98937270	0	98937270	C	T
1	chr1_98942651	0	98942651	T	C
1	chr1_98942992	0	98942992	T	C
1	chr1_98944631	0	98944631	T	C
1	chr1_98945102	0	98945102	C	T
1	chr1_98946700	0	98946700	C	T
1	chr1_98947103	0	98947103	C	T
1	chr1_98957963	0	98957963	T	C
1	chr1_98958172	0	98958172	A	G
1	chr1_98960816	0	98960816	A	G
1	chr1_98962997	0	98962997	T	C
1	chr1_98964149	0	98964149	T	C
1	chr1_98966470	0	98966470	A	G
1	chr1_98968787	0	98968787	A	G
1	chr1_98972817	0	98972817	A	G
1	chr1_98977692	0	98977692	T	G
1	chr1_98978199	0	98978199	A	G
1	chr1_98982101	0	98982101	C	T
1	chr1_98983627	0	98983627	T	C
1	chr1_98989465	0	98989465	A	C
1	chr1_98992253	0	98992253	A	G
1	chr1_98992513	0	98992513	A	G
1	chr1_98995587	0	98995587	A	C
1	chr1_99000398	0	99000398	C	T
1	chr1_99011388	0	99011388	T	C
1	chr1_99022762	0	99022762	A	G
1	chr1_99033370	0	99033370	A	G
1	chr1_99043041	0	99043041	T	C
1	chr1_99048838	0	99048838	T	C
1	chr1_99049487	0	99049487	C	T
1	chr1_99051770	0	99051770	T	C
1	chr1_99058901	0	99058901	T	G
1	chr1_99061505	0	99061505	G	A
1	chr1_99061542	0	99061542	G	C
1	chr1_99093527	0	99093527	T	G
1	chr1_99098078	0	99098078	C	T
1	chr1_99119803	0	99119803	C	T
1	chr1_99132127	0	99132127	A	C
1	chr1_99141209	0	99141209	G	A
1	chr1_99144879	0	99144879	A	G
1	chr1_99153727	0	99153727	G	T
1	chr1_99155565	0	99155565	A	G
1	chr1_99158533	0	99158533	A	G
1	chr1_99161958	0	99161958	G	C
1	chr1_99162112	0	99162112	G	A
1	chr1_99162632	0	99162632	G	A
1	chr1_99173556	0	99173556	C	G
1	chr1_99180432	0	99180432	T	C
1	chr1_99181134	0	99181134	C	G
1	chr1_99181527	0	99181527	A	G
1	chr1_99183222	0	99183222	G	A
1	chr1_99185561	0	99185561	A	G
1	chr1_99194549	0	99194549	A	G
1	chr1_99200722	0	99200722	G	A
1	chr1_99204237	0	99204237	T	C
1	chr1_99204919	0	99204919	A	G
1	chr1_99207587	0	99207587	A	G
1	chr1_99208223	0	99208223	A	G
1	chr1_99209021	0	99209021	G	C
1	chr1_99212867	0	99212867	G	A
1	chr1_99213444	0	99213444	T	C
1	chr1_99214082	0	99214082	A	G
1	chr1_99216941	0	99216941	G	A
1	chr1_99228092	0	99228092	A	T
1	chr1_99229591	0	99229591	T	A
1	chr1_99236166	0	99236166	T	C
1	chr1_99240724	0	99240724	G	A
1	chr1_99249884	0	99249884	C	T
1	chr1_99251199	0	99251199	T	G
1	chr1_99255627	0	99255627	G	T
1	chr1_99256029	0	99256029	T	C
1	chr1_99261881	0	99261881	A	G
1	chr1_99265644	0	99265644	G	C
1	chr1_99266063	0	99266063	T	C
1	chr1_99299983	0	99299983	A	G
1	chr1_99300252	0	99300252	G	C
1	chr1_99300573	0	99300573	A	G
1	chr1_99308299	0	99308299	T	C
1	chr1_99310556	0	99310556	T	C
1	chr1_99312753	0	99312753	T	C
1	chr1_99320976	0	99320976	G	A
1	chr1_99323605	0	99323605	A	G
1	chr1_99328738	0	99328738	A	C
1	chr1_99329000	0	99329000	T	C
1	chr1_99329204	0	99329204	C	A
1	chr1_99332016	0	99332016	T	C
1	chr1_99333228	0	99333228	C	A
1	chr1_99334189	0	99334189	G	A
1	chr1_99340052	0	99340052	T	C
1	chr1_99352856	0	99352856	T	C
1	chr1_99360295	0	99360295	G	A
1	chr1_99364121	0	99364121	T	G
1	chr1_99368225	0	99368225	T	C
1	chr1_99371839	0	99371839	G	A
1	chr1_99372356	0	99372356	G	A
1	chr1_99373026	0	99373026	C	T
1	chr1_99384126	0	99384126	A	G
1	chr1_99393113	0	99393113	C	T
1	chr1_99393437	0	99393437	T	C
1	chr1_99399226	0	99399226	C	T
1	chr1_99400209	0	99400209	T	C
1	chr1_99402563	0	99402563	G	C
1	chr1_99408780	0	99408780	C	T
1	chr1_99408909	0	99408909	C	A
1	chr1_99412052	0	99412052	T	C
1	chr1_99412577	0	99412577	T	C
1	chr1_99412904	0	99412904	C	G
1	chr1_99415151	0	99415151	G	A
1	chr1_99415229	0	99415229	A	G
1	chr1_99416097	0	99416097	A	G
1	chr1_99418338	0	99418338	C	T
1	chr1_99420250	0	99420250	T	C
1	chr1_99423870	0	99423870	C	A
1	chr1_99425300	0	99425300	A	G
1	chr1_99425904	0	99425904	G	A
1	chr1_99426681	0	99426681	T	C
1	chr1_99427364	0	99427364	C	T
1	chr1_99428225	0	99428225	C	G
1	chr1_99429131	0	99429131	A	G
1	chr1_99429222	0	99429222	T	C
1	chr1_99431456	0	99431456	G	A
1	chr1_99432441	0	99432441	A	C
1	chr1_99449283	0	99449283	G	A
1	chr1_99458930	0	99458930	T	C
1	chr1_99465077	0	99465077	A	T
1	chr1_99465239	0	99465239	T	G
1	chr1_99465471	0	99465471	G	T
1	chr1_99465897	0	99465897	T	C
1	chr1_99470979	0	99470979	A	G
1	chr1_99471166	0	99471166	C	T
1	chr1_99472506	0	99472506	G	C
1	chr1_99485749	0	99485749	G	A
1	chr1_99487143	0	99487143	T	C
1	chr1_99487519	0	99487519	C	A
1	chr1_99489857	0	99489857	C	T
1	chr1_99500675	0	99500675	G	C
1	chr1_99502073	0	99502073	A	C
1	chr1_99502123	0	99502123	T	G
1	chr1_99505906	0	99505906	T	C
1	chr1_99510787	0	99510787	A	G
1	chr1_99511286	0	99511286	T	C
1	chr1_99511667	0	99511667	G	A
1	chr1_99514009	0	99514009	T	C
1	chr1_99517231	0	99517231	C	G
1	chr1_99520878	0	99520878	T	C
1	chr1_99521156	0	99521156	A	G
1	chr1_99522909	0	99522909	A	G
1	chr1_99522943	0	99522943	G	A
1	chr1_99523147	0	99523147	T	A
1	chr1_99524364	0	99524364	G	T
1	chr1_99527872	0	99527872	C	A
1	chr1_99537612	0	99537612	A	G
1	chr1_99546000	0	99546000	C	T
1	chr1_99546701	0	99546701	T	C
1	chr1_99546932	0	99546932	C	G
1	chr1_99547693	0	99547693	C	T
1	chr1_99547799	0	99547799	G	A
1	chr1_99558800	0	99558800	G	A
1	chr1_99560094	0	99560094	A	C
1	chr1_99561427	0	99561427	T	C
1	chr1_99563489	0	99563489	A	G
1	chr1_99568354	0	99568354	C	T
1	chr1_99570082	0	99570082	C	T
1	chr1_99581293	0	99581293	T	C
1	chr1_99587199	0	99587199	T	C
1	chr1_99590904	0	99590904	A	G
1	chr1_99593828	0	99593828	A	C
1	chr1_99596026	0	99596026	G	C
1	chr1_99613198	0	99613198	A	G
1	chr1_99617449	0	99617449	G	A
1	chr1_99618553	0	99618553	T	G
1	chr1_99621627	0	99621627	C	A
1	chr1_99631340	0	99631340	T	C
1	chr1_99649643	0	99649643	G	C
1	chr1_99655027	0	99655027	G	A
1	chr1_99657084	0	99657084	T	C
1	chr1_99657964	0	99657964	T	C
1	chr1_99660003	0	99660003	T	C
1	chr1_99665085	0	99665085	C	T
1	chr1_99668072	0	99668072	G	A
1	chr1_99670188	0	99670188	T	C
1	chr1_99677948	0	99677948	A	G
1	chr1_99679482	0	99679482	A	G
1	chr1_99683553	0	99683553	G	C
1	chr1_99696152	0	99696152	T	C
1	chr1_99710459	0	99710459	T	C
1	chr1_99714095	0	99714095	A	G
1	chr1_99714259	0	99714259	G	C
1	chr1_99719234	0	99719234	G	A
1	chr1_99720192	0	99720192	T	C
1	chr1_99724910	0	99724910	T	A
1	chr1_99725218	0	99725218	A	G
1	chr1_99726055	0	99726055	C	T
1	chr1_99732779	0	99732779	G	A
1	chr1_99736109	0	99736109	T	C
1	chr1_99744140	0	99744140	C	T
1	chr1_99746672	0	99746672	A	T
1	chr1_99750655	0	99750655	G	A
1	chr1_99751379	0	99751379	G	A
1	chr1_99752183	0	99752183	T	C
1	chr1_99756858	0	99756858	G	A
1	chr1_99758556	0	99758556	A	C
1	chr1_99758779	0	99758779	C	T
1	chr1_99759335	0	99759335	C	T
1	chr1_99764881	0	99764881	T	G
1	chr1_99768286	0	99768286	A	G
1	chr1_99770137	0	99770137	A	C
1	chr1_99774061	0	99774061	A	C
1	chr1_99775454	0	99775454	C	T
1	chr1_99776952	0	99776952	C	G
1	chr1_99778823	0	99778823	A	G
1	chr1_99786633	0	99786633	G	T
1	chr1_99800812	0	99800812	A	G
1	chr1_99803912	0	99803912	C	T
1	chr1_99807194	0	99807194	A	G
1	chr1_99807227	0	99807227	G	T
1	chr1_99808692	0	99808692	A	G
1	chr1_99814844	0	99814844	T	C
1	chr1_99814997	0	99814997	T	C
1	chr1_99819359	0	99819359	T	C
1	chr1_99824190	0	99824190	G	A
1	chr1_99831613	0	99831613	A	G
1	chr1_99835743	0	99835743	C	T
1	chr1_99846253	0	99846253	C	A
1	chr1_99847560	0	99847560	C	T
1	chr1_99847997	0	99847997	A	G
1	chr1_99856003	0	99856003	T	C
1	chr1_99858613	0	99858613	C	T
1	chr1_99861655	0	99861655	T	C
1	chr1_99863772	0	99863772	T	C
1	chr1_99866782	0	99866782	T	C
1	chr1_99876124	0	99876124	C	G
1	chr1_99882085	0	99882085	A	G
1	chr1_99890464	0	99890464	T	C
1	chr1_99893552	0	99893552	T	C
1	chr1_99896461	0	99896461	G	T
1	chr1_99906894	0	99906894	G	A
1	chr1_99914808	0	99914808	G	A
1	chr1_99925341	0	99925341	G	C
1	chr1_99926750	0	99926750	T	G
1	chr1_99927320	0	99927320	C	G
1	chr1_99928621	0	99928621	A	G
1	chr1_99942814	0	99942814	G	A
1	chr1_99957546	0	99957546	T	C
1	chr1_99965057	0	99965057	T	C
1	chr1_99965221	0	99965221	C	T
1	chr1_99968694	0	99968694	G	T
1	chr1_99970599	0	99970599	G	T
1	chr1_99974194	0	99974194	A	G
1	chr1_99982627	0	99982627	C	T
1	chr1_99988131	0	99988131	G	A
1	chr1_99989112	0	99989112	T	C
1	chr1_99993680	0	99993680	A	G
1	chr1_99997137	0	99997137	A	G
1	chr1_99998143	0	99998143	T	C
1	chr1_99999440	0	99999440	T	C
1	chr1_100006779	0	100006779	T	G
1	chr1_100007434	0	100007434	A	T
1	chr1_100012532	0	100012532	C	T
1	chr1_100019477	0	100019477	A	G
1	chr1_100023291	0	100023291	G	C
1	chr1_100023730	0	100023730	T	C
1	chr1_100025951	0	100025951	T	C
1	chr1_100031240	0	100031240	C	A
1	chr1_100033655	0	100033655	A	G
1	chr1_100036406	0	100036406	T	A
1	chr1_100039263	0	100039263	C	T
1	chr1_100039509	0	100039509	T	C
1	chr1_100056705	0	100056705	G	A
1	chr1_100057192	0	100057192	G	A
1	chr1_100061489	0	100061489	A	G
1	chr1_100065353	0	100065353	G	A
1	chr1_100066059	0	100066059	T	G
1	chr1_100066431	0	100066431	T	C
1	chr1_100066579	0	100066579	C	T
1	chr1_100071504	0	100071504	A	T
1	chr1_100073124	0	100073124	A	G
1	chr1_100089980	0	100089980	T	C
1	chr1_100100780	0	100100780	C	T
1	chr1_100104834	0	100104834	T	G
1	chr1_100109522	0	100109522	C	T
1	chr1_100109718	0	100109718	G	C
1	chr1_100109882	0	100109882	A	G
1	chr1_100112044	0	100112044	T	C
1	chr1_100113816	0	100113816	T	C
1	chr1_100121309	0	100121309	T	C
1	chr1_100121326	0	100121326	A	G
1	chr1_100124823	0	100124823	G	T
1	chr1_100125228	0	100125228	G	A
1	chr1_100126239	0	100126239	T	C
1	chr1_100127478	0	100127478	C	T
1	chr1_100127779	0	100127779	A	C
1	chr1_100128647	0	100128647	T	C
1	chr1_100139383	0	100139383	A	C
1	chr1_100151343	0	100151343	G	A
1	chr1_100152030	0	100152030	T	C
1	chr1_100152162	0	100152162	G	C
1	chr1_100153322	0	100153322	C	T
1	chr1_100155283	0	100155283	A	T
1	chr1_100165171	0	100165171	T	A
1	chr1_100167043	0	100167043	G	C
1	chr1_100167346	0	100167346	C	T
1	chr1_100170615	0	100170615	A	G
1	chr1_100172382	0	100172382	C	T
1	chr1_100173835	0	100173835	C	T
1	chr1_100174592	0	100174592	A	T
1	chr1_100178638	0	100178638	G	A
1	chr1_100181508	0	100181508	A	G
1	chr1_100184243	0	100184243	T	C
1	chr1_100190353	0	100190353	T	C
1	chr1_100193995	0	100193995	G	T
1	chr1_100194230	0	100194230	G	C
1	chr1_100196226	0	100196226	G	C
1	chr1_100202564	0	100202564	C	T
1	chr1_100204430	0	100204430	A	G
1	chr1_100204873	0	100204873	G	T
1	chr1_100209605	0	100209605	T	C
1	chr1_100209730	0	100209730	A	G
1	chr1_100209803	0	100209803	T	C
1	chr1_100211758	0	100211758	G	A
1	chr1_100212272	0	100212272	C	A
1	chr1_100216086	0	100216086	T	C
1	chr1_100217067	0	100217067	A	C
1	chr1_100217293	0	100217293	A	G
1	chr1_100217821	0	100217821	C	T
1	chr1_100221206	0	100221206	T	C
1	chr1_100221407	0	100221407	A	G
1	chr1_100224531	0	100224531	A	C
1	chr1_100240424	0	100240424	A	G
1	chr1_100246994	0	100246994	T	G
1	chr1_100249109	0	100249109	A	G
1	chr1_100250901	0	100250901	G	A
1	chr1_100252869	0	100252869	C	G
1	chr1_100255321	0	100255321	C	G
1	chr1_100259063	0	100259063	G	A
1	chr1_100262928	0	100262928	C	T
1	chr1_100269796	0	100269796	A	G
1	chr1_100270356	0	100270356	T	G
1	chr1_100270420	0	100270420	A	G
1	chr1_100270657	0	100270657	T	C
1	chr1_100271162	0	100271162	G	T
1	chr1_100299838	0	100299838	T	C
1	chr1_100299893	0	100299893	A	G
1	chr1_100299966	0	100299966	T	A
1	chr1_100302291	0	100302291	C	G
1	chr1_100307632	0	100307632	T	C
1	chr1_100309809	0	100309809	G	A
1	chr1_100310889	0	100310889	T	C
1	chr1_100315524	0	100315524	C	T
1	chr1_100316958	0	100316958	G	A
1	chr1_100326913	0	100326913	A	G
1	chr1_100327662	0	100327662	A	C
1	chr1_100332060	0	100332060	A	G
1	chr1_100333390	0	100333390	A	G
1	chr1_100334455	0	100334455	A	G
1	chr1_100342834	0	100342834	G	A
1	chr1_100351356	0	100351356	A	G
1	chr1_100365426	0	100365426	T	C
1	chr1_100369909	0	100369909	A	G
1	chr1_100371401	0	100371401	T	C
1	chr1_100371485	0	100371485	G	A
1	chr1_100374691	0	100374691	C	A
1	chr1_100378949	0	100378949	T	A
1	chr1_100392657	0	100392657	G	C
1	chr1_100394693	0	100394693	G	C
1	chr1_100397984	0	100397984	T	C
1	chr1_100399553	0	100399553	T	C
1	chr1_100405140	0	100405140	A	G
1	chr1_100407586	0	100407586	G	A
1	chr1_100408741	0	100408741	A	G
1	chr1_100416181	0	100416181	T	G
1	chr1_100416366	0	100416366	T	C
1	chr1_100417192	0	100417192	A	G
1	chr1_100418112	0	100418112	C	T
1	chr1_100423554	0	100423554	T	C
1	chr1_100423559	0	100423559	G	C
1	chr1_100427550	0	100427550	A	G
1	chr1_100435592	0	100435592	T	G
1	chr1_100439366	0	100439366	A	T
1	chr1_100443503	0	100443503	C	T
1	chr1_100446392	0	100446392	T	C
1	chr1_100450323	0	100450323	G	A
1	chr1_100461126	0	100461126	C	G
1	chr1_100467060	0	100467060	C	T
1	chr1_100469843	0	100469843	A	G
1	chr1_100471706	0	100471706	A	G
1	chr1_100472207	0	100472207	T	A
1	chr1_100476990	0	100476990	G	A
1	chr1_100477034	0	100477034	G	C
1	chr1_100482090	0	100482090	A	G
1	chr1_100483598	0	100483598	T	C
1	chr1_100497964	0	100497964	T	C
1	chr1_100504230	0	100504230	C	T
1	chr1_100509966	0	100509966	T	C
1	chr1_100515650	0	100515650	C	G
1	chr1_100531757	0	100531757	A	G
1	chr1_100538375	0	100538375	C	T
1	chr1_100538642	0	100538642	T	C
1	chr1_100538864	0	100538864	C	T
1	chr1_100538915	0	100538915	C	G
1	chr1_100540439	0	100540439	T	C
1	chr1_100545106	0	100545106	A	G
1	chr1_100546088	0	100546088	C	T
1	chr1_100547427	0	100547427	A	G
1	chr1_100550867	0	100550867	G	C
1	chr1_100554765	0	100554765	T	C
1	chr1_100555678	0	100555678	G	C
1	chr1_100556133	0	100556133	A	G
1	chr1_100557057	0	100557057	T	A
1	chr1_100563000	0	100563000	A	G
1	chr1_100571941	0	100571941	T	C
1	chr1_100573638	0	100573638	T	C
1	chr1_100574231	0	100574231	T	C
1	chr1_100580807	0	100580807	T	C
1	chr1_100582349	0	100582349	C	T
1	chr1_100582382	0	100582382	T	C
1	chr1_100584954	0	100584954	A	G
1	chr1_100587718	0	100587718	T	C
1	chr1_100593135	0	100593135	A	C
1	chr1_100595685	0	100595685	C	T
1	chr1_100614949	0	100614949	C	G
1	chr1_100618605	0	100618605	A	G
1	chr1_100618697	0	100618697	G	T
1	chr1_100620603	0	100620603	G	T
1	chr1_100620878	0	100620878	A	T
1	chr1_100621024	0	100621024	T	C
1	chr1_100624475	0	100624475	C	T
1	chr1_100632617	0	100632617	A	G
1	chr1_100641844	0	100641844	C	T
1	chr1_100653518	0	100653518	T	G
1	chr1_100654695	0	100654695	C	G
1	chr1_100663249	0	100663249	A	G
1	chr1_100663661	0	100663661	T	C
1	chr1_100665401	0	100665401	G	C
1	chr1_100665776	0	100665776	T	C
1	chr1_100666465	0	100666465	A	G
1	chr1_100679943	0	100679943	G	T
1	chr1_100680218	0	100680218	C	T
1	chr1_100682017	0	100682017	G	T
1	chr1_100685382	0	100685382	T	C
1	chr1_100691080	0	100691080	C	T
1	chr1_100693920	0	100693920	G	A
1	chr1_100699039	0	100699039	T	C
1	chr1_100710681	0	100710681	A	G
1	chr1_100715346	0	100715346	C	T
1	chr1_100728134	0	100728134	A	C
1	chr1_100729109	0	100729109	T	G
1	chr1_100732073	0	100732073	A	C
1	chr1_100732119	0	100732119	G	A
1	chr1_100739075	0	100739075	C	G
1	chr1_100747128	0	100747128	T	C
1	chr1_100758712	0	100758712	G	C
1	chr1_100769628	0	100769628	A	G
1	chr1_100780096	0	100780096	T	C
1	chr1_100781189	0	100781189	G	A
1	chr1_100781290	0	100781290	A	C
1	chr1_100796948	0	100796948	G	T
1	chr1_100818746	0	100818746	T	C
1	chr1_100825693	0	100825693	A	G
1	chr1_100827854	0	100827854	G	A
1	chr1_100833314	0	100833314	T	C
1	chr1_100833609	0	100833609	A	G
1	chr1_100834235	0	100834235	A	G
1	chr1_100859546	0	100859546	A	T
1	chr1_100863233	0	100863233	T	C
1	chr1_100865585	0	100865585	T	A
1	chr1_100873823	0	100873823	C	G
1	chr1_100878013	0	100878013	C	T
1	chr1_100881091	0	100881091	C	T
1	chr1_100885151	0	100885151	A	T
1	chr1_100888758	0	100888758	T	C
1	chr1_100891058	0	100891058	C	T
1	chr1_100896736	0	100896736	G	A
1	chr1_100897456	0	100897456	G	A
1	chr1_100902103	0	100902103	G	A
1	chr1_100921665	0	100921665	T	C
1	chr1_100933911	0	100933911	T	A
1	chr1_100936136	0	100936136	A	G
1	chr1_100938720	0	100938720	A	G
1	chr1_100944160	0	100944160	C	G
1	chr1_100947573	0	100947573	T	G
1	chr1_100971206	0	100971206	T	C
1	chr1_100971923	0	100971923	G	A
1	chr1_100985076	0	100985076	A	G
1	chr1_100986483	0	100986483	T	A
1	chr1_101006081	0	101006081	A	G
1	chr1_101007616	0	101007616	A	C
1	chr1_101017508	0	101017508	T	C
1	chr1_101020817	0	101020817	C	G
1	chr1_101032650	0	101032650	C	T
1	chr1_101041362	0	101041362	C	T
1	chr1_101047964	0	101047964	G	A
1	chr1_101050136	0	101050136	T	A
1	chr1_101056711	0	101056711	A	G
1	chr1_101057742	0	101057742	A	G
1	chr1_101059477	0	101059477	T	C
1	chr1_101065578	0	101065578	C	T
1	chr1_101066197	0	101066197	G	A
1	chr1_101069582	0	101069582	A	G
1	chr1_101081108	0	101081108	T	G
1	chr1_101084241	0	101084241	A	G
1	chr1_101085523	0	101085523	A	G
1	chr1_101094700	0	101094700	T	G
1	chr1_101098345	0	101098345	A	G
1	chr1_101105370	0	101105370	T	G
1	chr1_101105375	0	101105375	T	G
1	chr1_101106106	0	101106106	A	G
1	chr1_101111251	0	101111251	A	G
1	chr1_101114216	0	101114216	C	A
1	chr1_101122194	0	101122194	T	C
1	chr1_101122522	0	101122522	G	C
1	chr1_101123894	0	101123894	G	C
1	chr1_101131425	0	101131425	G	T
1	chr1_101142021	0	101142021	C	T
1	chr1_101145868	0	101145868	G	C
1	chr1_101149969	0	101149969	A	G
1	chr1_101152464	0	101152464	C	T
1	chr1_101157191	0	101157191	A	G
1	chr1_101159410	0	101159410	C	T
1	chr1_101160349	0	101160349	A	G
1	chr1_101163495	0	101163495	A	G
1	chr1_101168577	0	101168577	G	C
1	chr1_101174538	0	101174538	C	T
1	chr1_101180897	0	101180897	T	C
1	chr1_101187864	0	101187864	A	C
1	chr1_101212794	0	101212794	T	C
1	chr1_101216263	0	101216263	A	C
1	chr1_101217524	0	101217524	T	C
1	chr1_101219795	0	101219795	G	T
1	chr1_101229841	0	101229841	G	T
1	chr1_101237882	0	101237882	C	T
1	chr1_101244197	0	101244197	G	A
1	chr1_101244255	0	101244255	A	G
1	chr1_101245967	0	101245967	T	C
1	chr1_101257892	0	101257892	T	A
1	chr1_101257935	0	101257935	C	G
1	chr1_101258301	0	101258301	C	T
1	chr1_101258456	0	101258456	C	G
1	chr1_101271094	0	101271094	C	T
1	chr1_101277754	0	101277754	G	A
1	chr1_101278102	0	101278102	T	C
1	chr1_101284142	0	101284142	A	G
1	chr1_101291155	0	101291155	G	A
1	chr1_101294209	0	101294209	C	A
1	chr1_101298861	0	101298861	G	C
1	chr1_101301999	0	101301999	G	A
1	chr1_101308661	0	101308661	A	C
1	chr1_101308678	0	101308678	T	A
1	chr1_101310110	0	101310110	C	G
1	chr1_101310874	0	101310874	C	T
1	chr1_101320104	0	101320104	A	G
1	chr1_101320219	0	101320219	G	A
1	chr1_101320835	0	101320835	T	G
1	chr1_101324034	0	101324034	T	C
1	chr1_101330090	0	101330090	T	A
1	chr1_101330548	0	101330548	G	A
1	chr1_101332606	0	101332606	G	A
1	chr1_101333064	0	101333064	C	A
1	chr1_101338171	0	101338171	T	C
1	chr1_101344387	0	101344387	A	C
1	chr1_101348645	0	101348645	A	G
1	chr1_101348854	0	101348854	G	A
1	chr1_101351611	0	101351611	G	C
1	chr1_101353694	0	101353694	T	A
1	chr1_101358465	0	101358465	T	C
1	chr1_101359776	0	101359776	C	A
1	chr1_101360667	0	101360667	C	T
1	chr1_101364109	0	101364109	A	G
1	chr1_101364788	0	101364788	G	A
1	chr1_101370585	0	101370585	A	G
1	chr1_101379195	0	101379195	C	T
1	chr1_101380066	0	101380066	A	G
1	chr1_101382608	0	101382608	T	C
1	chr1_101382773	0	101382773	T	C
1	chr1_101386023	0	101386023	T	C
1	chr1_101391464	0	101391464	T	A
1	chr1_101398669	0	101398669	A	G
1	chr1_101402300	0	101402300	G	A
1	chr1_101402677	0	101402677	G	A
1	chr1_101403503	0	101403503	T	C
1	chr1_101410581	0	101410581	G	C
1	chr1_101411764	0	101411764	C	T
1	chr1_101414767	0	101414767	G	T
1	chr1_101419639	0	101419639	C	G
1	chr1_101420836	0	101420836	G	C
1	chr1_101425967	0	101425967	A	G
1	chr1_101427254	0	101427254	G	A
1	chr1_101428032	0	101428032	T	C
1	chr1_101432439	0	101432439	G	A
1	chr1_101435985	0	101435985	G	A
1	chr1_101436076	0	101436076	A	G
1	chr1_101439950	0	101439950	G	A
1	chr1_101447370	0	101447370	G	T
1	chr1_101458777	0	101458777	T	C
1	chr1_101462681	0	101462681	C	T
1	chr1_101465015	0	101465015	T	A
1	chr1_101467366	0	101467366	A	G
1	chr1_101482445	0	101482445	G	A
1	chr1_101487160	0	101487160	G	C
1	chr1_101487167	0	101487167	C	G
1	chr1_101490012	0	101490012	T	G
1	chr1_101490162	0	101490162	T	C
1	chr1_101492186	0	101492186	G	T
1	chr1_101493614	0	101493614	C	T
1	chr1_101495094	0	101495094	C	T
1	chr1_101500377	0	101500377	A	G
1	chr1_101500499	0	101500499	A	G
1	chr1_101508343	0	101508343	A	G
1	chr1_101516133	0	101516133	T	C
1	chr1_101520853	0	101520853	G	C
1	chr1_101521727	0	101521727	G	A
1	chr1_101523454	0	101523454	A	G
1	chr1_101525972	0	101525972	A	G
1	chr1_101535870	0	101535870	G	C
1	chr1_101536988	0	101536988	C	A
1	chr1_101537035	0	101537035	G	A
1	chr1_101537370	0	101537370	T	C
1	chr1_101540578	0	101540578	G	A
1	chr1_101545528	0	101545528	A	C
1	chr1_101561433	0	101561433	T	C
1	chr1_101567033	0	101567033	C	G
1	chr1_101568914	0	101568914	A	T
1	chr1_101583716	0	101583716	C	T
1	chr1_101592654	0	101592654	G	T
1	chr1_101605853	0	101605853	G	T
1	chr1_101608322	0	101608322	C	G
1	chr1_101609882	0	101609882	G	A
1	chr1_101612510	0	101612510	T	C
1	chr1_101620884	0	101620884	A	T
1	chr1_101636442	0	101636442	T	A
1	chr1_101638355	0	101638355	T	C
1	chr1_101661574	0	101661574	T	C
1	chr1_101661852	0	101661852	T	C
1	chr1_101662731	0	101662731	C	T
1	chr1_101663912	0	101663912	C	G
1	chr1_101668598	0	101668598	T	C
1	chr1_101671438	0	101671438	A	G
1	chr1_101674338	0	101674338	A	T
1	chr1_101677318	0	101677318	G	A
1	chr1_101682927	0	101682927	G	A
1	chr1_101683711	0	101683711	A	C
1	chr1_101708361	0	101708361	C	G
1	chr1_101709185	0	101709185	A	G
1	chr1_101712978	0	101712978	G	C
1	chr1_101724476	0	101724476	G	T
1	chr1_101725216	0	101725216	A	T
1	chr1_101729977	0	101729977	A	T
1	chr1_101730055	0	101730055	A	G
1	chr1_101732427	0	101732427	G	A
1	chr1_101738876	0	101738876	A	G
1	chr1_101740424	0	101740424	T	C
1	chr1_101742408	0	101742408	A	G
1	chr1_101747225	0	101747225	A	T
1	chr1_101747989	0	101747989	G	A
1	chr1_101748247	0	101748247	A	G
1	chr1_101750803	0	101750803	G	A
1	chr1_101758081	0	101758081	C	A
1	chr1_101760382	0	101760382	A	G
1	chr1_101767682	0	101767682	A	G
1	chr1_101775591	0	101775591	C	A
1	chr1_101779325	0	101779325	G	A
1	chr1_101784456	0	101784456	C	T
1	chr1_101786582	0	101786582	T	C
1	chr1_101791711	0	101791711	A	G
1	chr1_101793438	0	101793438	C	G
1	chr1_101795467	0	101795467	G	A
1	chr1_101800812	0	101800812	C	T
1	chr1_101803168	0	101803168	A	C
1	chr1_101805544	0	101805544	A	C
1	chr1_101813240	0	101813240	G	A
1	chr1_101813405	0	101813405	C	T
1	chr1_101817827	0	101817827	A	G
1	chr1_101829014	0	101829014	T	C
1	chr1_101832079	0	101832079	T	A
1	chr1_101834387	0	101834387	A	C
1	chr1_101834542	0	101834542	G	C
1	chr1_101838452	0	101838452	T	C
1	chr1_101840301	0	101840301	C	A
1	chr1_101857475	0	101857475	A	G
1	chr1_101861037	0	101861037	T	C
1	chr1_101862727	0	101862727	T	G
1	chr1_101864286	0	101864286	C	T
1	chr1_101878681	0	101878681	T	C
1	chr1_101885615	0	101885615	T	C
1	chr1_101900459	0	101900459	C	A
1	chr1_101906413	0	101906413	T	G
1	chr1_101906825	0	101906825	A	G
1	chr1_101919468	0	101919468	A	G
1	chr1_101919541	0	101919541	G	A
1	chr1_101923955	0	101923955	T	A
1	chr1_101927392	0	101927392	G	T
1	chr1_101931077	0	101931077	A	G
1	chr1_101936711	0	101936711	T	C
1	chr1_101939924	0	101939924	A	G
1	chr1_101943284	0	101943284	T	G
1	chr1_101953593	0	101953593	T	G
1	chr1_101954107	0	101954107	G	T
1	chr1_101956073	0	101956073	A	G
1	chr1_101956157	0	101956157	T	C
1	chr1_101962237	0	101962237	A	G
1	chr1_101964708	0	101964708	A	G
1	chr1_101967563	0	101967563	A	C
1	chr1_101967854	0	101967854	T	C
1	chr1_101977573	0	101977573	C	T
1	chr1_101977596	0	101977596	T	C
1	chr1_101981124	0	101981124	C	T
1	chr1_101983900	0	101983900	T	C
1	chr1_101989195	0	101989195	A	G
1	chr1_101991332	0	101991332	C	A
1	chr1_101995004	0	101995004	C	G
1	chr1_101997678	0	101997678	T	C
1	chr1_102001775	0	102001775	C	T
1	chr1_102007571	0	102007571	A	G
1	chr1_102009736	0	102009736	T	C
1	chr1_102013934	0	102013934	A	G
1	chr1_102013973	0	102013973	A	G
1	chr1_102014681	0	102014681	T	C
1	chr1_102014788	0	102014788	A	G
1	chr1_102021193	0	102021193	G	T
1	chr1_102025938	0	102025938	T	C
1	chr1_102028347	0	102028347	G	A
1	chr1_102041628	0	102041628	G	A
1	chr1_102042175	0	102042175	C	A
1	chr1_102044236	0	102044236	G	A
1	chr1_102052426	0	102052426	C	T
1	chr1_102054117	0	102054117	A	G
1	chr1_102054675	0	102054675	C	A
1	chr1_102066101	0	102066101	G	A
1	chr1_102069401	0	102069401	A	G
1	chr1_102074619	0	102074619	T	C
1	chr1_102081245	0	102081245	G	T
1	chr1_102093342	0	102093342	A	C
1	chr1_102106288	0	102106288	A	C
1	chr1_102116235	0	102116235	T	G
1	chr1_102120963	0	102120963	C	T
1	chr1_102121241	0	102121241	G	A
1	chr1_102126270	0	102126270	T	A
1	chr1_102131082	0	102131082	G	C
1	chr1_102133322	0	102133322	T	C
1	chr1_102140465	0	102140465	A	C
1	chr1_102143576	0	102143576	C	T
1	chr1_102147611	0	102147611	C	T
1	chr1_102148004	0	102148004	T	A
1	chr1_102160765	0	102160765	G	A
1	chr1_102170317	0	102170317	G	A
1	chr1_102172970	0	102172970	T	G
1	chr1_102173210	0	102173210	A	T
1	chr1_102173247	0	102173247	G	T
1	chr1_102191106	0	102191106	T	C
1	chr1_102191335	0	102191335	G	T
1	chr1_102196455	0	102196455	T	C
1	chr1_102205013	0	102205013	C	G
1	chr1_102213882	0	102213882	A	G
1	chr1_102216792	0	102216792	C	T
1	chr1_102217971	0	102217971	T	C
1	chr1_102221403	0	102221403	C	T
1	chr1_102226894	0	102226894	T	C
1	chr1_102231296	0	102231296	C	T
1	chr1_102233247	0	102233247	G	A
1	chr1_102235986	0	102235986	C	A
1	chr1_102239480	0	102239480	G	A
1	chr1_102251287	0	102251287	C	T
1	chr1_102251723	0	102251723	T	C
1	chr1_102258978	0	102258978	A	C
1	chr1_102262871	0	102262871	T	C
1	chr1_102266038	0	102266038	C	G
1	chr1_102266089	0	102266089	A	G
1	chr1_102275325	0	102275325	G	A
1	chr1_102276703	0	102276703	T	G
1	chr1_102278214	0	102278214	A	C
1	chr1_102281033	0	102281033	T	C
1	chr1_102281206	0	102281206	C	T
1	chr1_102281217	0	102281217	A	G
1	chr1_102283011	0	102283011	G	A
1	chr1_102290385	0	102290385	G	A
1	chr1_102304267	0	102304267	T	G
1	chr1_102310926	0	102310926	T	C
1	chr1_102314446	0	102314446	T	C
1	chr1_102331536	0	102331536	A	G
1	chr1_102355231	0	102355231	G	A
1	chr1_102357072	0	102357072	A	G
1	chr1_102357924	0	102357924	A	G
1	chr1_102360028	0	102360028	C	T
1	chr1_102360179	0	102360179	G	A
1	chr1_102366566	0	102366566	A	T
1	chr1_102373338	0	102373338	A	C
1	chr1_102375096	0	102375096	T	C
1	chr1_102382541	0	102382541	G	A
1	chr1_102383685	0	102383685	T	C
1	chr1_102383895	0	102383895	A	G
1	chr1_102392401	0	102392401	A	T
1	chr1_102396581	0	102396581	G	A
1	chr1_102408907	0	102408907	A	C
1	chr1_102423152	0	102423152	C	G
1	chr1_102428870	0	102428870	T	C
1	chr1_102431876	0	102431876	A	G
1	chr1_102441733	0	102441733	T	A
1	chr1_102445542	0	102445542	T	G
1	chr1_102448221	0	102448221	T	C
1	chr1_102452298	0	102452298	A	C
1	chr1_102471919	0	102471919	T	C
1	chr1_102483608	0	102483608	A	G
1	chr1_102485115	0	102485115	G	C
1	chr1_102487403	0	102487403	A	G
1	chr1_102489762	0	102489762	C	T
1	chr1_102497832	0	102497832	G	C
1	chr1_102498420	0	102498420	A	G
1	chr1_102505338	0	102505338	C	A
1	chr1_102512281	0	102512281	T	A
1	chr1_102524414	0	102524414	C	T
1	chr1_102525411	0	102525411	A	G
1	chr1_102528191	0	102528191	C	A
1	chr1_102546216	0	102546216	A	C
1	chr1_102546619	0	102546619	T	C
1	chr1_102548850	0	102548850	G	A
1	chr1_102555335	0	102555335	G	C
1	chr1_102564716	0	102564716	A	G
1	chr1_102566382	0	102566382	T	C
1	chr1_102571213	0	102571213	T	C
1	chr1_102571705	0	102571705	A	C
1	chr1_102574653	0	102574653	C	G
1	chr1_102576916	0	102576916	T	G
1	chr1_102577446	0	102577446	A	G
1	chr1_102586139	0	102586139	G	T
1	chr1_102587319	0	102587319	C	T
1	chr1_102603015	0	102603015	C	G
1	chr1_102605221	0	102605221	T	G
1	chr1_102617004	0	102617004	A	T
1	chr1_102630835	0	102630835	A	G
1	chr1_102634020	0	102634020	G	A
1	chr1_102639401	0	102639401	C	T
1	chr1_102642236	0	102642236	A	G
1	chr1_102644041	0	102644041	T	G
1	chr1_102645167	0	102645167	C	G
1	chr1_102645717	0	102645717	C	G
1	chr1_102652812	0	102652812	G	A
1	chr1_102661437	0	102661437	A	G
1	chr1_102665546	0	102665546	C	T
1	chr1_102670682	0	102670682	A	C
1	chr1_102675511	0	102675511	T	A
1	chr1_102689419	0	102689419	A	G
1	chr1_102691458	0	102691458	A	G
1	chr1_102692389	0	102692389	T	C
1	chr1_102694380	0	102694380	G	A
1	chr1_102707489	0	102707489	T	A
1	chr1_102709187	0	102709187	C	A
1	chr1_102723429	0	102723429	G	A
1	chr1_102724265	0	102724265	A	G
1	chr1_102743399	0	102743399	C	T
1	chr1_102749993	0	102749993	A	G
1	chr1_102757984	0	102757984	C	T
1	chr1_102764008	0	102764008	C	T
1	chr1_102773344	0	102773344	C	T
1	chr1_102774653	0	102774653	G	C
1	chr1_102778339	0	102778339	G	C
1	chr1_102778631	0	102778631	T	C
1	chr1_102783787	0	102783787	A	G
1	chr1_102784454	0	102784454	A	G
1	chr1_102787374	0	102787374	C	A
1	chr1_102788147	0	102788147	G	T
1	chr1_102789184	0	102789184	G	A
1	chr1_102790886	0	102790886	T	C
1	chr1_102798129	0	102798129	A	G
1	chr1_102801883	0	102801883	C	T
1	chr1_102804665	0	102804665	C	G
1	chr1_102805805	0	102805805	A	G
1	chr1_102807704	0	102807704	C	T
1	chr1_102809380	0	102809380	A	G
1	chr1_102822192	0	102822192	T	C
1	chr1_102824113	0	102824113	T	C
1	chr1_102829143	0	102829143	C	G
1	chr1_102832188	0	102832188	T	C
1	chr1_102840821	0	102840821	T	A
1	chr1_102842717	0	102842717	T	C
1	chr1_102845389	0	102845389	T	G
1	chr1_102850593	0	102850593	A	C
1	chr1_102856402	0	102856402	C	T
1	chr1_102858140	0	102858140	G	A
1	chr1_102864820	0	102864820	T	C
1	chr1_102865620	0	102865620	G	A
1	chr1_102865828	0	102865828	A	T
1	chr1_102874408	0	102874408	T	C
1	chr1_102876920	0	102876920	A	G
1	chr1_102878102	0	102878102	A	G
1	chr1_102879915	0	102879915	A	G
1	chr1_102883851	0	102883851	A	G
1	chr1_102889908	0	102889908	G	A
1	chr1_102890521	0	102890521	C	A
1	chr1_102907011	0	102907011	T	A
1	chr1_102910433	0	102910433	T	C
1	chr1_102912600	0	102912600	C	T
1	chr1_102913556	0	102913556	T	C
1	chr1_102918300	0	102918300	C	G
1	chr1_102921440	0	102921440	G	A
1	chr1_102922327	0	102922327	A	T
1	chr1_102929328	0	102929328	T	C
1	chr1_102930101	0	102930101	T	A
1	chr1_102933573	0	102933573	C	T
1	chr1_102938866	0	102938866	T	A
1	chr1_102947415	0	102947415	A	G
1	chr1_102947462	0	102947462	T	C
1	chr1_102955476	0	102955476	C	T
1	chr1_102959490	0	102959490	C	T
1	chr1_102970182	0	102970182	T	G
1	chr1_102970396	0	102970396	T	G
1	chr1_102972255	0	102972255	A	G
1	chr1_102974856	0	102974856	G	C
1	chr1_102978750	0	102978750	T	A
1	chr1_102983620	0	102983620	A	G
1	chr1_102986898	0	102986898	A	G
1	chr1_102986954	0	102986954	T	C
1	chr1_102987573	0	102987573	C	A
1	chr1_102991165	0	102991165	C	T
1	chr1_102991477	0	102991477	T	C
1	chr1_102996449	0	102996449	T	C
1	chr1_102997177	0	102997177	T	C
1	chr1_102997347	0	102997347	A	G
1	chr1_102999804	0	102999804	C	T
1	chr1_103001771	0	103001771	A	T
1	chr1_103012533	0	103012533	G	A
1	chr1_103016218	0	103016218	C	T
1	chr1_103025518	0	103025518	G	A
1	chr1_103030082	0	103030082	G	A
1	chr1_103032909	0	103032909	C	A
1	chr1_103035850	0	103035850	A	G
1	chr1_103039432	0	103039432	G	A
1	chr1_103040106	0	103040106	T	C
1	chr1_103047755	0	103047755	T	C
1	chr1_103050369	0	103050369	C	T
1	chr1_103059395	0	103059395	G	A
1	chr1_103060931	0	103060931	G	T
1	chr1_103061422	0	103061422	C	A
1	chr1_103070511	0	103070511	A	G
1	chr1_103072759	0	103072759	C	T
1	chr1_103075891	0	103075891	C	T
1	chr1_103082790	0	103082790	G	T
1	chr1_103083230	0	103083230	G	A
1	chr1_103086519	0	103086519	C	G
1	chr1_103092748	0	103092748	A	T
1	chr1_103093818	0	103093818	G	A
1	chr1_103109239	0	103109239	C	T
1	chr1_103109599	0	103109599	T	C
1	chr1_103117097	0	103117097	A	G
1	chr1_103119488	0	103119488	T	C
1	chr1_103120230	0	103120230	C	T
1	chr1_103125201	0	103125201	T	C
1	chr1_103136915	0	103136915	G	A
1	chr1_103148225	0	103148225	G	C
1	chr1_103155350	0	103155350	C	T
1	chr1_103163633	0	103163633	A	G
1	chr1_103179828	0	103179828	C	G
1	chr1_103187713	0	103187713	A	G
1	chr1_103188213	0	103188213	C	G
1	chr1_103188862	0	103188862	C	T
1	chr1_103189127	0	103189127	A	G
1	chr1_103193881	0	103193881	T	C
1	chr1_103193958	0	103193958	G	T
1	chr1_103210036	0	103210036	A	G
1	chr1_103212564	0	103212564	C	T
1	chr1_103212976	0	103212976	G	C
1	chr1_103218137	0	103218137	G	C
1	chr1_103218519	0	103218519	A	G
1	chr1_103219288	0	103219288	T	C
1	chr1_103221524	0	103221524	T	C
1	chr1_103222817	0	103222817	A	C
1	chr1_103223565	0	103223565	G	A
1	chr1_103227385	0	103227385	G	A
1	chr1_103236086	0	103236086	G	A
1	chr1_103252880	0	103252880	T	C
1	chr1_103253410	0	103253410	C	T
1	chr1_103256092	0	103256092	G	A
1	chr1_103263387	0	103263387	G	T
1	chr1_103270016	0	103270016	T	C
1	chr1_103270026	0	103270026	T	C
1	chr1_103274641	0	103274641	A	G
1	chr1_103279781	0	103279781	T	C
1	chr1_103280781	0	103280781	A	G
1	chr1_103289051	0	103289051	G	A
1	chr1_103289264	0	103289264	C	G
1	chr1_103291203	0	103291203	A	G
1	chr1_103294898	0	103294898	A	G
1	chr1_103296573	0	103296573	A	G
1	chr1_103306135	0	103306135	C	A
1	chr1_103313071	0	103313071	A	G
1	chr1_103316004	0	103316004	C	T
1	chr1_103321253	0	103321253	T	C
1	chr1_103322087	0	103322087	G	A
1	chr1_103327062	0	103327062	G	A
1	chr1_103335320	0	103335320	T	C
1	chr1_103337389	0	103337389	C	T
1	chr1_103339174	0	103339174	G	T
1	chr1_103339550	0	103339550	A	G
1	chr1_103345394	0	103345394	G	T
1	chr1_103346792	0	103346792	C	G
1	chr1_103350074	0	103350074	C	T
1	chr1_103356676	0	103356676	C	G
1	chr1_103361503	0	103361503	G	A
1	chr1_103362579	0	103362579	C	A
1	chr1_103367536	0	103367536	G	A
1	chr1_103368687	0	103368687	C	T
1	chr1_103369030	0	103369030	A	G
1	chr1_103373167	0	103373167	A	G
1	chr1_103379351	0	103379351	A	C
1	chr1_103384625	0	103384625	G	A
1	chr1_103385681	0	103385681	A	G
1	chr1_103390154	0	103390154	A	G
1	chr1_103397968	0	103397968	T	G
1	chr1_103401559	0	103401559	T	C
1	chr1_103402996	0	103402996	T	C
1	chr1_103402997	0	103402997	A	G
1	chr1_103406508	0	103406508	A	G
1	chr1_103414317	0	103414317	C	T
1	chr1_103422317	0	103422317	G	A
1	chr1_103423906	0	103423906	A	G
1	chr1_103425920	0	103425920	C	A
1	chr1_103429553	0	103429553	G	A
1	chr1_103431747	0	103431747	T	C
1	chr1_103440100	0	103440100	G	T
1	chr1_103440828	0	103440828	C	T
1	chr1_103446580	0	103446580	C	A
1	chr1_103447751	0	103447751	G	A
1	chr1_103452375	0	103452375	A	G
1	chr1_103466572	0	103466572	T	G
1	chr1_103468421	0	103468421	G	A
1	chr1_103470393	0	103470393	C	G
1	chr1_103479353	0	103479353	A	G
1	chr1_103482653	0	103482653	T	C
1	chr1_103483139	0	103483139	T	C
1	chr1_103485139	0	103485139	A	G
1	chr1_103498707	0	103498707	C	A
1	chr1_103499288	0	103499288	C	T
1	chr1_103499811	0	103499811	T	G
1	chr1_103508052	0	103508052	T	A
1	chr1_103517324	0	103517324	G	A
1	chr1_103517513	0	103517513	G	T
1	chr1_103519363	0	103519363	G	A
1	chr1_103521993	0	103521993	A	C
1	chr1_103531550	0	103531550	T	C
1	chr1_103538496	0	103538496	A	G
1	chr1_103543457	0	103543457	G	A
1	chr1_103554988	0	103554988	C	T
1	chr1_103556736	0	103556736	G	C
1	chr1_103566324	0	103566324	T	C
1	chr1_103582456	0	103582456	A	G
1	chr1_103584441	0	103584441	G	A
1	chr1_103589327	0	103589327	C	T
1	chr1_103589841	0	103589841	C	A
1	chr1_103597481	0	103597481	A	G
1	chr1_103603419	0	103603419	T	C
1	chr1_103606639	0	103606639	C	T
1	chr1_103612302	0	103612302	C	T
1	chr1_103623470	0	103623470	G	A
1	chr1_103629455	0	103629455	A	C
1	chr1_103630117	0	103630117	G	A
1	chr1_103630892	0	103630892	G	A
1	chr1_103633421	0	103633421	A	T
1	chr1_103635313	0	103635313	G	C
1	chr1_103636057	0	103636057	G	A
1	chr1_103636731	0	103636731	C	A
1	chr1_103638364	0	103638364	T	G
1	chr1_103648289	0	103648289	C	A
1	chr1_103654653	0	103654653	T	C
1	chr1_103655182	0	103655182	G	A
1	chr1_103663614	0	103663614	C	T
1	chr1_103667962	0	103667962	T	C
1	chr1_103668534	0	103668534	T	C
1	chr1_103670305	0	103670305	G	C
1	chr1_103670631	0	103670631	T	C
1	chr1_103673320	0	103673320	A	T
1	chr1_103678750	0	103678750	T	C
1	chr1_103680942	0	103680942	T	C
1	chr1_103686540	0	103686540	A	G
1	chr1_103690349	0	103690349	A	G
1	chr1_103690353	0	103690353	A	G
1	chr1_103699685	0	103699685	A	C
1	chr1_103706212	0	103706212	A	G
1	chr1_103716232	0	103716232	T	C
1	chr1_103725345	0	103725345	T	C
1	chr1_103741934	0	103741934	C	A
1	chr1_103742950	0	103742950	A	T
1	chr1_103744498	0	103744498	A	G
1	chr1_103747124	0	103747124	A	G
1	chr1_103750198	0	103750198	G	A
1	chr1_103753311	0	103753311	C	A
1	chr1_103753974	0	103753974	C	T
1	chr1_103756538	0	103756538	G	A
1	chr1_103762735	0	103762735	G	C
1	chr1_103763233	0	103763233	T	C
1	chr1_103763450	0	103763450	T	G
1	chr1_103765503	0	103765503	A	C
1	chr1_103765903	0	103765903	A	T
1	chr1_103767402	0	103767402	C	T
1	chr1_103768382	0	103768382	A	C
1	chr1_103771330	0	103771330	T	G
1	chr1_103774743	0	103774743	T	C
1	chr1_103789407	0	103789407	C	T
1	chr1_103790340	0	103790340	A	G
1	chr1_103792645	0	103792645	T	C
1	chr1_103795373	0	103795373	A	T
1	chr1_103798094	0	103798094	T	A
1	chr1_103804505	0	103804505	A	T
1	chr1_103804919	0	103804919	A	G
1	chr1_103821685	0	103821685	G	T
1	chr1_103827104	0	103827104	A	G
1	chr1_103836727	0	103836727	T	G
1	chr1_103838707	0	103838707	A	G
1	chr1_103842533	0	103842533	T	G
1	chr1_103845578	0	103845578	A	G
1	chr1_103846251	0	103846251	A	G
1	chr1_103850888	0	103850888	T	C
1	chr1_103852194	0	103852194	A	C
1	chr1_103852979	0	103852979	C	T
1	chr1_103861036	0	103861036	G	A
1	chr1_103864495	0	103864495	C	T
1	chr1_103864498	0	103864498	T	C
1	chr1_103874079	0	103874079	C	T
1	chr1_103876563	0	103876563	C	T
1	chr1_103881526	0	103881526	T	C
1	chr1_103894596	0	103894596	G	C
1	chr1_103899645	0	103899645	G	C
1	chr1_103900364	0	103900364	T	A
1	chr1_103901444	0	103901444	A	G
1	chr1_103912479	0	103912479	T	G
1	chr1_103912884	0	103912884	G	A
1	chr1_103913206	0	103913206	T	C
1	chr1_103915556	0	103915556	G	A
1	chr1_103921118	0	103921118	T	G
1	chr1_103921968	0	103921968	T	C
1	chr1_103922518	0	103922518	G	T
1	chr1_103925499	0	103925499	A	G
1	chr1_103929819	0	103929819	T	C
1	chr1_103929874	0	103929874	T	C
1	chr1_103929894	0	103929894	C	T
1	chr1_103930521	0	103930521	A	G
1	chr1_103936274	0	103936274	C	G
1	chr1_103937169	0	103937169	T	C
1	chr1_103938281	0	103938281	A	G
1	chr1_103943624	0	103943624	C	T
1	chr1_103948596	0	103948596	G	C
1	chr1_103956817	0	103956817	G	A
1	chr1_103965696	0	103965696	C	T
1	chr1_103966164	0	103966164	A	G
1	chr1_103970693	0	103970693	A	G
1	chr1_103973006	0	103973006	C	A
1	chr1_103973061	0	103973061	T	C
1	chr1_103974416	0	103974416	T	C
1	chr1_103980010	0	103980010	A	G
1	chr1_103985354	0	103985354	T	C
1	chr1_103986856	0	103986856	T	C
1	chr1_103991006	0	103991006	A	C
1	chr1_103999594	0	103999594	C	A
1	chr1_104000452	0	104000452	T	C
1	chr1_104006245	0	104006245	A	G
1	chr1_104010144	0	104010144	A	G
1	chr1_104028680	0	104028680	T	C
1	chr1_104036855	0	104036855	A	G
1	chr1_104042580	0	104042580	C	T
1	chr1_104061418	0	104061418	G	A
1	chr1_104070012	0	104070012	C	T
1	chr1_104073108	0	104073108	C	T
1	chr1_104077060	0	104077060	T	C
1	chr1_104078026	0	104078026	G	A
1	chr1_104083464	0	104083464	C	T
1	chr1_104088828	0	104088828	G	T
1	chr1_104092920	0	104092920	G	A
1	chr1_104099937	0	104099937	A	C
1	chr1_104114217	0	104114217	C	T
1	chr1_104114988	0	104114988	T	G
1	chr1_104115425	0	104115425	T	G
1	chr1_104115998	0	104115998	C	A
1	chr1_104121360	0	104121360	C	T
1	chr1_104127675	0	104127675	A	G
1	chr1_104136446	0	104136446	C	T
1	chr1_104147646	0	104147646	A	G
1	chr1_104148105	0	104148105	T	C
1	chr1_104148575	0	104148575	T	C
1	chr1_104150649	0	104150649	T	C
1	chr1_104151191	0	104151191	A	G
1	chr1_104155346	0	104155346	A	C
1	chr1_104157262	0	104157262	A	G
1	chr1_104159840	0	104159840	A	G
1	chr1_104166565	0	104166565	G	A
1	chr1_104175170	0	104175170	G	A
1	chr1_104176570	0	104176570	G	A
1	chr1_104199733	0	104199733	A	C
1	chr1_104203232	0	104203232	G	A
1	chr1_104211425	0	104211425	G	C
1	chr1_104221041	0	104221041	C	G
1	chr1_104226332	0	104226332	T	C
1	chr1_104232926	0	104232926	G	C
1	chr1_104238129	0	104238129	T	C
1	chr1_104241611	0	104241611	A	G
1	chr1_104256203	0	104256203	T	C
1	chr1_104259085	0	104259085	A	G
1	chr1_104263759	0	104263759	G	T
1	chr1_104266131	0	104266131	T	C
1	chr1_104266757	0	104266757	G	A
1	chr1_104286402	0	104286402	T	C
1	chr1_104295512	0	104295512	A	G
1	chr1_104296614	0	104296614	A	G
1	chr1_104301221	0	104301221	A	T
1	chr1_104306254	0	104306254	C	T
1	chr1_104319702	0	104319702	T	G
1	chr1_104322604	0	104322604	T	C
1	chr1_104323696	0	104323696	C	G
1	chr1_104324604	0	104324604	T	G
1	chr1_104329160	0	104329160	A	G
1	chr1_104332629	0	104332629	G	A
1	chr1_104337094	0	104337094	C	T
1	chr1_104344184	0	104344184	A	G
1	chr1_104350061	0	104350061	T	C
1	chr1_104355827	0	104355827	T	A
1	chr1_104356829	0	104356829	A	T
1	chr1_104360775	0	104360775	T	G
1	chr1_104366690	0	104366690	C	G
1	chr1_104367336	0	104367336	G	T
1	chr1_104381503	0	104381503	A	G
1	chr1_104384358	0	104384358	C	T
1	chr1_104386117	0	104386117	A	C
1	chr1_104390089	0	104390089	T	C
1	chr1_104396330	0	104396330	T	C
1	chr1_104406479	0	104406479	G	C
1	chr1_104406952	0	104406952	C	G
1	chr1_104407500	0	104407500	A	C
1	chr1_104408335	0	104408335	C	T
1	chr1_104409441	0	104409441	A	G
1	chr1_104414544	0	104414544	G	T
1	chr1_104414567	0	104414567	T	C
1	chr1_104415509	0	104415509	T	C
1	chr1_104417868	0	104417868	G	T
1	chr1_104430309	0	104430309	G	C
1	chr1_104431621	0	104431621	T	G
1	chr1_104438196	0	104438196	C	G
1	chr1_104438269	0	104438269	C	T
1	chr1_104444086	0	104444086	G	T
1	chr1_104444354	0	104444354	G	T
1	chr1_104465793	0	104465793	A	G
1	chr1_104467143	0	104467143	G	A
1	chr1_104468046	0	104468046	T	A
1	chr1_104481327	0	104481327	T	C
1	chr1_104481476	0	104481476	C	T
1	chr1_104483193	0	104483193	C	T
1	chr1_104488701	0	104488701	A	T
1	chr1_104489349	0	104489349	T	A
1	chr1_104495646	0	104495646	C	G
1	chr1_104497053	0	104497053	A	G
1	chr1_104497725	0	104497725	A	G
1	chr1_104499203	0	104499203	A	G
1	chr1_104504306	0	104504306	T	C
1	chr1_104506183	0	104506183	A	G
1	chr1_104506450	0	104506450	T	C
1	chr1_104507481	0	104507481	T	C
1	chr1_104509212	0	104509212	T	G
1	chr1_104509412	0	104509412	T	C
1	chr1_104510096	0	104510096	C	T
1	chr1_104514094	0	104514094	G	A
1	chr1_104518197	0	104518197	T	C
1	chr1_104519230	0	104519230	T	C
1	chr1_104529202	0	104529202	T	C
1	chr1_104541407	0	104541407	C	T
1	chr1_104543883	0	104543883	C	T
1	chr1_104545174	0	104545174	T	C
1	chr1_104545323	0	104545323	T	G
1	chr1_104548733	0	104548733	A	G
1	chr1_104554737	0	104554737	G	C
1	chr1_104557374	0	104557374	A	G
1	chr1_104557971	0	104557971	A	G
1	chr1_104560805	0	104560805	G	A
1	chr1_104563245	0	104563245	T	C
1	chr1_104563764	0	104563764	G	C
1	chr1_104565158	0	104565158	A	G
1	chr1_104567926	0	104567926	T	C
1	chr1_104570409	0	104570409	T	C
1	chr1_104577572	0	104577572	T	C
1	chr1_104581904	0	104581904	T	C
1	chr1_104594425	0	104594425	C	G
1	chr1_104594522	0	104594522	G	A
1	chr1_104597409	0	104597409	C	G
1	chr1_104598832	0	104598832	G	A
1	chr1_104599186	0	104599186	G	A
1	chr1_104610595	0	104610595	T	C
1	chr1_104612664	0	104612664	T	C
1	chr1_104616879	0	104616879	T	C
1	chr1_104625005	0	104625005	T	G
1	chr1_104627653	0	104627653	C	T
1	chr1_104636970	0	104636970	G	T
1	chr1_104641431	0	104641431	C	G
1	chr1_104647292	0	104647292	C	G
1	chr1_104648023	0	104648023	T	G
1	chr1_104650871	0	104650871	A	G
1	chr1_104651672	0	104651672	G	C
1	chr1_104654132	0	104654132	C	T
1	chr1_104654185	0	104654185	C	G
1	chr1_104659935	0	104659935	A	G
1	chr1_104662202	0	104662202	G	A
1	chr1_104665929	0	104665929	T	C
1	chr1_104667251	0	104667251	T	C
1	chr1_104673136	0	104673136	C	A
1	chr1_104673464	0	104673464	T	C
1	chr1_104681951	0	104681951	C	T
1	chr1_104683407	0	104683407	A	G
1	chr1_104694909	0	104694909	G	A
1	chr1_104702018	0	104702018	T	C
1	chr1_104722702	0	104722702	G	A
1	chr1_104733694	0	104733694	C	G
1	chr1_104745295	0	104745295	A	G
1	chr1_104774842	0	104774842	T	C
1	chr1_104777166	0	104777166	T	C
1	chr1_104785167	0	104785167	A	G
1	chr1_104790847	0	104790847	G	C
1	chr1_104808605	0	104808605	G	A
1	chr1_104810405	0	104810405	A	G
1	chr1_104812686	0	104812686	C	A
1	chr1_104824911	0	104824911	A	C
1	chr1_104841240	0	104841240	G	A
1	chr1_104850859	0	104850859	G	A
1	chr1_104852968	0	104852968	A	G
1	chr1_104854140	0	104854140	A	T
1	chr1_104858152	0	104858152	T	C
1	chr1_104858874	0	104858874	C	T
1	chr1_104858936	0	104858936	G	T
1	chr1_104859533	0	104859533	T	C
1	chr1_104859922	0	104859922	A	G
1	chr1_104869847	0	104869847	T	C
1	chr1_104870277	0	104870277	A	G
1	chr1_104875957	0	104875957	G	C
1	chr1_104877816	0	104877816	C	T
1	chr1_104881493	0	104881493	C	G
1	chr1_104888273	0	104888273	C	T
1	chr1_104911336	0	104911336	A	C
1	chr1_104914202	0	104914202	C	G
1	chr1_104914318	0	104914318	A	G
1	chr1_104915115	0	104915115	A	G
1	chr1_104922559	0	104922559	C	T
1	chr1_104923840	0	104923840	T	C
1	chr1_104929875	0	104929875	T	A
1	chr1_104935453	0	104935453	T	C
1	chr1_104950259	0	104950259	T	C
1	chr1_104952591	0	104952591	G	C
1	chr1_104956305	0	104956305	T	C
1	chr1_104959457	0	104959457	C	T
1	chr1_104964229	0	104964229	A	G
1	chr1_104968893	0	104968893	T	C
1	chr1_104972373	0	104972373	C	A
1	chr1_104987137	0	104987137	C	A
1	chr1_105016720	0	105016720	C	T
1	chr1_105017840	0	105017840	G	A
1	chr1_105024141	0	105024141	T	C
1	chr1_105026963	0	105026963	T	C
1	chr1_105040737	0	105040737	C	G
1	chr1_105048335	0	105048335	G	C
1	chr1_105055995	0	105055995	C	A
1	chr1_105076143	0	105076143	A	G
1	chr1_105078640	0	105078640	C	A
1	chr1_105087562	0	105087562	C	G
1	chr1_105096384	0	105096384	G	A
1	chr1_105097205	0	105097205	T	A
1	chr1_105108108	0	105108108	T	C
1	chr1_105112847	0	105112847	T	C
1	chr1_105115544	0	105115544	C	T
1	chr1_105120821	0	105120821	G	A
1	chr1_105120883	0	105120883	T	C
1	chr1_105126183	0	105126183	T	C
1	chr1_105149531	0	105149531	G	A
1	chr1_105165043	0	105165043	A	G
1	chr1_105166792	0	105166792	C	T
1	chr1_105174444	0	105174444	A	G
1	chr1_105174799	0	105174799	A	G
1	chr1_105187449	0	105187449	C	T
1	chr1_105190161	0	105190161	G	T
1	chr1_105191669	0	105191669	C	T
1	chr1_105191717	0	105191717	T	A
1	chr1_105192918	0	105192918	G	A
1	chr1_105194243	0	105194243	T	C
1	chr1_105194280	0	105194280	T	C
1	chr1_105195405	0	105195405	C	T
1	chr1_105196279	0	105196279	T	C
1	chr1_105197330	0	105197330	C	G
1	chr1_105198533	0	105198533	C	T
1	chr1_105200240	0	105200240	G	A
1	chr1_105208724	0	105208724	G	A
1	chr1_105209529	0	105209529	T	G
1	chr1_105210583	0	105210583	T	A
1	chr1_105213613	0	105213613	C	T
1	chr1_105217085	0	105217085	T	C
1	chr1_105222342	0	105222342	G	A
1	chr1_105224830	0	105224830	A	G
1	chr1_105225634	0	105225634	A	G
1	chr1_105228392	0	105228392	C	A
1	chr1_105231977	0	105231977	A	G
1	chr1_105233665	0	105233665	C	T
1	chr1_105234026	0	105234026	C	T
1	chr1_105234667	0	105234667	T	C
1	chr1_105236593	0	105236593	C	T
1	chr1_105239397	0	105239397	T	C
1	chr1_105240309	0	105240309	G	A
1	chr1_105243691	0	105243691	A	C
1	chr1_105245254	0	105245254	G	C
1	chr1_105247039	0	105247039	G	C
1	chr1_105252185	0	105252185	G	A
1	chr1_105252216	0	105252216	C	T
1	chr1_105254869	0	105254869	T	G
1	chr1_105256117	0	105256117	A	G
1	chr1_105256199	0	105256199	C	G
1	chr1_105259475	0	105259475	T	C
1	chr1_105262234	0	105262234	A	G
1	chr1_105262457	0	105262457	G	T
1	chr1_105262998	0	105262998	T	C
1	chr1_105263530	0	105263530	G	A
1	chr1_105270389	0	105270389	C	T
1	chr1_105273225	0	105273225	C	T
1	chr1_105274037	0	105274037	C	T
1	chr1_105275611	0	105275611	C	G
1	chr1_105277035	0	105277035	G	T
1	chr1_105277488	0	105277488	C	T
1	chr1_105278783	0	105278783	C	T
1	chr1_105282177	0	105282177	G	A
1	chr1_105284491	0	105284491	G	T
1	chr1_105288438	0	105288438	T	C
1	chr1_105290678	0	105290678	G	A
1	chr1_105294528	0	105294528	C	A
1	chr1_105295068	0	105295068	T	C
1	chr1_105302160	0	105302160	C	G
1	chr1_105304818	0	105304818	A	G
1	chr1_105307063	0	105307063	A	G
1	chr1_105311046	0	105311046	A	C
1	chr1_105316684	0	105316684	T	C
1	chr1_105316828	0	105316828	T	C
1	chr1_105325706	0	105325706	A	G
1	chr1_105330696	0	105330696	A	G
1	chr1_105334041	0	105334041	A	G
1	chr1_105334630	0	105334630	T	C
1	chr1_105336677	0	105336677	C	G
1	chr1_105338282	0	105338282	G	A
1	chr1_105339745	0	105339745	T	C
1	chr1_105341225	0	105341225	G	C
1	chr1_105342893	0	105342893	T	C
1	chr1_105345388	0	105345388	T	C
1	chr1_105347272	0	105347272	T	G
1	chr1_105348503	0	105348503	G	C
1	chr1_105354134	0	105354134	C	T
1	chr1_105355431	0	105355431	T	C
1	chr1_105357948	0	105357948	A	G
1	chr1_105373923	0	105373923	G	A
1	chr1_105375679	0	105375679	T	C
1	chr1_105375777	0	105375777	G	A
1	chr1_105376819	0	105376819	T	C
1	chr1_105377752	0	105377752	G	T
1	chr1_105381608	0	105381608	A	G
1	chr1_105382779	0	105382779	A	G
1	chr1_105388865	0	105388865	A	G
1	chr1_105389649	0	105389649	G	A
1	chr1_105394082	0	105394082	A	G
1	chr1_105395386	0	105395386	T	G
1	chr1_105398232	0	105398232	T	C
1	chr1_105408025	0	105408025	C	G
1	chr1_105412674	0	105412674	C	A
1	chr1_105413529	0	105413529	C	G
1	chr1_105420165	0	105420165	T	C
1	chr1_105424183	0	105424183	C	A
1	chr1_105430364	0	105430364	T	C
1	chr1_105434996	0	105434996	A	G
1	chr1_105437726	0	105437726	A	G
1	chr1_105445786	0	105445786	G	A
1	chr1_105452552	0	105452552	T	G
1	chr1_105453558	0	105453558	G	A
1	chr1_105461786	0	105461786	A	G
1	chr1_105463025	0	105463025	T	C
1	chr1_105470130	0	105470130	A	T
1	chr1_105470331	0	105470331	A	T
1	chr1_105474772	0	105474772	A	G
1	chr1_105482752	0	105482752	C	T
1	chr1_105484257	0	105484257	T	C
1	chr1_105487913	0	105487913	A	G
1	chr1_105512660	0	105512660	T	C
1	chr1_105514569	0	105514569	A	G
1	chr1_105517694	0	105517694	G	A
1	chr1_105521830	0	105521830	T	C
1	chr1_105524346	0	105524346	C	G
1	chr1_105526911	0	105526911	A	T
1	chr1_105537428	0	105537428	T	C
1	chr1_105537478	0	105537478	C	G
1	chr1_105538531	0	105538531	A	G
1	chr1_105539316	0	105539316	G	A
1	chr1_105548719	0	105548719	T	C
1	chr1_105556972	0	105556972	A	G
1	chr1_105557852	0	105557852	A	G
1	chr1_105559080	0	105559080	T	C
1	chr1_105567578	0	105567578	T	C
1	chr1_105575812	0	105575812	A	G
1	chr1_105575890	0	105575890	G	A
1	chr1_105580329	0	105580329	T	C
1	chr1_105583253	0	105583253	T	C
1	chr1_105603091	0	105603091	G	A
1	chr1_105606357	0	105606357	C	A
1	chr1_105623578	0	105623578	G	A
1	chr1_105624475	0	105624475	T	C
1	chr1_105638571	0	105638571	T	C
1	chr1_105639871	0	105639871	A	C
1	chr1_105647745	0	105647745	A	G
1	chr1_105649359	0	105649359	T	C
1	chr1_105651928	0	105651928	G	A
1	chr1_105654915	0	105654915	C	T
1	chr1_105656173	0	105656173	T	C
1	chr1_105657111	0	105657111	C	T
1	chr1_105657188	0	105657188	A	G
1	chr1_105657449	0	105657449	T	G
1	chr1_105657467	0	105657467	C	A
1	chr1_105663719	0	105663719	T	C
1	chr1_105665485	0	105665485	T	C
1	chr1_105667430	0	105667430	T	C
1	chr1_105680601	0	105680601	T	C
1	chr1_105686183	0	105686183	T	G
1	chr1_105688680	0	105688680	C	T
1	chr1_105689890	0	105689890	A	G
1	chr1_105695768	0	105695768	G	A
1	chr1_105696671	0	105696671	C	G
1	chr1_105699464	0	105699464	A	T
1	chr1_105703774	0	105703774	T	A
1	chr1_105711430	0	105711430	C	A
1	chr1_105716126	0	105716126	C	T
1	chr1_105721805	0	105721805	A	G
1	chr1_105723888	0	105723888	A	G
1	chr1_105726912	0	105726912	C	A
1	chr1_105728220	0	105728220	A	G
1	chr1_105730677	0	105730677	G	C
1	chr1_105731754	0	105731754	A	G
1	chr1_105745616	0	105745616	G	A
1	chr1_105760012	0	105760012	T	C
1	chr1_105769624	0	105769624	A	G
1	chr1_105769752	0	105769752	C	T
1	chr1_105774731	0	105774731	C	T
1	chr1_105775206	0	105775206	C	T
1	chr1_105787344	0	105787344	G	A
1	chr1_105795624	0	105795624	G	A
1	chr1_105796796	0	105796796	G	A
1	chr1_105800136	0	105800136	G	A
1	chr1_105802452	0	105802452	T	C
1	chr1_105802638	0	105802638	C	T
1	chr1_105803260	0	105803260	C	A
1	chr1_105807023	0	105807023	G	C
1	chr1_105809911	0	105809911	C	T
1	chr1_105815645	0	105815645	A	C
1	chr1_105819517	0	105819517	G	A
1	chr1_105820037	0	105820037	C	G
1	chr1_105828338	0	105828338	G	A
1	chr1_105836205	0	105836205	A	G
1	chr1_105836681	0	105836681	G	A
1	chr1_105843400	0	105843400	T	C
1	chr1_105848660	0	105848660	G	T
1	chr1_105850449	0	105850449	A	G
1	chr1_105856842	0	105856842	A	G
1	chr1_105857736	0	105857736	G	A
1	chr1_105860199	0	105860199	A	G
1	chr1_105863920	0	105863920	T	A
1	chr1_105865398	0	105865398	T	C
1	chr1_105880863	0	105880863	C	T
1	chr1_105888466	0	105888466	T	C
1	chr1_105895664	0	105895664	T	C
1	chr1_105898572	0	105898572	A	G
1	chr1_105898813	0	105898813	C	T
1	chr1_105899817	0	105899817	G	A
1	chr1_105900304	0	105900304	A	C
1	chr1_105904092	0	105904092	C	A
1	chr1_105904312	0	105904312	C	G
1	chr1_105921393	0	105921393	G	A
1	chr1_105939123	0	105939123	C	G
1	chr1_105939655	0	105939655	T	C
1	chr1_105941078	0	105941078	T	C
1	chr1_105945146	0	105945146	A	G
1	chr1_105945715	0	105945715	T	C
1	chr1_105946799	0	105946799	G	T
1	chr1_105948137	0	105948137	A	G
1	chr1_105948146	0	105948146	A	G
1	chr1_105954516	0	105954516	T	C
1	chr1_105955887	0	105955887	A	G
1	chr1_105958049	0	105958049	A	G
1	chr1_105958681	0	105958681	C	T
1	chr1_105959255	0	105959255	C	A
1	chr1_105961302	0	105961302	G	T
1	chr1_105965596	0	105965596	T	C
1	chr1_105974386	0	105974386	A	T
1	chr1_105976045	0	105976045	T	C
1	chr1_105976356	0	105976356	G	C
1	chr1_105979174	0	105979174	T	C
1	chr1_105979773	0	105979773	A	G
1	chr1_105980381	0	105980381	G	A
1	chr1_105983777	0	105983777	C	T
1	chr1_105989970	0	105989970	G	C
1	chr1_106006594	0	106006594	T	G
1	chr1_106010217	0	106010217	T	G
1	chr1_106011269	0	106011269	C	T
1	chr1_106012173	0	106012173	T	A
1	chr1_106014827	0	106014827	C	T
1	chr1_106014911	0	106014911	A	G
1	chr1_106021662	0	106021662	C	G
1	chr1_106023159	0	106023159	C	T
1	chr1_106025128	0	106025128	A	G
1	chr1_106025799	0	106025799	G	A
1	chr1_106030043	0	106030043	T	C
1	chr1_106039356	0	106039356	T	C
1	chr1_106041042	0	106041042	A	G
1	chr1_106052578	0	106052578	C	T
1	chr1_106057704	0	106057704	T	C
1	chr1_106061215	0	106061215	A	G
1	chr1_106064017	0	106064017	C	T
1	chr1_106068136	0	106068136	A	C
1	chr1_106069890	0	106069890	G	C
1	chr1_106071691	0	106071691	G	A
1	chr1_106086205	0	106086205	A	G
1	chr1_106092771	0	106092771	T	C
1	chr1_106095995	0	106095995	G	A
1	chr1_106109888	0	106109888	A	G
1	chr1_106123187	0	106123187	A	G
1	chr1_106132225	0	106132225	C	T
1	chr1_106139951	0	106139951	C	T
1	chr1_106141508	0	106141508	A	G
1	chr1_106146950	0	106146950	G	T
1	chr1_106152792	0	106152792	A	G
1	chr1_106153007	0	106153007	T	C
1	chr1_106153286	0	106153286	T	C
1	chr1_106157448	0	106157448	T	C
1	chr1_106159094	0	106159094	A	G
1	chr1_106161095	0	106161095	G	A
1	chr1_106163571	0	106163571	G	T
1	chr1_106171930	0	106171930	C	T
1	chr1_106172701	0	106172701	A	G
1	chr1_106173601	0	106173601	A	T
1	chr1_106174968	0	106174968	C	T
1	chr1_106178248	0	106178248	C	T
1	chr1_106179960	0	106179960	T	C
1	chr1_106180383	0	106180383	G	A
1	chr1_106186057	0	106186057	A	G
1	chr1_106201597	0	106201597	A	G
1	chr1_106204951	0	106204951	T	C
1	chr1_106206512	0	106206512	T	C
1	chr1_106207552	0	106207552	T	A
1	chr1_106209545	0	106209545	G	A
1	chr1_106211293	0	106211293	T	C
1	chr1_106221640	0	106221640	G	C
1	chr1_106223039	0	106223039	A	T
1	chr1_106223673	0	106223673	G	T
1	chr1_106230175	0	106230175	T	C
1	chr1_106233102	0	106233102	T	A
1	chr1_106233408	0	106233408	T	C
1	chr1_106244391	0	106244391	G	C
1	chr1_106244456	0	106244456	G	A
1	chr1_106244625	0	106244625	G	T
1	chr1_106246509	0	106246509	G	A
1	chr1_106251948	0	106251948	T	C
1	chr1_106253621	0	106253621	A	G
1	chr1_106255012	0	106255012	T	C
1	chr1_106255654	0	106255654	A	G
1	chr1_106258217	0	106258217	C	T
1	chr1_106260009	0	106260009	C	T
1	chr1_106270136	0	106270136	T	C
1	chr1_106273780	0	106273780	G	A
1	chr1_106274853	0	106274853	C	T
1	chr1_106275466	0	106275466	A	G
1	chr1_106276168	0	106276168	A	G
1	chr1_106277386	0	106277386	T	C
1	chr1_106278493	0	106278493	G	A
1	chr1_106279817	0	106279817	A	G
1	chr1_106280149	0	106280149	T	C
1	chr1_106282025	0	106282025	G	T
1	chr1_106283006	0	106283006	A	G
1	chr1_106289938	0	106289938	T	C
1	chr1_106293981	0	106293981	A	G
1	chr1_106295210	0	106295210	A	G
1	chr1_106296436	0	106296436	A	G
1	chr1_106309332	0	106309332	T	C
1	chr1_106317017	0	106317017	A	T
1	chr1_106317083	0	106317083	A	C
1	chr1_106321840	0	106321840	C	T
1	chr1_106325470	0	106325470	G	T
1	chr1_106332627	0	106332627	T	G
1	chr1_106344219	0	106344219	T	C
1	chr1_106347608	0	106347608	T	C
1	chr1_106355413	0	106355413	T	C
1	chr1_106355468	0	106355468	C	G
1	chr1_106363102	0	106363102	A	G
1	chr1_106365792	0	106365792	C	A
1	chr1_106366941	0	106366941	G	A
1	chr1_106367763	0	106367763	C	T
1	chr1_106376934	0	106376934	G	C
1	chr1_106386208	0	106386208	A	G
1	chr1_106389268	0	106389268	G	A
1	chr1_106391094	0	106391094	A	G
1	chr1_106400408	0	106400408	A	G
1	chr1_106408574	0	106408574	C	T
1	chr1_106415636	0	106415636	G	A
1	chr1_106419232	0	106419232	C	A
1	chr1_106421620	0	106421620	C	T
1	chr1_106433910	0	106433910	G	C
1	chr1_106437523	0	106437523	C	A
1	chr1_106437845	0	106437845	T	C
1	chr1_106447162	0	106447162	C	T
1	chr1_106450561	0	106450561	T	C
1	chr1_106454736	0	106454736	A	G
1	chr1_106454855	0	106454855	A	C
1	chr1_106455243	0	106455243	C	T
1	chr1_106455824	0	106455824	C	G
1	chr1_106471359	0	106471359	G	C
1	chr1_106474716	0	106474716	C	T
1	chr1_106487537	0	106487537	A	G
1	chr1_106490743	0	106490743	T	C
1	chr1_106491622	0	106491622	C	T
1	chr1_106492192	0	106492192	A	G
1	chr1_106498379	0	106498379	T	C
1	chr1_106500692	0	106500692	A	G
1	chr1_106513594	0	106513594	C	T
1	chr1_106513850	0	106513850	A	G
1	chr1_106520749	0	106520749	G	T
1	chr1_106521532	0	106521532	T	C
1	chr1_106524306	0	106524306	C	A
1	chr1_106532740	0	106532740	C	T
1	chr1_106541662	0	106541662	T	C
1	chr1_106547900	0	106547900	T	G
1	chr1_106551169	0	106551169	G	A
1	chr1_106551657	0	106551657	G	A
1	chr1_106559006	0	106559006	G	C
1	chr1_106559066	0	106559066	T	C
1	chr1_106562225	0	106562225	A	G
1	chr1_106563529	0	106563529	G	T
1	chr1_106564512	0	106564512	T	C
1	chr1_106567785	0	106567785	G	C
1	chr1_106571169	0	106571169	T	C
1	chr1_106572362	0	106572362	T	C
1	chr1_106589230	0	106589230	A	G
1	chr1_106590280	0	106590280	C	T
1	chr1_106590686	0	106590686	C	T
1	chr1_106596808	0	106596808	T	C
1	chr1_106598572	0	106598572	A	G
1	chr1_106600085	0	106600085	G	A
1	chr1_106600900	0	106600900	A	G
1	chr1_106603742	0	106603742	A	G
1	chr1_106606119	0	106606119	C	T
1	chr1_106608712	0	106608712	A	G
1	chr1_106609127	0	106609127	C	A
1	chr1_106613851	0	106613851	T	C
1	chr1_106619519	0	106619519	A	T
1	chr1_106620889	0	106620889	C	T
1	chr1_106622950	0	106622950	A	G
1	chr1_106627028	0	106627028	C	T
1	chr1_106627623	0	106627623	T	G
1	chr1_106633487	0	106633487	T	C
1	chr1_106638935	0	106638935	T	C
1	chr1_106638942	0	106638942	G	A
1	chr1_106639746	0	106639746	C	T
1	chr1_106649275	0	106649275	T	C
1	chr1_106650531	0	106650531	A	G
1	chr1_106651189	0	106651189	G	C
1	chr1_106655129	0	106655129	T	C
1	chr1_106656355	0	106656355	A	G
1	chr1_106657936	0	106657936	T	C
1	chr1_106660246	0	106660246	A	C
1	chr1_106662192	0	106662192	C	G
1	chr1_106663559	0	106663559	A	G
1	chr1_106666882	0	106666882	C	T
1	chr1_106669099	0	106669099	G	A
1	chr1_106669591	0	106669591	T	C
1	chr1_106669952	0	106669952	T	C
1	chr1_106673645	0	106673645	G	A
1	chr1_106682584	0	106682584	T	G
1	chr1_106690668	0	106690668	T	G
1	chr1_106696134	0	106696134	G	A
1	chr1_106698349	0	106698349	A	G
1	chr1_106702005	0	106702005	G	A
1	chr1_106707311	0	106707311	G	A
1	chr1_106710698	0	106710698	A	G
1	chr1_106715517	0	106715517	T	C
1	chr1_106716547	0	106716547	C	A
1	chr1_106720682	0	106720682	C	G
1	chr1_106720950	0	106720950	A	G
1	chr1_106721680	0	106721680	G	A
1	chr1_106722161	0	106722161	G	A
1	chr1_106727983	0	106727983	C	T
1	chr1_106728515	0	106728515	A	G
1	chr1_106733501	0	106733501	G	C
1	chr1_106735511	0	106735511	T	C
1	chr1_106737720	0	106737720	T	C
1	chr1_106739531	0	106739531	T	G
1	chr1_106739902	0	106739902	G	T
1	chr1_106740602	0	106740602	A	G
1	chr1_106742660	0	106742660	T	G
1	chr1_106745895	0	106745895	A	T
1	chr1_106748373	0	106748373	A	G
1	chr1_106758218	0	106758218	A	C
1	chr1_106767079	0	106767079	A	G
1	chr1_106773770	0	106773770	A	G
1	chr1_106775664	0	106775664	C	T
1	chr1_106776769	0	106776769	T	C
1	chr1_106783457	0	106783457	C	T
1	chr1_106785003	0	106785003	G	C
1	chr1_106788369	0	106788369	A	G
1	chr1_106796698	0	106796698	T	C
1	chr1_106800664	0	106800664	C	A
1	chr1_106806419	0	106806419	A	G
1	chr1_106812950	0	106812950	T	C
1	chr1_106817955	0	106817955	C	T
1	chr1_106822697	0	106822697	G	A
1	chr1_106823796	0	106823796	T	C
1	chr1_106824559	0	106824559	T	C
1	chr1_106825521	0	106825521	G	T
1	chr1_106830514	0	106830514	C	G
1	chr1_106832009	0	106832009	T	C
1	chr1_106832197	0	106832197	G	A
1	chr1_106836162	0	106836162	T	C
1	chr1_106836906	0	106836906	G	T
1	chr1_106842416	0	106842416	A	C
1	chr1_106846116	0	106846116	G	A
1	chr1_106846975	0	106846975	T	C
1	chr1_106866568	0	106866568	A	G
1	chr1_106870559	0	106870559	T	C
1	chr1_106874071	0	106874071	C	A
1	chr1_106874879	0	106874879	G	C
1	chr1_106881239	0	106881239	C	A
1	chr1_106882809	0	106882809	T	G
1	chr1_106890442	0	106890442	A	G
1	chr1_106891728	0	106891728	A	C
1	chr1_106893532	0	106893532	T	C
1	chr1_106902121	0	106902121	A	G
1	chr1_106904926	0	106904926	G	A
1	chr1_106919352	0	106919352	G	A
1	chr1_106920039	0	106920039	A	G
1	chr1_106921934	0	106921934	G	A
1	chr1_106922053	0	106922053	A	G
1	chr1_106927842	0	106927842	C	A
1	chr1_106930132	0	106930132	G	T
1	chr1_106936334	0	106936334	A	G
1	chr1_106955566	0	106955566	C	A
1	chr1_106957058	0	106957058	G	A
1	chr1_106963340	0	106963340	T	A
1	chr1_106974060	0	106974060	T	C
1	chr1_106976982	0	106976982	C	T
1	chr1_106981767	0	106981767	G	A
1	chr1_106985419	0	106985419	C	A
1	chr1_106992458	0	106992458	A	G
1	chr1_106993668	0	106993668	A	G
1	chr1_106998241	0	106998241	C	T
1	chr1_107000757	0	107000757	T	C
1	chr1_107000809	0	107000809	A	G
1	chr1_107003637	0	107003637	A	G
1	chr1_107006632	0	107006632	T	C
1	chr1_107007385	0	107007385	T	C
1	chr1_107036109	0	107036109	A	G
1	chr1_107044724	0	107044724	A	T
1	chr1_107045498	0	107045498	A	G
1	chr1_107051701	0	107051701	T	G
1	chr1_107062616	0	107062616	A	G
1	chr1_107063056	0	107063056	G	A
1	chr1_107065044	0	107065044	G	A
1	chr1_107068659	0	107068659	C	G
1	chr1_107073087	0	107073087	T	A
1	chr1_107078108	0	107078108	A	G
1	chr1_107081141	0	107081141	G	A
1	chr1_107107971	0	107107971	A	G
1	chr1_107113424	0	107113424	T	C
1	chr1_107121912	0	107121912	G	A
1	chr1_107134646	0	107134646	A	G
1	chr1_107145085	0	107145085	A	T
1	chr1_107149504	0	107149504	G	A
1	chr1_107150047	0	107150047	T	C
1	chr1_107157560	0	107157560	T	C
1	chr1_107160259	0	107160259	C	T
1	chr1_107182725	0	107182725	T	A
1	chr1_107184094	0	107184094	A	T
1	chr1_107187003	0	107187003	C	T
1	chr1_107187205	0	107187205	G	C
1	chr1_107192240	0	107192240	G	A
1	chr1_107193674	0	107193674	G	A
1	chr1_107204657	0	107204657	A	G
1	chr1_107210988	0	107210988	C	G
1	chr1_107211972	0	107211972	C	T
1	chr1_107223212	0	107223212	A	G
1	chr1_107225477	0	107225477	G	A
1	chr1_107241524	0	107241524	A	G
1	chr1_107243104	0	107243104	A	G
1	chr1_107243456	0	107243456	A	G
1	chr1_107247445	0	107247445	A	G
1	chr1_107251761	0	107251761	A	C
1	chr1_107253927	0	107253927	A	G
1	chr1_107256946	0	107256946	A	G
1	chr1_107257763	0	107257763	G	A
1	chr1_107266579	0	107266579	C	T
1	chr1_107270677	0	107270677	G	A
1	chr1_107270721	0	107270721	T	C
1	chr1_107276303	0	107276303	T	C
1	chr1_107280100	0	107280100	T	C
1	chr1_107280303	0	107280303	T	C
1	chr1_107301966	0	107301966	T	C
1	chr1_107308944	0	107308944	C	G
1	chr1_107327489	0	107327489	A	C
1	chr1_107336151	0	107336151	G	A
1	chr1_107342817	0	107342817	A	G
1	chr1_107355931	0	107355931	G	T
1	chr1_107364897	0	107364897	G	T
1	chr1_107370637	0	107370637	G	A
1	chr1_107371224	0	107371224	C	T
1	chr1_107371890	0	107371890	A	G
1	chr1_107376299	0	107376299	A	T
1	chr1_107376449	0	107376449	G	T
1	chr1_107377021	0	107377021	T	C
1	chr1_107378838	0	107378838	A	G
1	chr1_107383671	0	107383671	T	C
1	chr1_107385911	0	107385911	A	G
1	chr1_107386976	0	107386976	A	G
1	chr1_107387980	0	107387980	T	G
1	chr1_107389462	0	107389462	C	G
1	chr1_107393312	0	107393312	C	A
1	chr1_107400841	0	107400841	A	C
1	chr1_107402645	0	107402645	T	C
1	chr1_107404196	0	107404196	C	G
1	chr1_107405524	0	107405524	T	C
1	chr1_107426979	0	107426979	T	C
1	chr1_107433114	0	107433114	G	A
1	chr1_107434486	0	107434486	A	G
1	chr1_107434766	0	107434766	T	C
1	chr1_107437416	0	107437416	A	C
1	chr1_107440862	0	107440862	A	G
1	chr1_107442681	0	107442681	T	C
1	chr1_107444130	0	107444130	A	G
1	chr1_107445026	0	107445026	A	G
1	chr1_107446417	0	107446417	C	G
1	chr1_107449625	0	107449625	G	A
1	chr1_107451332	0	107451332	T	C
1	chr1_107453824	0	107453824	C	A
1	chr1_107456531	0	107456531	T	C
1	chr1_107457211	0	107457211	C	G
1	chr1_107463553	0	107463553	T	C
1	chr1_107465267	0	107465267	T	A
1	chr1_107466094	0	107466094	C	T
1	chr1_107466435	0	107466435	A	G
1	chr1_107472808	0	107472808	T	C
1	chr1_107478404	0	107478404	G	T
1	chr1_107480320	0	107480320	T	A
1	chr1_107484210	0	107484210	A	G
1	chr1_107484781	0	107484781	T	G
1	chr1_107491574	0	107491574	C	T
1	chr1_107492095	0	107492095	T	C
1	chr1_107492273	0	107492273	G	C
1	chr1_107493455	0	107493455	C	T
1	chr1_107503901	0	107503901	T	C
1	chr1_107505591	0	107505591	T	C
1	chr1_107520495	0	107520495	C	T
1	chr1_107521532	0	107521532	C	A
1	chr1_107526585	0	107526585	C	A
1	chr1_107527824	0	107527824	T	C
1	chr1_107539582	0	107539582	T	C
1	chr1_107539619	0	107539619	G	C
1	chr1_107552621	0	107552621	A	C
1	chr1_107553708	0	107553708	A	G
1	chr1_107563611	0	107563611	T	C
1	chr1_107576131	0	107576131	T	C
1	chr1_107585128	0	107585128	G	A
1	chr1_107585367	0	107585367	T	C
1	chr1_107586215	0	107586215	G	T
1	chr1_107588922	0	107588922	A	G
1	chr1_107589353	0	107589353	A	G
1	chr1_107590362	0	107590362	T	C
1	chr1_107604827	0	107604827	T	C
1	chr1_107613474	0	107613474	C	T
1	chr1_107613585	0	107613585	A	G
1	chr1_107617365	0	107617365	G	A
1	chr1_107622086	0	107622086	A	G
1	chr1_107635467	0	107635467	G	A
1	chr1_107650389	0	107650389	A	G
1	chr1_107653736	0	107653736	C	A
1	chr1_107656295	0	107656295	G	C
1	chr1_107665622	0	107665622	C	T
1	chr1_107670005	0	107670005	C	A
1	chr1_107670163	0	107670163	A	G
1	chr1_107671504	0	107671504	C	A
1	chr1_107673172	0	107673172	T	C
1	chr1_107677168	0	107677168	G	A
1	chr1_107681370	0	107681370	C	A
1	chr1_107685020	0	107685020	C	G
1	chr1_107685788	0	107685788	A	G
1	chr1_107691405	0	107691405	C	T
1	chr1_107695508	0	107695508	A	G
1	chr1_107695825	0	107695825	C	G
1	chr1_107696250	0	107696250	T	C
1	chr1_107701069	0	107701069	A	T
1	chr1_107702423	0	107702423	A	G
1	chr1_107707918	0	107707918	A	G
1	chr1_107717995	0	107717995	T	C
1	chr1_107718261	0	107718261	G	A
1	chr1_107721280	0	107721280	G	A
1	chr1_107723524	0	107723524	G	C
1	chr1_107736638	0	107736638	A	G
1	chr1_107738121	0	107738121	A	G
1	chr1_107738862	0	107738862	C	T
1	chr1_107742531	0	107742531	G	A
1	chr1_107742623	0	107742623	G	C
1	chr1_107742833	0	107742833	T	C
1	chr1_107743842	0	107743842	G	C
1	chr1_107744428	0	107744428	G	A
1	chr1_107744587	0	107744587	T	G
1	chr1_107748484	0	107748484	G	A
1	chr1_107748739	0	107748739	G	T
1	chr1_107753996	0	107753996	A	G
1	chr1_107761297	0	107761297	C	T
1	chr1_107762674	0	107762674	T	C
1	chr1_107765887	0	107765887	A	G
1	chr1_107770018	0	107770018	C	G
1	chr1_107774268	0	107774268	A	C
1	chr1_107775645	0	107775645	C	A
1	chr1_107776081	0	107776081	A	C
1	chr1_107779384	0	107779384	A	G
1	chr1_107780783	0	107780783	T	C
1	chr1_107780807	0	107780807	A	G
1	chr1_107781995	0	107781995	A	G
1	chr1_107782253	0	107782253	A	G
1	chr1_107788359	0	107788359	A	G
1	chr1_107795026	0	107795026	A	G
1	chr1_107795265	0	107795265	A	G
1	chr1_107796602	0	107796602	A	G
1	chr1_107796817	0	107796817	T	G
1	chr1_107797043	0	107797043	A	G
1	chr1_107800782	0	107800782	G	A
1	chr1_107806143	0	107806143	A	G
1	chr1_107806295	0	107806295	C	T
1	chr1_107809800	0	107809800	G	A
1	chr1_107811731	0	107811731	A	G
1	chr1_107816497	0	107816497	A	G
1	chr1_107816538	0	107816538	A	G
1	chr1_107822478	0	107822478	T	G
1	chr1_107824235	0	107824235	T	C
1	chr1_107824259	0	107824259	C	T
1	chr1_107824855	0	107824855	G	A
1	chr1_107826748	0	107826748	C	T
1	chr1_107828774	0	107828774	T	G
1	chr1_107829027	0	107829027	A	G
1	chr1_107835088	0	107835088	T	C
1	chr1_107843830	0	107843830	G	T
1	chr1_107850951	0	107850951	G	C
1	chr1_107851287	0	107851287	T	C
1	chr1_107855154	0	107855154	G	C
1	chr1_107860264	0	107860264	A	G
1	chr1_107861242	0	107861242	G	A
1	chr1_107862694	0	107862694	G	T
1	chr1_107864427	0	107864427	G	A
1	chr1_107877309	0	107877309	A	C
1	chr1_107880003	0	107880003	A	G
1	chr1_107881968	0	107881968	A	G
1	chr1_107882612	0	107882612	T	C
1	chr1_107896190	0	107896190	A	G
1	chr1_107896491	0	107896491	T	C
1	chr1_107903845	0	107903845	T	C
1	chr1_107917657	0	107917657	C	T
1	chr1_107917801	0	107917801	G	A
1	chr1_107918595	0	107918595	T	C
1	chr1_107918762	0	107918762	C	T
1	chr1_107935450	0	107935450	A	G
1	chr1_107939370	0	107939370	G	A
1	chr1_107942461	0	107942461	A	G
1	chr1_107943847	0	107943847	T	C
1	chr1_107952313	0	107952313	C	T
1	chr1_107953773	0	107953773	T	C
1	chr1_107961798	0	107961798	C	G
1	chr1_107964623	0	107964623	A	G
1	chr1_107972858	0	107972858	A	C
1	chr1_107992287	0	107992287	T	A
1	chr1_107996198	0	107996198	C	T
1	chr1_108007379	0	108007379	G	A
1	chr1_108018705	0	108018705	A	T
1	chr1_108022059	0	108022059	T	A
1	chr1_108023610	0	108023610	T	A
1	chr1_108047140	0	108047140	A	T
1	chr1_108048214	0	108048214	A	G
1	chr1_108049656	0	108049656	C	T
1	chr1_108049914	0	108049914	C	G
1	chr1_108063701	0	108063701	T	C
1	chr1_108070333	0	108070333	T	C
1	chr1_108079312	0	108079312	C	T
1	chr1_108079895	0	108079895	T	C
1	chr1_108086701	0	108086701	T	C
1	chr1_108100683	0	108100683	A	G
1	chr1_108115304	0	108115304	A	G
1	chr1_108120537	0	108120537	T	C
1	chr1_108121204	0	108121204	T	G
1	chr1_108121312	0	108121312	T	C
1	chr1_108121540	0	108121540	T	G
1	chr1_108123159	0	108123159	C	T
1	chr1_108137601	0	108137601	C	G
1	chr1_108144080	0	108144080	C	G
1	chr1_108145146	0	108145146	C	G
1	chr1_108145260	0	108145260	C	G
1	chr1_108145533	0	108145533	C	T
1	chr1_108146491	0	108146491	A	T
1	chr1_108150457	0	108150457	G	C
1	chr1_108156284	0	108156284	T	C
1	chr1_108159275	0	108159275	C	G
1	chr1_108162785	0	108162785	C	T
1	chr1_108163112	0	108163112	T	C
1	chr1_108167168	0	108167168	G	A
1	chr1_108171817	0	108171817	C	T
1	chr1_108179370	0	108179370	A	G
1	chr1_108180902	0	108180902	C	T
1	chr1_108203943	0	108203943	G	T
1	chr1_108215131	0	108215131	A	G
1	chr1_108222800	0	108222800	G	A
1	chr1_108223960	0	108223960	G	A
1	chr1_108224733	0	108224733	T	C
1	chr1_108229214	0	108229214	T	C
1	chr1_108231018	0	108231018	G	A
1	chr1_108238146	0	108238146	G	C
1	chr1_108244173	0	108244173	A	G
1	chr1_108249079	0	108249079	T	C
1	chr1_108249989	0	108249989	A	G
1	chr1_108250618	0	108250618	A	C
1	chr1_108254286	0	108254286	C	T
1	chr1_108258569	0	108258569	A	G
1	chr1_108262667	0	108262667	A	G
1	chr1_108265372	0	108265372	C	T
1	chr1_108265493	0	108265493	A	T
1	chr1_108265765	0	108265765	C	T
1	chr1_108269912	0	108269912	G	C
1	chr1_108273765	0	108273765	T	C
1	chr1_108273831	0	108273831	G	T
1	chr1_108281886	0	108281886	C	G
1	chr1_108288079	0	108288079	G	A
1	chr1_108288683	0	108288683	A	G
1	chr1_108311267	0	108311267	T	C
1	chr1_108323476	0	108323476	A	G
1	chr1_108324288	0	108324288	G	C
1	chr1_108330595	0	108330595	C	T
1	chr1_108338338	0	108338338	A	C
1	chr1_108347758	0	108347758	T	C
1	chr1_108348755	0	108348755	A	G
1	chr1_108353533	0	108353533	T	C
1	chr1_108354798	0	108354798	G	A
1	chr1_108361253	0	108361253	T	C
1	chr1_108364912	0	108364912	T	C
1	chr1_108366965	0	108366965	C	T
1	chr1_108372494	0	108372494	T	C
1	chr1_108372896	0	108372896	A	C
1	chr1_108381196	0	108381196	C	T
1	chr1_108383226	0	108383226	A	G
1	chr1_108383265	0	108383265	T	A
1	chr1_108395625	0	108395625	T	G
1	chr1_108400627	0	108400627	G	A
1	chr1_108404080	0	108404080	T	C
1	chr1_108407203	0	108407203	C	G
1	chr1_108407224	0	108407224	G	A
1	chr1_108413247	0	108413247	T	C
1	chr1_108413711	0	108413711	T	C
1	chr1_108414836	0	108414836	C	A
1	chr1_108416380	0	108416380	A	G
1	chr1_108416839	0	108416839	T	C
1	chr1_108418203	0	108418203	C	T
1	chr1_108418959	0	108418959	A	G
1	chr1_108419630	0	108419630	T	C
1	chr1_108421071	0	108421071	A	G
1	chr1_108422195	0	108422195	A	C
1	chr1_108422653	0	108422653	G	A
1	chr1_108423287	0	108423287	C	A
1	chr1_108423976	0	108423976	C	A
1	chr1_108426293	0	108426293	G	C
1	chr1_108431326	0	108431326	T	C
1	chr1_108436280	0	108436280	A	G
1	chr1_108437524	0	108437524	T	G
1	chr1_108442977	0	108442977	T	C
1	chr1_108443660	0	108443660	A	G
1	chr1_108448930	0	108448930	T	C
1	chr1_108457005	0	108457005	C	A
1	chr1_108465427	0	108465427	T	G
1	chr1_108479120	0	108479120	A	G
1	chr1_108479751	0	108479751	A	C
1	chr1_108483138	0	108483138	G	C
1	chr1_108483692	0	108483692	C	T
1	chr1_108484896	0	108484896	T	A
1	chr1_108496791	0	108496791	A	G
1	chr1_108498896	0	108498896	G	C
1	chr1_108503434	0	108503434	G	C
1	chr1_108506229	0	108506229	T	C
1	chr1_108509898	0	108509898	T	C
1	chr1_108515852	0	108515852	A	G
1	chr1_108516139	0	108516139	C	G
1	chr1_108518681	0	108518681	T	C
1	chr1_108521221	0	108521221	G	C
1	chr1_108533259	0	108533259	C	T
1	chr1_108539795	0	108539795	A	G
1	chr1_108540292	0	108540292	G	A
1	chr1_108541510	0	108541510	A	T
1	chr1_108542227	0	108542227	A	G
1	chr1_108548992	0	108548992	C	G
1	chr1_108556153	0	108556153	A	G
1	chr1_108559458	0	108559458	G	C
1	chr1_108562899	0	108562899	G	A
1	chr1_108569327	0	108569327	A	T
1	chr1_108585058	0	108585058	C	T
1	chr1_108585996	0	108585996	C	T
1	chr1_108604859	0	108604859	A	G
1	chr1_108605455	0	108605455	G	T
1	chr1_108608665	0	108608665	A	G
1	chr1_108611790	0	108611790	T	C
1	chr1_108614401	0	108614401	T	C
1	chr1_108618359	0	108618359	T	C
1	chr1_108621373	0	108621373	G	C
1	chr1_108622636	0	108622636	A	C
1	chr1_108638112	0	108638112	A	G
1	chr1_108639486	0	108639486	C	T
1	chr1_108640682	0	108640682	T	C
1	chr1_108646739	0	108646739	T	C
1	chr1_108650713	0	108650713	A	G
1	chr1_108652071	0	108652071	C	T
1	chr1_108652930	0	108652930	G	A
1	chr1_108654376	0	108654376	A	G
1	chr1_108655454	0	108655454	A	G
1	chr1_108655827	0	108655827	T	C
1	chr1_108656812	0	108656812	T	C
1	chr1_108663598	0	108663598	C	G
1	chr1_108665117	0	108665117	A	C
1	chr1_108670915	0	108670915	T	C
1	chr1_108676703	0	108676703	T	C
1	chr1_108677022	0	108677022	A	T
1	chr1_108679073	0	108679073	T	C
1	chr1_108685878	0	108685878	A	G
1	chr1_108687037	0	108687037	C	T
1	chr1_108701049	0	108701049	A	C
1	chr1_108705834	0	108705834	A	G
1	chr1_108710813	0	108710813	G	A
1	chr1_108716058	0	108716058	T	C
1	chr1_108716381	0	108716381	A	G
1	chr1_108716432	0	108716432	A	G
1	chr1_108719398	0	108719398	T	C
1	chr1_108724001	0	108724001	T	C
1	chr1_108733790	0	108733790	A	G
1	chr1_108739114	0	108739114	C	T
1	chr1_108753302	0	108753302	T	C
1	chr1_108755220	0	108755220	G	T
1	chr1_108765269	0	108765269	C	T
1	chr1_108767109	0	108767109	C	A
1	chr1_108771044	0	108771044	T	G
1	chr1_108771820	0	108771820	C	T
1	chr1_108771940	0	108771940	C	T
1	chr1_108776263	0	108776263	T	C
1	chr1_108784170	0	108784170	G	T
1	chr1_108788401	0	108788401	T	G
1	chr1_108793037	0	108793037	T	C
1	chr1_108793330	0	108793330	C	A
1	chr1_108793564	0	108793564	T	C
1	chr1_108796232	0	108796232	T	C
1	chr1_108798979	0	108798979	C	T
1	chr1_108804232	0	108804232	A	T
1	chr1_108804601	0	108804601	T	C
1	chr1_108812288	0	108812288	C	T
1	chr1_108818548	0	108818548	T	C
1	chr1_108825916	0	108825916	C	A
1	chr1_108829710	0	108829710	G	A
1	chr1_108832927	0	108832927	T	C
1	chr1_108845919	0	108845919	T	C
1	chr1_108850633	0	108850633	A	T
1	chr1_108851385	0	108851385	A	G
1	chr1_108854067	0	108854067	T	C
1	chr1_108855558	0	108855558	A	G
1	chr1_108859328	0	108859328	T	C
1	chr1_108860660	0	108860660	T	C
1	chr1_108861455	0	108861455	G	T
1	chr1_108863273	0	108863273	G	A
1	chr1_108868094	0	108868094	G	A
1	chr1_108868738	0	108868738	T	C
1	chr1_108872893	0	108872893	C	G
1	chr1_108875403	0	108875403	A	G
1	chr1_108881003	0	108881003	C	T
1	chr1_108882305	0	108882305	T	C
1	chr1_108890128	0	108890128	A	C
1	chr1_108891063	0	108891063	C	T
1	chr1_108896011	0	108896011	T	C
1	chr1_108900308	0	108900308	G	T
1	chr1_108907420	0	108907420	A	G
1	chr1_108910618	0	108910618	G	A
1	chr1_108913831	0	108913831	C	G
1	chr1_108917084	0	108917084	T	C
1	chr1_108917109	0	108917109	C	T
1	chr1_108918895	0	108918895	C	A
1	chr1_108921934	0	108921934	T	C
1	chr1_108925536	0	108925536	G	C
1	chr1_108929339	0	108929339	G	T
1	chr1_108933903	0	108933903	T	C
1	chr1_108937695	0	108937695	A	G
1	chr1_108938415	0	108938415	C	A
1	chr1_108944623	0	108944623	C	G
1	chr1_108946331	0	108946331	G	C
1	chr1_108946741	0	108946741	T	C
1	chr1_108948225	0	108948225	T	C
1	chr1_108951827	0	108951827	A	G
1	chr1_108953225	0	108953225	G	A
1	chr1_108953252	0	108953252	T	G
1	chr1_108954973	0	108954973	C	T
1	chr1_108957796	0	108957796	G	C
1	chr1_108965541	0	108965541	T	A
1	chr1_108979137	0	108979137	T	C
1	chr1_108979870	0	108979870	C	T
1	chr1_108980974	0	108980974	T	C
1	chr1_108981752	0	108981752	T	C
1	chr1_108982419	0	108982419	A	G
1	chr1_108983841	0	108983841	G	C
1	chr1_109022249	0	109022249	C	T
1	chr1_109025931	0	109025931	G	T
1	chr1_109026020	0	109026020	G	A
1	chr1_109026282	0	109026282	A	G
1	chr1_109028291	0	109028291	G	A
1	chr1_109030671	0	109030671	G	C
1	chr1_109031334	0	109031334	A	G
1	chr1_109038068	0	109038068	C	G
1	chr1_109038235	0	109038235	T	C
1	chr1_109039455	0	109039455	C	A
1	chr1_109039467	0	109039467	C	A
1	chr1_109039688	0	109039688	C	A
1	chr1_109039825	0	109039825	A	C
1	chr1_109040146	0	109040146	G	A
1	chr1_109045417	0	109045417	G	A
1	chr1_109046793	0	109046793	T	C
1	chr1_109053532	0	109053532	G	T
1	chr1_109054317	0	109054317	C	T
1	chr1_109064076	0	109064076	T	A
1	chr1_109071864	0	109071864	A	C
1	chr1_109072326	0	109072326	A	G
1	chr1_109086910	0	109086910	G	C
1	chr1_109088005	0	109088005	T	C
1	chr1_109090808	0	109090808	C	T
1	chr1_109094690	0	109094690	T	C
1	chr1_109103939	0	109103939	G	A
1	chr1_109109219	0	109109219	A	G
1	chr1_109118772	0	109118772	G	T
1	chr1_109122115	0	109122115	T	C
1	chr1_109139241	0	109139241	G	C
1	chr1_109155659	0	109155659	A	G
1	chr1_109157940	0	109157940	G	A
1	chr1_109159561	0	109159561	G	A
1	chr1_109161289	0	109161289	C	T
1	chr1_109165848	0	109165848	G	A
1	chr1_109168143	0	109168143	A	G
1	chr1_109187466	0	109187466	A	G
1	chr1_109188166	0	109188166	G	A
1	chr1_109195982	0	109195982	G	T
1	chr1_109203668	0	109203668	C	G
1	chr1_109205899	0	109205899	T	C
1	chr1_109211027	0	109211027	C	G
1	chr1_109226679	0	109226679	T	C
1	chr1_109226760	0	109226760	T	C
1	chr1_109227495	0	109227495	G	A
1	chr1_109228155	0	109228155	A	C
1	chr1_109228189	0	109228189	A	G
1	chr1_109230103	0	109230103	A	G
1	chr1_109230190	0	109230190	G	A
1	chr1_109233284	0	109233284	G	T
1	chr1_109242705	0	109242705	G	A
1	chr1_109252598	0	109252598	T	C
1	chr1_109256857	0	109256857	A	G
1	chr1_109261782	0	109261782	A	G
1	chr1_109266291	0	109266291	T	G
1	chr1_109278455	0	109278455	A	G
1	chr1_109279878	0	109279878	T	C
1	chr1_109285909	0	109285909	G	C
1	chr1_109286231	0	109286231	A	G
1	chr1_109298375	0	109298375	T	C
1	chr1_109304723	0	109304723	T	C
1	chr1_109308315	0	109308315	C	T
1	chr1_109311799	0	109311799	A	G
1	chr1_109312037	0	109312037	C	A
1	chr1_109317530	0	109317530	T	C
1	chr1_109320452	0	109320452	C	G
1	chr1_109334394	0	109334394	G	C
1	chr1_109336401	0	109336401	C	T
1	chr1_109337702	0	109337702	A	C
1	chr1_109339143	0	109339143	A	G
1	chr1_109340344	0	109340344	T	C
1	chr1_109340821	0	109340821	G	C
1	chr1_109344627	0	109344627	A	G
1	chr1_109346596	0	109346596	C	T
1	chr1_109347999	0	109347999	A	G
1	chr1_109352628	0	109352628	T	C
1	chr1_109353266	0	109353266	C	G
1	chr1_109354125	0	109354125	A	G
1	chr1_109365324	0	109365324	T	G
1	chr1_109371147	0	109371147	G	A
1	chr1_109372796	0	109372796	C	T
1	chr1_109384580	0	109384580	C	A
1	chr1_109387516	0	109387516	C	T
1	chr1_109402981	0	109402981	A	C
1	chr1_109408248	0	109408248	T	C
1	chr1_109410022	0	109410022	T	C
1	chr1_109416001	0	109416001	C	T
1	chr1_109416620	0	109416620	T	C
1	chr1_109416634	0	109416634	T	C
1	chr1_109418385	0	109418385	C	T
1	chr1_109432357	0	109432357	A	G
1	chr1_109434030	0	109434030	A	G
1	chr1_109435378	0	109435378	C	T
1	chr1_109438064	0	109438064	G	A
1	chr1_109438217	0	109438217	C	T
1	chr1_109446172	0	109446172	G	A
1	chr1_109453522	0	109453522	C	T
1	chr1_109455517	0	109455517	C	G
1	chr1_109456734	0	109456734	C	T
1	chr1_109465132	0	109465132	C	T
1	chr1_109472101	0	109472101	T	C
1	chr1_109472141	0	109472141	A	G
1	chr1_109473227	0	109473227	A	T
1	chr1_109477979	0	109477979	A	G
1	chr1_109481271	0	109481271	A	G
1	chr1_109489355	0	109489355	A	G
1	chr1_109493430	0	109493430	T	C
1	chr1_109495460	0	109495460	G	A
1	chr1_109502589	0	109502589	T	G
1	chr1_109511366	0	109511366	G	C
1	chr1_109513631	0	109513631	G	A
1	chr1_109520065	0	109520065	C	T
1	chr1_109522788	0	109522788	A	G
1	chr1_109528558	0	109528558	G	C
1	chr1_109532632	0	109532632	T	G
1	chr1_109535881	0	109535881	G	T
1	chr1_109536326	0	109536326	T	C
1	chr1_109538979	0	109538979	A	C
1	chr1_109547722	0	109547722	A	G
1	chr1_109557866	0	109557866	C	G
1	chr1_109560247	0	109560247	T	C
1	chr1_109565304	0	109565304	T	C
1	chr1_109570884	0	109570884	G	A
1	chr1_109581444	0	109581444	A	C
1	chr1_109597664	0	109597664	T	A
1	chr1_109600260	0	109600260	T	A
1	chr1_109600698	0	109600698	A	G
1	chr1_109602242	0	109602242	C	T
1	chr1_109604561	0	109604561	C	T
1	chr1_109608291	0	109608291	C	G
1	chr1_109608590	0	109608590	G	A
1	chr1_109619448	0	109619448	C	G
1	chr1_109620865	0	109620865	G	C
1	chr1_109629863	0	109629863	G	A
1	chr1_109632742	0	109632742	G	A
1	chr1_109634150	0	109634150	T	C
1	chr1_109636426	0	109636426	C	T
1	chr1_109636721	0	109636721	C	G
1	chr1_109638218	0	109638218	A	G
1	chr1_109639487	0	109639487	A	G
1	chr1_109650417	0	109650417	C	T
1	chr1_109657990	0	109657990	T	C
1	chr1_109666433	0	109666433	A	G
1	chr1_109672909	0	109672909	G	T
1	chr1_109680933	0	109680933	T	G
1	chr1_109695724	0	109695724	A	T
1	chr1_109696311	0	109696311	G	A
1	chr1_109703939	0	109703939	A	G
1	chr1_109719505	0	109719505	A	T
1	chr1_109720524	0	109720524	A	T
1	chr1_109727240	0	109727240	T	C
1	chr1_109734415	0	109734415	G	A
1	chr1_109734455	0	109734455	A	G
1	chr1_109758443	0	109758443	A	G
1	chr1_109775894	0	109775894	A	T
1	chr1_109787358	0	109787358	A	G
1	chr1_109790667	0	109790667	G	C
1	chr1_109792315	0	109792315	T	C
1	chr1_109795320	0	109795320	T	C
1	chr1_109805742	0	109805742	C	A
1	chr1_109807140	0	109807140	T	C
1	chr1_109817736	0	109817736	A	G
1	chr1_109820992	0	109820992	G	A
1	chr1_109823422	0	109823422	G	C
1	chr1_109829216	0	109829216	A	C
1	chr1_109832714	0	109832714	A	T
1	chr1_109847058	0	109847058	G	C
1	chr1_109850456	0	109850456	T	C
1	chr1_109850873	0	109850873	G	A
1	chr1_109854834	0	109854834	T	C
1	chr1_109855974	0	109855974	C	G
1	chr1_109858306	0	109858306	T	A
1	chr1_109862064	0	109862064	G	T
1	chr1_109867619	0	109867619	C	T
1	chr1_109867973	0	109867973	T	C
1	chr1_109873059	0	109873059	T	G
1	chr1_109877215	0	109877215	A	G
1	chr1_109877753	0	109877753	A	G
1	chr1_109878506	0	109878506	C	G
1	chr1_109880911	0	109880911	T	C
1	chr1_109883350	0	109883350	C	T
1	chr1_109886891	0	109886891	C	G
1	chr1_109896787	0	109896787	G	A
1	chr1_109908797	0	109908797	C	A
1	chr1_109923698	0	109923698	C	A
1	chr1_109924306	0	109924306	T	C
1	chr1_109925440	0	109925440	T	G
1	chr1_109925504	0	109925504	C	A
1	chr1_109926310	0	109926310	A	C
1	chr1_109930749	0	109930749	A	G
1	chr1_109935503	0	109935503	T	G
1	chr1_109946827	0	109946827	G	A
1	chr1_109948836	0	109948836	T	C
1	chr1_109967155	0	109967155	A	C
1	chr1_109976829	0	109976829	C	G
1	chr1_109978746	0	109978746	G	C
1	chr1_109978898	0	109978898	T	C
1	chr1_109981001	0	109981001	A	G
1	chr1_109991106	0	109991106	A	T
1	chr1_109999264	0	109999264	A	C
1	chr1_110002272	0	110002272	A	G
1	chr1_110006809	0	110006809	G	A
1	chr1_110007805	0	110007805	C	G
1	chr1_110022174	0	110022174	T	G
1	chr1_110027897	0	110027897	A	C
1	chr1_110030458	0	110030458	G	A
1	chr1_110030602	0	110030602	G	A
1	chr1_110030786	0	110030786	T	C
1	chr1_110031084	0	110031084	A	G
1	chr1_110032407	0	110032407	C	T
1	chr1_110034145	0	110034145	T	C
1	chr1_110034800	0	110034800	T	G
1	chr1_110036238	0	110036238	T	C
1	chr1_110039557	0	110039557	T	G
1	chr1_110042573	0	110042573	T	G
1	chr1_110044919	0	110044919	G	A
1	chr1_110192687	0	110192687	A	G
1	chr1_110194402	0	110194402	T	C
1	chr1_110194506	0	110194506	A	T
1	chr1_110216031	0	110216031	A	G
1	chr1_110225055	0	110225055	A	T
1	chr1_110225549	0	110225549	T	C
1	chr1_110233876	0	110233876	A	C
1	chr1_110234358	0	110234358	C	T
1	chr1_110241000	0	110241000	A	G
1	chr1_110241416	0	110241416	T	C
1	chr1_110242051	0	110242051	A	G
1	chr1_110246407	0	110246407	A	C
1	chr1_110254386	0	110254386	A	C
1	chr1_110267941	0	110267941	T	G
1	chr1_110271078	0	110271078	G	T
1	chr1_110273497	0	110273497	T	G
1	chr1_110276905	0	110276905	A	T
1	chr1_110292070	0	110292070	A	C
1	chr1_110292465	0	110292465	C	T
1	chr1_110301109	0	110301109	A	G
1	chr1_110303504	0	110303504	A	G
1	chr1_110304050	0	110304050	G	T
1	chr1_110310377	0	110310377	A	G
1	chr1_110310578	0	110310578	G	C
1	chr1_110315498	0	110315498	G	A
1	chr1_110317959	0	110317959	C	T
1	chr1_110321215	0	110321215	A	C
1	chr1_110323785	0	110323785	T	A
1	chr1_110323907	0	110323907	A	T
1	chr1_110324602	0	110324602	C	G
1	chr1_110325274	0	110325274	A	C
1	chr1_110341616	0	110341616	G	A
1	chr1_110354884	0	110354884	T	A
1	chr1_110362253	0	110362253	G	A
1	chr1_110364848	0	110364848	G	C
1	chr1_110364865	0	110364865	A	C
1	chr1_110365731	0	110365731	C	T
1	chr1_110371192	0	110371192	A	G
1	chr1_110382977	0	110382977	C	A
1	chr1_110384354	0	110384354	A	G
1	chr1_110393797	0	110393797	C	T
1	chr1_110401020	0	110401020	T	C
1	chr1_110410812	0	110410812	G	T
1	chr1_110412821	0	110412821	C	A
1	chr1_110423958	0	110423958	G	A
1	chr1_110425931	0	110425931	A	G
1	chr1_110426162	0	110426162	A	C
1	chr1_110438798	0	110438798	C	T
1	chr1_110444183	0	110444183	G	T
1	chr1_110448703	0	110448703	T	G
1	chr1_110467170	0	110467170	C	T
1	chr1_110483117	0	110483117	G	A
1	chr1_110505930	0	110505930	T	C
1	chr1_110511504	0	110511504	T	C
1	chr1_110513093	0	110513093	T	C
1	chr1_110520673	0	110520673	A	G
1	chr1_110521694	0	110521694	T	G
1	chr1_110528677	0	110528677	A	G
1	chr1_110538049	0	110538049	T	G
1	chr1_110550617	0	110550617	C	T
1	chr1_110556792	0	110556792	T	A
1	chr1_110562432	0	110562432	C	A
1	chr1_110588822	0	110588822	C	T
1	chr1_110599027	0	110599027	G	T
1	chr1_110604082	0	110604082	T	G
1	chr1_110606838	0	110606838	C	T
1	chr1_110607848	0	110607848	G	T
1	chr1_110609260	0	110609260	G	T
1	chr1_110620736	0	110620736	A	G
1	chr1_110626805	0	110626805	T	C
1	chr1_110636150	0	110636150	A	G
1	chr1_110642129	0	110642129	A	G
1	chr1_110658292	0	110658292	C	T
1	chr1_110659978	0	110659978	G	A
1	chr1_110664851	0	110664851	C	A
1	chr1_110666101	0	110666101	C	T
1	chr1_110674368	0	110674368	C	T
1	chr1_110674419	0	110674419	G	T
1	chr1_110674858	0	110674858	A	G
1	chr1_110675726	0	110675726	A	C
1	chr1_110679025	0	110679025	A	C
1	chr1_110679812	0	110679812	T	C
1	chr1_110697839	0	110697839	A	T
1	chr1_110699320	0	110699320	C	T
1	chr1_110700236	0	110700236	A	C
1	chr1_110700464	0	110700464	A	G
1	chr1_110700504	0	110700504	A	C
1	chr1_110703945	0	110703945	A	G
1	chr1_110707161	0	110707161	G	A
1	chr1_110712095	0	110712095	A	G
1	chr1_110731494	0	110731494	T	G
1	chr1_110743945	0	110743945	C	T
1	chr1_110744490	0	110744490	T	C
1	chr1_110745125	0	110745125	T	C
1	chr1_110749396	0	110749396	A	C
1	chr1_110751189	0	110751189	C	A
1	chr1_110754614	0	110754614	C	T
1	chr1_110783610	0	110783610	T	C
1	chr1_110789914	0	110789914	A	C
1	chr1_110815126	0	110815126	C	T
1	chr1_110823481	0	110823481	C	T
1	chr1_110824635	0	110824635	C	T
1	chr1_110834039	0	110834039	T	C
1	chr1_110841763	0	110841763	T	A
1	chr1_110844525	0	110844525	C	T
1	chr1_110853866	0	110853866	G	A
1	chr1_110854516	0	110854516	G	A
1	chr1_110856109	0	110856109	C	T
1	chr1_110856694	0	110856694	A	G
1	chr1_110857177	0	110857177	C	G
1	chr1_110860767	0	110860767	C	T
1	chr1_110864009	0	110864009	A	G
1	chr1_110864790	0	110864790	A	C
1	chr1_110865164	0	110865164	A	C
1	chr1_110869146	0	110869146	T	G
1	chr1_110871927	0	110871927	G	A
1	chr1_110873508	0	110873508	C	A
1	chr1_110873583	0	110873583	C	T
1	chr1_110876399	0	110876399	C	T
1	chr1_110890970	0	110890970	G	A
1	chr1_110891952	0	110891952	T	C
1	chr1_110893441	0	110893441	G	A
1	chr1_110893990	0	110893990	C	T
1	chr1_110894327	0	110894327	T	C
1	chr1_110907663	0	110907663	C	T
1	chr1_110910281	0	110910281	A	G
1	chr1_110911151	0	110911151	T	G
1	chr1_110917468	0	110917468	G	A
1	chr1_110920386	0	110920386	C	T
1	chr1_110921170	0	110921170	T	A
1	chr1_110921243	0	110921243	C	T
1	chr1_110928703	0	110928703	T	C
1	chr1_110931993	0	110931993	G	C
1	chr1_110932260	0	110932260	G	T
1	chr1_110950306	0	110950306	G	C
1	chr1_110954860	0	110954860	T	C
1	chr1_110961142	0	110961142	T	C
1	chr1_110964444	0	110964444	C	T
1	chr1_110976436	0	110976436	T	C
1	chr1_110979280	0	110979280	C	A
1	chr1_110979864	0	110979864	G	C
1	chr1_111001712	0	111001712	G	T
1	chr1_111002711	0	111002711	C	T
1	chr1_111006280	0	111006280	C	T
1	chr1_111019899	0	111019899	A	G
1	chr1_111039258	0	111039258	G	A
1	chr1_111041800	0	111041800	G	A
1	chr1_111047657	0	111047657	G	C
1	chr1_111050259	0	111050259	C	T
1	chr1_111055026	0	111055026	G	A
1	chr1_111061542	0	111061542	G	A
1	chr1_111070648	0	111070648	C	A
1	chr1_111071451	0	111071451	G	T
1	chr1_111081650	0	111081650	T	C
1	chr1_111082226	0	111082226	C	T
1	chr1_111082819	0	111082819	C	G
1	chr1_111084560	0	111084560	G	A
1	chr1_111084702	0	111084702	G	C
1	chr1_111095438	0	111095438	A	G
1	chr1_111101953	0	111101953	T	C
1	chr1_111102950	0	111102950	A	G
1	chr1_111104213	0	111104213	G	A
1	chr1_111118491	0	111118491	C	A
1	chr1_111126429	0	111126429	A	G
1	chr1_111127231	0	111127231	T	C
1	chr1_111129815	0	111129815	T	C
1	chr1_111133097	0	111133097	T	C
1	chr1_111140854	0	111140854	T	C
1	chr1_111141871	0	111141871	C	T
1	chr1_111143527	0	111143527	A	G
1	chr1_111146777	0	111146777	C	T
1	chr1_111147090	0	111147090	A	G
1	chr1_111147511	0	111147511	T	C
1	chr1_111152093	0	111152093	A	G
1	chr1_111154618	0	111154618	T	C
1	chr1_111157422	0	111157422	G	C
1	chr1_111157502	0	111157502	A	G
1	chr1_111166617	0	111166617	T	G
1	chr1_111177706	0	111177706	A	G
1	chr1_111188708	0	111188708	C	T
1	chr1_111200598	0	111200598	G	T
1	chr1_111202964	0	111202964	T	C
1	chr1_111211094	0	111211094	A	G
1	chr1_111223666	0	111223666	C	A
1	chr1_111229636	0	111229636	T	C
1	chr1_111231550	0	111231550	C	G
1	chr1_111235128	0	111235128	A	G
1	chr1_111239922	0	111239922	T	G
1	chr1_111243140	0	111243140	C	G
1	chr1_111243868	0	111243868	C	G
1	chr1_111244692	0	111244692	T	A
1	chr1_111246332	0	111246332	T	C
1	chr1_111246559	0	111246559	C	T
1	chr1_111247901	0	111247901	G	A
1	chr1_111248908	0	111248908	T	C
1	chr1_111259777	0	111259777	G	A
1	chr1_111260273	0	111260273	T	G
1	chr1_111280013	0	111280013	C	T
1	chr1_111281727	0	111281727	T	C
1	chr1_111288689	0	111288689	C	G
1	chr1_111289812	0	111289812	T	G
1	chr1_111290574	0	111290574	A	G
1	chr1_111290679	0	111290679	C	T
1	chr1_111290708	0	111290708	G	A
1	chr1_111291022	0	111291022	G	C
1	chr1_111294607	0	111294607	T	G
1	chr1_111297686	0	111297686	G	A
1	chr1_111297791	0	111297791	T	G
1	chr1_111301495	0	111301495	T	C
1	chr1_111303617	0	111303617	C	T
1	chr1_111307603	0	111307603	C	A
1	chr1_111310019	0	111310019	A	G
1	chr1_111311009	0	111311009	T	C
1	chr1_111312711	0	111312711	C	G
1	chr1_111313204	0	111313204	A	G
1	chr1_111320037	0	111320037	T	A
1	chr1_111320998	0	111320998	A	G
1	chr1_111324480	0	111324480	G	A
1	chr1_111325859	0	111325859	A	G
1	chr1_111327715	0	111327715	A	G
1	chr1_111332485	0	111332485	C	A
1	chr1_111336651	0	111336651	A	C
1	chr1_111342404	0	111342404	C	T
1	chr1_111345550	0	111345550	T	C
1	chr1_111350717	0	111350717	T	C
1	chr1_111353499	0	111353499	T	C
1	chr1_111355756	0	111355756	T	C
1	chr1_111358221	0	111358221	T	C
1	chr1_111372544	0	111372544	T	C
1	chr1_111372763	0	111372763	A	G
1	chr1_111374768	0	111374768	A	C
1	chr1_111376593	0	111376593	T	G
1	chr1_111390000	0	111390000	G	A
1	chr1_111396239	0	111396239	T	G
1	chr1_111396515	0	111396515	G	T
1	chr1_111408835	0	111408835	C	G
1	chr1_111420441	0	111420441	C	T
1	chr1_111423378	0	111423378	C	T
1	chr1_111425572	0	111425572	T	G
1	chr1_111442748	0	111442748	C	T
1	chr1_111444130	0	111444130	A	G
1	chr1_111444977	0	111444977	C	A
1	chr1_111449007	0	111449007	C	T
1	chr1_111451306	0	111451306	A	G
1	chr1_111452269	0	111452269	C	T
1	chr1_111457454	0	111457454	T	C
1	chr1_111459555	0	111459555	G	A
1	chr1_111463100	0	111463100	T	C
1	chr1_111467708	0	111467708	C	G
1	chr1_111484668	0	111484668	G	T
1	chr1_111485010	0	111485010	T	C
1	chr1_111490929	0	111490929	T	C
1	chr1_111491544	0	111491544	G	C
1	chr1_111492654	0	111492654	T	C
1	chr1_111493271	0	111493271	T	G
1	chr1_111504874	0	111504874	G	A
1	chr1_111505250	0	111505250	T	C
1	chr1_111514891	0	111514891	T	C
1	chr1_111518564	0	111518564	A	G
1	chr1_111518641	0	111518641	G	C
1	chr1_111520705	0	111520705	T	A
1	chr1_111525945	0	111525945	G	A
1	chr1_111535243	0	111535243	A	T
1	chr1_111540691	0	111540691	G	A
1	chr1_111547683	0	111547683	A	C
1	chr1_111560079	0	111560079	A	G
1	chr1_111562061	0	111562061	T	C
1	chr1_111562335	0	111562335	A	T
1	chr1_111565128	0	111565128	C	T
1	chr1_111565294	0	111565294	T	C
1	chr1_111571858	0	111571858	C	G
1	chr1_111583149	0	111583149	A	C
1	chr1_111586429	0	111586429	T	C
1	chr1_111597134	0	111597134	C	T
1	chr1_111608486	0	111608486	A	G
1	chr1_111611878	0	111611878	G	A
1	chr1_111614850	0	111614850	G	A
1	chr1_111616470	0	111616470	C	T
1	chr1_111622250	0	111622250	A	G
1	chr1_111622388	0	111622388	A	G
1	chr1_111624276	0	111624276	A	G
1	chr1_111626675	0	111626675	A	G
1	chr1_111629261	0	111629261	T	C
1	chr1_111632479	0	111632479	A	G
1	chr1_111638221	0	111638221	A	G
1	chr1_111648677	0	111648677	C	G
1	chr1_111649282	0	111649282	A	G
1	chr1_111650313	0	111650313	C	T
1	chr1_111652448	0	111652448	G	A
1	chr1_111671795	0	111671795	T	C
1	chr1_111681233	0	111681233	G	C
1	chr1_111693125	0	111693125	G	A
1	chr1_111696690	0	111696690	T	C
1	chr1_111702237	0	111702237	A	C
1	chr1_111702405	0	111702405	A	T
1	chr1_111706333	0	111706333	C	G
1	chr1_111714351	0	111714351	G	A
1	chr1_111717600	0	111717600	G	T
1	chr1_111720473	0	111720473	T	G
1	chr1_111722284	0	111722284	C	G
1	chr1_111726737	0	111726737	T	G
1	chr1_111736594	0	111736594	A	G
1	chr1_111747867	0	111747867	T	C
1	chr1_111754720	0	111754720	A	C
1	chr1_111758658	0	111758658	A	C
1	chr1_111762858	0	111762858	T	C
1	chr1_111763242	0	111763242	G	T
1	chr1_111763284	0	111763284	A	G
1	chr1_111763755	0	111763755	A	G
1	chr1_111765326	0	111765326	T	C
1	chr1_111769027	0	111769027	A	C
1	chr1_111769089	0	111769089	A	G
1	chr1_111803908	0	111803908	A	T
1	chr1_111804147	0	111804147	A	G
1	chr1_111808469	0	111808469	G	A
1	chr1_111808552	0	111808552	C	A
1	chr1_111811846	0	111811846	A	C
1	chr1_111813317	0	111813317	C	A
1	chr1_111821285	0	111821285	C	A
1	chr1_111821815	0	111821815	C	T
1	chr1_111824378	0	111824378	C	T
1	chr1_111826772	0	111826772	C	T
1	chr1_111838529	0	111838529	T	C
1	chr1_111842745	0	111842745	G	A
1	chr1_111842931	0	111842931	T	C
1	chr1_111844681	0	111844681	G	T
1	chr1_111845094	0	111845094	T	C
1	chr1_111849035	0	111849035	G	C
1	chr1_111853189	0	111853189	C	A
1	chr1_111866576	0	111866576	G	T
1	chr1_111866914	0	111866914	G	A
1	chr1_111881658	0	111881658	A	C
1	chr1_111884960	0	111884960	G	A
1	chr1_111886294	0	111886294	A	G
1	chr1_111899368	0	111899368	T	C
1	chr1_111908560	0	111908560	C	T
1	chr1_111913412	0	111913412	C	T
1	chr1_111928341	0	111928341	T	C
1	chr1_111936799	0	111936799	G	C
1	chr1_111956051	0	111956051	C	T
1	chr1_111959731	0	111959731	C	T
1	chr1_111960297	0	111960297	C	T
1	chr1_111974042	0	111974042	C	A
1	chr1_111977082	0	111977082	C	T
1	chr1_111978705	0	111978705	A	G
1	chr1_111991656	0	111991656	T	G
1	chr1_111992614	0	111992614	A	G
1	chr1_111994754	0	111994754	T	C
1	chr1_112005831	0	112005831	T	G
1	chr1_112007228	0	112007228	A	G
1	chr1_112015590	0	112015590	C	G
1	chr1_112023570	0	112023570	A	G
1	chr1_112029765	0	112029765	A	C
1	chr1_112031406	0	112031406	T	C
1	chr1_112031458	0	112031458	T	C
1	chr1_112031849	0	112031849	G	A
1	chr1_112034752	0	112034752	A	G
1	chr1_112035161	0	112035161	T	C
1	chr1_112035181	0	112035181	A	G
1	chr1_112037340	0	112037340	A	G
1	chr1_112037871	0	112037871	C	T
1	chr1_112039682	0	112039682	T	C
1	chr1_112041830	0	112041830	C	A
1	chr1_112041985	0	112041985	G	A
1	chr1_112049194	0	112049194	T	G
1	chr1_112056661	0	112056661	C	G
1	chr1_112058704	0	112058704	A	G
1	chr1_112064224	0	112064224	A	G
1	chr1_112075789	0	112075789	A	G
1	chr1_112078293	0	112078293	C	T
1	chr1_112093310	0	112093310	G	A
1	chr1_112095568	0	112095568	T	C
1	chr1_112095905	0	112095905	C	T
1	chr1_112101559	0	112101559	T	C
1	chr1_112102807	0	112102807	A	G
1	chr1_112104456	0	112104456	G	A
1	chr1_112109620	0	112109620	G	T
1	chr1_112116179	0	112116179	T	C
1	chr1_112123973	0	112123973	A	G
1	chr1_112126821	0	112126821	G	T
1	chr1_112129826	0	112129826	A	G
1	chr1_112129905	0	112129905	T	C
1	chr1_112132731	0	112132731	T	C
1	chr1_112136288	0	112136288	G	A
1	chr1_112138497	0	112138497	T	C
1	chr1_112140722	0	112140722	T	C
1	chr1_112143087	0	112143087	G	C
1	chr1_112144662	0	112144662	A	G
1	chr1_112144976	0	112144976	C	T
1	chr1_112146445	0	112146445	G	A
1	chr1_112150510	0	112150510	A	G
1	chr1_112155143	0	112155143	G	C
1	chr1_112156731	0	112156731	A	C
1	chr1_112162902	0	112162902	C	G
1	chr1_112163850	0	112163850	C	A
1	chr1_112167216	0	112167216	C	T
1	chr1_112177356	0	112177356	A	T
1	chr1_112182232	0	112182232	T	C
1	chr1_112184371	0	112184371	G	A
1	chr1_112186498	0	112186498	C	A
1	chr1_112205390	0	112205390	A	G
1	chr1_112213775	0	112213775	C	T
1	chr1_112216128	0	112216128	A	G
1	chr1_112218110	0	112218110	T	G
1	chr1_112219957	0	112219957	A	G
1	chr1_112223657	0	112223657	T	C
1	chr1_112229552	0	112229552	T	C
1	chr1_112237518	0	112237518	A	T
1	chr1_112249985	0	112249985	G	T
1	chr1_112251974	0	112251974	T	C
1	chr1_112258438	0	112258438	A	G
1	chr1_112270661	0	112270661	T	C
1	chr1_112280459	0	112280459	A	G
1	chr1_112280907	0	112280907	C	T
1	chr1_112285205	0	112285205	G	T
1	chr1_112290802	0	112290802	T	A
1	chr1_112307608	0	112307608	C	T
1	chr1_112314869	0	112314869	T	C
1	chr1_112323738	0	112323738	G	C
1	chr1_112331853	0	112331853	C	T
1	chr1_112336122	0	112336122	T	C
1	chr1_112344977	0	112344977	G	A
1	chr1_112349071	0	112349071	A	C
1	chr1_112360238	0	112360238	A	G
1	chr1_112365380	0	112365380	T	C
1	chr1_112371217	0	112371217	A	G
1	chr1_112374088	0	112374088	T	C
1	chr1_112380262	0	112380262	T	C
1	chr1_112383618	0	112383618	C	T
1	chr1_112383887	0	112383887	G	A
1	chr1_112384104	0	112384104	A	G
1	chr1_112388525	0	112388525	G	C
1	chr1_112398344	0	112398344	T	G
1	chr1_112399113	0	112399113	G	A
1	chr1_112403626	0	112403626	A	G
1	chr1_112416705	0	112416705	T	G
1	chr1_112417206	0	112417206	T	G
1	chr1_112418688	0	112418688	G	C
1	chr1_112421735	0	112421735	C	A
1	chr1_112426648	0	112426648	G	A
1	chr1_112428719	0	112428719	G	T
1	chr1_112433068	0	112433068	T	C
1	chr1_112435474	0	112435474	G	A
1	chr1_112436826	0	112436826	G	A
1	chr1_112437540	0	112437540	T	C
1	chr1_112446645	0	112446645	G	A
1	chr1_112453728	0	112453728	G	C
1	chr1_112462022	0	112462022	T	C
1	chr1_112464169	0	112464169	G	A
1	chr1_112467904	0	112467904	G	A
1	chr1_112468219	0	112468219	A	G
1	chr1_112469030	0	112469030	A	G
1	chr1_112473901	0	112473901	G	C
1	chr1_112475205	0	112475205	A	G
1	chr1_112476975	0	112476975	T	C
1	chr1_112482751	0	112482751	A	G
1	chr1_112484158	0	112484158	G	T
1	chr1_112487314	0	112487314	C	T
1	chr1_112490004	0	112490004	C	T
1	chr1_112493003	0	112493003	T	G
1	chr1_112498635	0	112498635	A	G
1	chr1_112502160	0	112502160	G	A
1	chr1_112505888	0	112505888	T	C
1	chr1_112508038	0	112508038	G	A
1	chr1_112510590	0	112510590	T	C
1	chr1_112532957	0	112532957	A	G
1	chr1_112536233	0	112536233	T	C
1	chr1_112543171	0	112543171	T	C
1	chr1_112544872	0	112544872	G	A
1	chr1_112549861	0	112549861	T	C
1	chr1_112550402	0	112550402	G	C
1	chr1_112551913	0	112551913	T	G
1	chr1_112562117	0	112562117	G	A
1	chr1_112568962	0	112568962	T	C
1	chr1_112569763	0	112569763	T	C
1	chr1_112583810	0	112583810	A	G
1	chr1_112586010	0	112586010	C	T
1	chr1_112591850	0	112591850	T	G
1	chr1_112609217	0	112609217	A	G
1	chr1_112613718	0	112613718	T	G
1	chr1_112620409	0	112620409	A	G
1	chr1_112640354	0	112640354	T	C
1	chr1_112646983	0	112646983	T	G
1	chr1_112650539	0	112650539	A	G
1	chr1_112655430	0	112655430	A	G
1	chr1_112668620	0	112668620	A	G
1	chr1_112678093	0	112678093	T	C
1	chr1_112679844	0	112679844	C	T
1	chr1_112689682	0	112689682	C	A
1	chr1_112690128	0	112690128	T	C
1	chr1_112698108	0	112698108	A	G
1	chr1_112699241	0	112699241	G	A
1	chr1_112701876	0	112701876	T	C
1	chr1_112703400	0	112703400	G	T
1	chr1_112712816	0	112712816	A	G
1	chr1_112725902	0	112725902	A	G
1	chr1_112732073	0	112732073	G	A
1	chr1_112733565	0	112733565	A	G
1	chr1_112733792	0	112733792	G	A
1	chr1_112739261	0	112739261	T	C
1	chr1_112745439	0	112745439	G	A
1	chr1_112748551	0	112748551	G	A
1	chr1_112750884	0	112750884	A	G
1	chr1_112758545	0	112758545	G	T
1	chr1_112759940	0	112759940	T	C
1	chr1_112760538	0	112760538	T	C
1	chr1_112765208	0	112765208	A	G
1	chr1_112776582	0	112776582	T	G
1	chr1_112781589	0	112781589	T	G
1	chr1_112783371	0	112783371	G	A
1	chr1_112784187	0	112784187	G	A
1	chr1_112784290	0	112784290	T	C
1	chr1_112797066	0	112797066	C	T
1	chr1_112801001	0	112801001	T	C
1	chr1_112807114	0	112807114	T	C
1	chr1_112814319	0	112814319	A	G
1	chr1_112827699	0	112827699	T	C
1	chr1_112829838	0	112829838	G	A
1	chr1_112832240	0	112832240	A	G
1	chr1_112832276	0	112832276	A	G
1	chr1_112832547	0	112832547	G	A
1	chr1_112835298	0	112835298	T	C
1	chr1_112836909	0	112836909	G	T
1	chr1_112841352	0	112841352	T	G
1	chr1_112842328	0	112842328	A	G
1	chr1_112845987	0	112845987	G	C
1	chr1_112862373	0	112862373	A	C
1	chr1_112867532	0	112867532	A	G
1	chr1_112877416	0	112877416	C	T
1	chr1_112879893	0	112879893	T	C
1	chr1_112884651	0	112884651	G	C
1	chr1_112885720	0	112885720	C	T
1	chr1_112886104	0	112886104	A	G
1	chr1_112889246	0	112889246	A	G
1	chr1_112891076	0	112891076	G	T
1	chr1_112900148	0	112900148	T	C
1	chr1_112901989	0	112901989	A	G
1	chr1_112905895	0	112905895	G	T
1	chr1_112906000	0	112906000	G	A
1	chr1_112908724	0	112908724	T	A
1	chr1_112916754	0	112916754	C	T
1	chr1_112919161	0	112919161	G	A
1	chr1_112926305	0	112926305	A	G
1	chr1_112927030	0	112927030	A	G
1	chr1_112930101	0	112930101	G	A
1	chr1_112931434	0	112931434	G	A
1	chr1_112948458	0	112948458	C	T
1	chr1_112950357	0	112950357	A	G
1	chr1_112951895	0	112951895	C	T
1	chr1_112969245	0	112969245	T	A
1	chr1_112973442	0	112973442	T	G
1	chr1_112974730	0	112974730	T	C
1	chr1_112976818	0	112976818	T	C
1	chr1_112987345	0	112987345	A	G
1	chr1_112989924	0	112989924	C	A
1	chr1_112994448	0	112994448	A	G
1	chr1_112999198	0	112999198	A	C
1	chr1_113003935	0	113003935	A	G
1	chr1_113006028	0	113006028	C	T
1	chr1_113008541	0	113008541	G	A
1	chr1_113010754	0	113010754	C	A
1	chr1_113029119	0	113029119	C	G
1	chr1_113029611	0	113029611	A	C
1	chr1_113031627	0	113031627	T	C
1	chr1_113033787	0	113033787	A	G
1	chr1_113034543	0	113034543	A	C
1	chr1_113043471	0	113043471	T	C
1	chr1_113043635	0	113043635	A	C
1	chr1_113051239	0	113051239	C	T
1	chr1_113056875	0	113056875	A	G
1	chr1_113059141	0	113059141	A	C
1	chr1_113066867	0	113066867	C	T
1	chr1_113073748	0	113073748	T	G
1	chr1_113074209	0	113074209	A	T
1	chr1_113076642	0	113076642	C	T
1	chr1_113077355	0	113077355	A	G
1	chr1_113079256	0	113079256	A	G
1	chr1_113079468	0	113079468	C	T
1	chr1_113080329	0	113080329	A	G
1	chr1_113080771	0	113080771	T	C
1	chr1_113081837	0	113081837	G	A
1	chr1_113093429	0	113093429	G	T
1	chr1_113094677	0	113094677	A	G
1	chr1_113098916	0	113098916	A	C
1	chr1_113099466	0	113099466	A	G
1	chr1_113100757	0	113100757	A	G
1	chr1_113102261	0	113102261	A	G
1	chr1_113103774	0	113103774	C	T
1	chr1_113110008	0	113110008	C	A
1	chr1_113119560	0	113119560	T	C
1	chr1_113120237	0	113120237	T	C
1	chr1_113130874	0	113130874	C	A
1	chr1_113133004	0	113133004	A	G
1	chr1_113147771	0	113147771	T	A
1	chr1_113154027	0	113154027	T	G
1	chr1_113157918	0	113157918	C	T
1	chr1_113159319	0	113159319	T	C
1	chr1_113162053	0	113162053	A	C
1	chr1_113162270	0	113162270	G	T
1	chr1_113167155	0	113167155	T	C
1	chr1_113172398	0	113172398	A	G
1	chr1_113172684	0	113172684	A	C
1	chr1_113181168	0	113181168	A	G
1	chr1_113181983	0	113181983	C	A
1	chr1_113186333	0	113186333	A	G
1	chr1_113187043	0	113187043	G	C
1	chr1_113187534	0	113187534	A	G
1	chr1_113187899	0	113187899	T	A
1	chr1_113190557	0	113190557	T	G
1	chr1_113190792	0	113190792	A	G
1	chr1_113198248	0	113198248	T	C
1	chr1_113211013	0	113211013	G	C
1	chr1_113214525	0	113214525	C	G
1	chr1_113216644	0	113216644	T	G
1	chr1_113220688	0	113220688	C	A
1	chr1_113231766	0	113231766	C	T
1	chr1_113248920	0	113248920	G	A
1	chr1_113250483	0	113250483	A	G
1	chr1_113251762	0	113251762	A	G
1	chr1_113254276	0	113254276	G	A
1	chr1_113264718	0	113264718	T	C
1	chr1_113270091	0	113270091	G	C
1	chr1_113289418	0	113289418	A	G
1	chr1_113294011	0	113294011	A	C
1	chr1_113304210	0	113304210	T	A
1	chr1_113309855	0	113309855	A	G
1	chr1_113309994	0	113309994	G	T
1	chr1_113322934	0	113322934	T	C
1	chr1_113328128	0	113328128	G	T
1	chr1_113334525	0	113334525	C	T
1	chr1_113350071	0	113350071	T	C
1	chr1_113350754	0	113350754	A	G
1	chr1_113350821	0	113350821	T	C
1	chr1_113352469	0	113352469	A	G
1	chr1_113356165	0	113356165	T	C
1	chr1_113359072	0	113359072	G	T
1	chr1_113361931	0	113361931	A	G
1	chr1_113368196	0	113368196	A	T
1	chr1_113373745	0	113373745	T	C
1	chr1_113375148	0	113375148	G	A
1	chr1_113376448	0	113376448	C	G
1	chr1_113380559	0	113380559	T	A
1	chr1_113415373	0	113415373	A	G
1	chr1_113424894	0	113424894	G	A
1	chr1_113428626	0	113428626	G	A
1	chr1_113437735	0	113437735	C	T
1	chr1_113442660	0	113442660	C	T
1	chr1_113443751	0	113443751	G	A
1	chr1_113444691	0	113444691	C	T
1	chr1_113453849	0	113453849	C	T
1	chr1_113455419	0	113455419	T	C
1	chr1_113461082	0	113461082	C	T
1	chr1_113470608	0	113470608	A	G
1	chr1_113475499	0	113475499	T	C
1	chr1_113477255	0	113477255	C	T
1	chr1_113477383	0	113477383	A	G
1	chr1_113487172	0	113487172	T	C
1	chr1_113487200	0	113487200	G	C
1	chr1_113495680	0	113495680	T	C
1	chr1_113505888	0	113505888	T	C
1	chr1_113509148	0	113509148	C	T
1	chr1_113515872	0	113515872	G	C
1	chr1_113516424	0	113516424	A	G
1	chr1_113523205	0	113523205	A	G
1	chr1_113535567	0	113535567	C	G
1	chr1_113535849	0	113535849	T	A
1	chr1_113536012	0	113536012	T	C
1	chr1_113536236	0	113536236	A	G
1	chr1_113537571	0	113537571	C	A
1	chr1_113537665	0	113537665	A	G
1	chr1_113544036	0	113544036	C	G
1	chr1_113547477	0	113547477	C	T
1	chr1_113553054	0	113553054	T	C
1	chr1_113554462	0	113554462	C	T
1	chr1_113554827	0	113554827	T	C
1	chr1_113557412	0	113557412	C	A
1	chr1_113559043	0	113559043	G	C
1	chr1_113559829	0	113559829	C	G
1	chr1_113573046	0	113573046	T	C
1	chr1_113582364	0	113582364	T	C
1	chr1_113583704	0	113583704	A	C
1	chr1_113584554	0	113584554	C	T
1	chr1_113587868	0	113587868	A	G
1	chr1_113594462	0	113594462	C	T
1	chr1_113594996	0	113594996	G	A
1	chr1_113604296	0	113604296	A	G
1	chr1_113606226	0	113606226	T	G
1	chr1_113610127	0	113610127	A	T
1	chr1_113610691	0	113610691	T	C
1	chr1_113614267	0	113614267	T	C
1	chr1_113617303	0	113617303	A	G
1	chr1_113620567	0	113620567	C	T
1	chr1_113621527	0	113621527	T	C
1	chr1_113627714	0	113627714	C	T
1	chr1_113628398	0	113628398	C	T
1	chr1_113635372	0	113635372	T	C
1	chr1_113636919	0	113636919	A	C
1	chr1_113637357	0	113637357	A	G
1	chr1_113639264	0	113639264	A	T
1	chr1_113648172	0	113648172	C	A
1	chr1_113655250	0	113655250	A	T
1	chr1_113657551	0	113657551	A	G
1	chr1_113659256	0	113659256	C	A
1	chr1_113661618	0	113661618	G	T
1	chr1_113664421	0	113664421	A	G
1	chr1_113666447	0	113666447	C	T
1	chr1_113671286	0	113671286	T	A
1	chr1_113683202	0	113683202	A	G
1	chr1_113694403	0	113694403	T	C
1	chr1_113702020	0	113702020	A	C
1	chr1_113703115	0	113703115	T	C
1	chr1_113707634	0	113707634	G	A
1	chr1_113712809	0	113712809	C	T
1	chr1_113720158	0	113720158	C	A
1	chr1_113721658	0	113721658	T	A
1	chr1_113734535	0	113734535	G	A
1	chr1_113736296	0	113736296	A	G
1	chr1_113750635	0	113750635	A	G
1	chr1_113758710	0	113758710	C	T
1	chr1_113762052	0	113762052	A	G
1	chr1_113773499	0	113773499	A	T
1	chr1_113774529	0	113774529	T	A
1	chr1_113785321	0	113785321	T	C
1	chr1_113795665	0	113795665	T	A
1	chr1_113802015	0	113802015	A	G
1	chr1_113802527	0	113802527	G	A
1	chr1_113809375	0	113809375	C	T
1	chr1_113814002	0	113814002	G	A
1	chr1_113815709	0	113815709	T	C
1	chr1_113826475	0	113826475	A	G
1	chr1_113828211	0	113828211	A	G
1	chr1_113828536	0	113828536	C	T
1	chr1_113839007	0	113839007	C	G
1	chr1_113851989	0	113851989	C	G
1	chr1_113857020	0	113857020	C	A
1	chr1_113862386	0	113862386	A	G
1	chr1_113864796	0	113864796	C	G
1	chr1_113865832	0	113865832	G	C
1	chr1_113867379	0	113867379	T	C
1	chr1_113874891	0	113874891	C	A
1	chr1_113875011	0	113875011	C	G
1	chr1_113879687	0	113879687	G	T
1	chr1_113896788	0	113896788	T	C
1	chr1_113922766	0	113922766	A	T
1	chr1_113930588	0	113930588	C	A
1	chr1_113933093	0	113933093	C	T
1	chr1_113935693	0	113935693	A	C
1	chr1_113939026	0	113939026	T	C
1	chr1_113945767	0	113945767	C	T
1	chr1_113960228	0	113960228	A	T
1	chr1_113964277	0	113964277	T	C
1	chr1_113966460	0	113966460	T	C
1	chr1_113967027	0	113967027	G	T
1	chr1_113976411	0	113976411	G	C
1	chr1_113976579	0	113976579	T	C
1	chr1_113977178	0	113977178	A	G
1	chr1_113980922	0	113980922	C	T
1	chr1_113981105	0	113981105	C	T
1	chr1_113982270	0	113982270	A	C
1	chr1_113999623	0	113999623	G	A
1	chr1_114008674	0	114008674	T	C
1	chr1_114016533	0	114016533	C	T
1	chr1_114021089	0	114021089	C	A
1	chr1_114092752	0	114092752	A	G
1	chr1_114105592	0	114105592	T	G
1	chr1_114111866	0	114111866	G	A
1	chr1_114120983	0	114120983	T	C
1	chr1_114121149	0	114121149	A	G
1	chr1_114132638	0	114132638	T	C
1	chr1_114173087	0	114173087	T	C
1	chr1_114243531	0	114243531	C	G
1	chr1_114317919	0	114317919	G	A
1	chr1_114319006	0	114319006	C	T
1	chr1_114338458	0	114338458	T	C
1	chr1_114340936	0	114340936	G	A
1	chr1_114343150	0	114343150	C	T
1	chr1_114346550	0	114346550	A	T
1	chr1_114349143	0	114349143	C	T
1	chr1_114349213	0	114349213	T	C
1	chr1_114353196	0	114353196	A	G
1	chr1_114359448	0	114359448	C	T
1	chr1_114362965	0	114362965	G	A
1	chr1_114368064	0	114368064	T	A
1	chr1_114371898	0	114371898	C	T
1	chr1_114375347	0	114375347	T	C
1	chr1_114376055	0	114376055	G	A
1	chr1_114377924	0	114377924	A	G
1	chr1_114385522	0	114385522	T	G
1	chr1_114386985	0	114386985	C	G
1	chr1_114388987	0	114388987	G	C
1	chr1_114396670	0	114396670	T	C
1	chr1_114398310	0	114398310	A	G
1	chr1_114400607	0	114400607	C	T
1	chr1_114402458	0	114402458	C	T
1	chr1_114404906	0	114404906	C	T
1	chr1_114407777	0	114407777	A	G
1	chr1_114408679	0	114408679	C	A
1	chr1_114411101	0	114411101	A	G
1	chr1_114414261	0	114414261	G	A
1	chr1_114423690	0	114423690	C	A
1	chr1_114424592	0	114424592	A	G
1	chr1_114425609	0	114425609	T	C
1	chr1_114428186	0	114428186	T	C
1	chr1_114429475	0	114429475	T	C
1	chr1_114447386	0	114447386	A	T
1	chr1_114466622	0	114466622	T	C
1	chr1_114475117	0	114475117	C	T
1	chr1_114475410	0	114475410	A	G
1	chr1_114477894	0	114477894	T	A
1	chr1_114479597	0	114479597	T	C
1	chr1_114479737	0	114479737	A	G
1	chr1_114505607	0	114505607	A	G
1	chr1_114508828	0	114508828	T	C
1	chr1_114510662	0	114510662	C	A
1	chr1_114521317	0	114521317	G	A
1	chr1_114523133	0	114523133	C	T
1	chr1_114529645	0	114529645	T	A
1	chr1_114542480	0	114542480	T	A
1	chr1_114543268	0	114543268	A	G
1	chr1_114543469	0	114543469	T	A
1	chr1_114545092	0	114545092	A	C
1	chr1_114548836	0	114548836	G	A
1	chr1_114569407	0	114569407	T	C
1	chr1_114576398	0	114576398	C	T
1	chr1_114580847	0	114580847	C	T
1	chr1_114580926	0	114580926	T	C
1	chr1_114587141	0	114587141	G	C
1	chr1_114587832	0	114587832	A	G
1	chr1_114591365	0	114591365	G	A
1	chr1_114597370	0	114597370	T	C
1	chr1_114604145	0	114604145	T	G
1	chr1_114609308	0	114609308	T	C
1	chr1_114615176	0	114615176	C	G
1	chr1_114620375	0	114620375	A	C
1	chr1_114622515	0	114622515	G	A
1	chr1_114624286	0	114624286	A	G
1	chr1_114625708	0	114625708	T	C
1	chr1_114635546	0	114635546	A	G
1	chr1_114635709	0	114635709	T	A
1	chr1_114636013	0	114636013	G	A
1	chr1_114642913	0	114642913	C	T
1	chr1_114646802	0	114646802	T	A
1	chr1_114653257	0	114653257	T	C
1	chr1_114654628	0	114654628	A	G
1	chr1_114664154	0	114664154	C	G
1	chr1_114667971	0	114667971	G	A
1	chr1_114671600	0	114671600	G	C
1	chr1_114681029	0	114681029	A	G
1	chr1_114681670	0	114681670	G	A
1	chr1_114692745	0	114692745	A	G
1	chr1_114694593	0	114694593	A	G
1	chr1_114696204	0	114696204	C	G
1	chr1_114696613	0	114696613	T	C
1	chr1_114702235	0	114702235	C	A
1	chr1_114703960	0	114703960	C	A
1	chr1_114708601	0	114708601	T	C
1	chr1_114708862	0	114708862	C	T
1	chr1_114710351	0	114710351	A	G
1	chr1_114714486	0	114714486	G	A
1	chr1_114719019	0	114719019	T	C
1	chr1_114719690	0	114719690	A	T
1	chr1_114729137	0	114729137	G	A
1	chr1_114733770	0	114733770	C	T
1	chr1_114735434	0	114735434	G	A
1	chr1_114736009	0	114736009	T	C
1	chr1_114738811	0	114738811	T	C
1	chr1_114742158	0	114742158	T	A
1	chr1_114742709	0	114742709	G	A
1	chr1_114744153	0	114744153	T	C
1	chr1_114747318	0	114747318	A	G
1	chr1_114753198	0	114753198	G	A
1	chr1_114755146	0	114755146	A	G
1	chr1_114756367	0	114756367	C	A
1	chr1_114756956	0	114756956	G	T
1	chr1_114758310	0	114758310	T	C
1	chr1_114759913	0	114759913	A	G
1	chr1_114762418	0	114762418	A	G
1	chr1_114765921	0	114765921	C	T
1	chr1_114768795	0	114768795	G	C
1	chr1_114774506	0	114774506	T	A
1	chr1_114783718	0	114783718	T	C
1	chr1_114790783	0	114790783	A	G
1	chr1_114790944	0	114790944	C	T
1	chr1_114793861	0	114793861	T	C
1	chr1_114799160	0	114799160	A	C
1	chr1_114811999	0	114811999	T	C
1	chr1_114813939	0	114813939	C	T
1	chr1_114818844	0	114818844	T	C
1	chr1_114820259	0	114820259	A	T
1	chr1_114823438	0	114823438	T	C
1	chr1_114825217	0	114825217	T	C
1	chr1_114827072	0	114827072	A	G
1	chr1_114841522	0	114841522	C	T
1	chr1_114842494	0	114842494	A	C
1	chr1_114843625	0	114843625	T	G
1	chr1_114850758	0	114850758	G	A
1	chr1_114851652	0	114851652	T	C
1	chr1_114862771	0	114862771	C	T
1	chr1_114869677	0	114869677	G	C
1	chr1_114883007	0	114883007	A	T
1	chr1_114884197	0	114884197	A	C
1	chr1_114885658	0	114885658	C	T
1	chr1_114891073	0	114891073	A	C
1	chr1_114893528	0	114893528	A	G
1	chr1_114899311	0	114899311	G	A
1	chr1_114899902	0	114899902	A	G
1	chr1_114903091	0	114903091	G	A
1	chr1_114904975	0	114904975	A	G
1	chr1_114904987	0	114904987	G	C
1	chr1_114905223	0	114905223	C	T
1	chr1_114905307	0	114905307	T	G
1	chr1_114907009	0	114907009	C	A
1	chr1_114938880	0	114938880	G	T
1	chr1_114938892	0	114938892	A	T
1	chr1_114939534	0	114939534	T	C
1	chr1_114940371	0	114940371	C	A
1	chr1_114944652	0	114944652	A	G
1	chr1_114948830	0	114948830	C	T
1	chr1_114953276	0	114953276	C	G
1	chr1_114953431	0	114953431	C	A
1	chr1_114958046	0	114958046	T	C
1	chr1_114974668	0	114974668	C	G
1	chr1_114988794	0	114988794	T	C
1	chr1_114990885	0	114990885	A	G
1	chr1_114999087	0	114999087	C	A
1	chr1_114999873	0	114999873	C	T
1	chr1_115000101	0	115000101	A	T
1	chr1_115004164	0	115004164	T	G
1	chr1_115006135	0	115006135	A	G
1	chr1_115010248	0	115010248	C	T
1	chr1_115012096	0	115012096	A	G
1	chr1_115017880	0	115017880	T	C
1	chr1_115019366	0	115019366	T	C
1	chr1_115030141	0	115030141	G	A
1	chr1_115033739	0	115033739	G	T
1	chr1_115042324	0	115042324	G	C
1	chr1_115048588	0	115048588	A	G
1	chr1_115067532	0	115067532	A	G
1	chr1_115068629	0	115068629	A	C
1	chr1_115074367	0	115074367	G	A
1	chr1_115084343	0	115084343	A	G
1	chr1_115085450	0	115085450	G	T
1	chr1_115088208	0	115088208	A	G
1	chr1_115089198	0	115089198	T	G
1	chr1_115106006	0	115106006	A	C
1	chr1_115106111	0	115106111	A	G
1	chr1_115114807	0	115114807	T	C
1	chr1_115123252	0	115123252	G	A
1	chr1_115136110	0	115136110	T	C
1	chr1_115137462	0	115137462	C	T
1	chr1_115137905	0	115137905	A	G
1	chr1_115141072	0	115141072	C	T
1	chr1_115146131	0	115146131	C	A
1	chr1_115147075	0	115147075	G	C
1	chr1_115155182	0	115155182	C	T
1	chr1_115156228	0	115156228	G	T
1	chr1_115162641	0	115162641	T	A
1	chr1_115162790	0	115162790	T	C
1	chr1_115171017	0	115171017	C	T
1	chr1_115171255	0	115171255	A	T
1	chr1_115175445	0	115175445	C	T
1	chr1_115176075	0	115176075	A	G
1	chr1_115177043	0	115177043	T	C
1	chr1_115178912	0	115178912	T	C
1	chr1_115180260	0	115180260	T	G
1	chr1_115181319	0	115181319	T	C
1	chr1_115187162	0	115187162	T	C
1	chr1_115188318	0	115188318	C	T
1	chr1_115193174	0	115193174	C	A
1	chr1_115202132	0	115202132	C	T
1	chr1_115202886	0	115202886	T	C
1	chr1_115203252	0	115203252	A	C
1	chr1_115204370	0	115204370	G	T
1	chr1_115213768	0	115213768	T	C
1	chr1_115222565	0	115222565	A	C
1	chr1_115240311	0	115240311	A	G
1	chr1_115244950	0	115244950	C	T
1	chr1_115245842	0	115245842	C	T
1	chr1_115247267	0	115247267	T	C
1	chr1_115247529	0	115247529	C	T
1	chr1_115248012	0	115248012	G	T
1	chr1_115252943	0	115252943	A	G
1	chr1_115255643	0	115255643	A	G
1	chr1_115257264	0	115257264	A	G
1	chr1_115258166	0	115258166	C	T
1	chr1_115259721	0	115259721	C	A
1	chr1_115261050	0	115261050	T	C
1	chr1_115263194	0	115263194	A	T
1	chr1_115264091	0	115264091	C	T
1	chr1_115264795	0	115264795	C	G
1	chr1_115273061	0	115273061	C	T
1	chr1_115273239	0	115273239	A	G
1	chr1_115275686	0	115275686	T	A
1	chr1_115289532	0	115289532	A	G
1	chr1_115296456	0	115296456	G	A
1	chr1_115297556	0	115297556	A	T
1	chr1_115303566	0	115303566	T	C
1	chr1_115305751	0	115305751	A	G
1	chr1_115308747	0	115308747	T	A
1	chr1_115312034	0	115312034	C	A
1	chr1_115317152	0	115317152	A	G
1	chr1_115323212	0	115323212	A	G
1	chr1_115328523	0	115328523	G	C
1	chr1_115331610	0	115331610	T	G
1	chr1_115334707	0	115334707	G	A
1	chr1_115343006	0	115343006	G	A
1	chr1_115349944	0	115349944	A	C
1	chr1_115351985	0	115351985	G	A
1	chr1_115355365	0	115355365	C	A
1	chr1_115355405	0	115355405	T	G
1	chr1_115358653	0	115358653	T	A
1	chr1_115365532	0	115365532	T	G
1	chr1_115370380	0	115370380	A	G
1	chr1_115387287	0	115387287	G	C
1	chr1_115387328	0	115387328	T	C
1	chr1_115388910	0	115388910	T	C
1	chr1_115389066	0	115389066	T	C
1	chr1_115390974	0	115390974	A	G
1	chr1_115400350	0	115400350	C	G
1	chr1_115400766	0	115400766	G	T
1	chr1_115402306	0	115402306	G	A
1	chr1_115408248	0	115408248	A	G
1	chr1_115409029	0	115409029	C	T
1	chr1_115409153	0	115409153	G	C
1	chr1_115410692	0	115410692	G	A
1	chr1_115411886	0	115411886	T	C
1	chr1_115413011	0	115413011	A	T
1	chr1_115413156	0	115413156	C	T
1	chr1_115413453	0	115413453	G	A
1	chr1_115417947	0	115417947	A	G
1	chr1_115419433	0	115419433	G	A
1	chr1_115420981	0	115420981	C	G
1	chr1_115421152	0	115421152	A	G
1	chr1_115421243	0	115421243	G	A
1	chr1_115424304	0	115424304	A	G
1	chr1_115425003	0	115425003	T	C
1	chr1_115434371	0	115434371	T	C
1	chr1_115436489	0	115436489	C	T
1	chr1_115447074	0	115447074	G	A
1	chr1_115447532	0	115447532	A	G
1	chr1_115454829	0	115454829	G	A
1	chr1_115457021	0	115457021	C	T
1	chr1_115457141	0	115457141	T	C
1	chr1_115467417	0	115467417	C	A
1	chr1_115467655	0	115467655	T	C
1	chr1_115467726	0	115467726	C	A
1	chr1_115468152	0	115468152	A	G
1	chr1_115469681	0	115469681	A	G
1	chr1_115470090	0	115470090	C	A
1	chr1_115475246	0	115475246	G	A
1	chr1_115481758	0	115481758	A	G
1	chr1_115484731	0	115484731	G	C
1	chr1_115491746	0	115491746	T	C
1	chr1_115494383	0	115494383	A	T
1	chr1_115495720	0	115495720	C	T
1	chr1_115507240	0	115507240	A	C
1	chr1_115509170	0	115509170	C	G
1	chr1_115513420	0	115513420	A	G
1	chr1_115521158	0	115521158	A	G
1	chr1_115522895	0	115522895	G	A
1	chr1_115529278	0	115529278	G	T
1	chr1_115539170	0	115539170	G	A
1	chr1_115545887	0	115545887	G	A
1	chr1_115548506	0	115548506	T	G
1	chr1_115554996	0	115554996	T	C
1	chr1_115560443	0	115560443	G	C
1	chr1_115568157	0	115568157	T	G
1	chr1_115589987	0	115589987	T	C
1	chr1_115591749	0	115591749	G	A
1	chr1_115591941	0	115591941	A	G
1	chr1_115597144	0	115597144	A	G
1	chr1_115598020	0	115598020	A	G
1	chr1_115606346	0	115606346	T	C
1	chr1_115609404	0	115609404	A	C
1	chr1_115609937	0	115609937	G	A
1	chr1_115613650	0	115613650	T	C
1	chr1_115617198	0	115617198	T	C
1	chr1_115621166	0	115621166	T	C
1	chr1_115626454	0	115626454	G	A
1	chr1_115628195	0	115628195	T	C
1	chr1_115632506	0	115632506	A	G
1	chr1_115633071	0	115633071	A	G
1	chr1_115635194	0	115635194	C	G
1	chr1_115641950	0	115641950	C	A
1	chr1_115643522	0	115643522	C	A
1	chr1_115643965	0	115643965	A	G
1	chr1_115648654	0	115648654	T	C
1	chr1_115649024	0	115649024	A	G
1	chr1_115649388	0	115649388	T	A
1	chr1_115653289	0	115653289	G	T
1	chr1_115656588	0	115656588	T	C
1	chr1_115672552	0	115672552	A	C
1	chr1_115675918	0	115675918	T	G
1	chr1_115689016	0	115689016	C	T
1	chr1_115693412	0	115693412	A	G
1	chr1_115694871	0	115694871	G	A
1	chr1_115697456	0	115697456	C	T
1	chr1_115705532	0	115705532	A	T
1	chr1_115710194	0	115710194	G	C
1	chr1_115715515	0	115715515	A	G
1	chr1_115721847	0	115721847	T	C
1	chr1_115724832	0	115724832	C	T
1	chr1_115725194	0	115725194	A	G
1	chr1_115728103	0	115728103	A	G
1	chr1_115745668	0	115745668	T	C
1	chr1_115747831	0	115747831	C	T
1	chr1_115752044	0	115752044	T	C
1	chr1_115753180	0	115753180	T	C
1	chr1_115753437	0	115753437	C	T
1	chr1_115753882	0	115753882	G	A
1	chr1_115760352	0	115760352	T	C
1	chr1_115760737	0	115760737	T	C
1	chr1_115761661	0	115761661	G	C
1	chr1_115779830	0	115779830	T	G
1	chr1_115781897	0	115781897	A	G
1	chr1_115784721	0	115784721	G	A
1	chr1_115801464	0	115801464	A	G
1	chr1_115804791	0	115804791	A	T
1	chr1_115808229	0	115808229	G	A
1	chr1_115809201	0	115809201	G	T
1	chr1_115811522	0	115811522	A	G
1	chr1_115815721	0	115815721	T	A
1	chr1_115832586	0	115832586	C	T
1	chr1_115839446	0	115839446	T	C
1	chr1_115846853	0	115846853	A	C
1	chr1_115846951	0	115846951	T	C
1	chr1_115850475	0	115850475	T	C
1	chr1_115851351	0	115851351	A	G
1	chr1_115851949	0	115851949	G	C
1	chr1_115860009	0	115860009	T	G
1	chr1_115864132	0	115864132	C	T
1	chr1_115865842	0	115865842	C	T
1	chr1_115876275	0	115876275	C	T
1	chr1_115876970	0	115876970	C	T
1	chr1_115877521	0	115877521	T	C
1	chr1_115881897	0	115881897	T	C
1	chr1_115887569	0	115887569	A	G
1	chr1_115889480	0	115889480	A	C
1	chr1_115890285	0	115890285	G	A
1	chr1_115895578	0	115895578	A	G
1	chr1_115897349	0	115897349	A	G
1	chr1_115897788	0	115897788	A	C
1	chr1_115900506	0	115900506	A	C
1	chr1_115901555	0	115901555	A	G
1	chr1_115907587	0	115907587	C	T
1	chr1_115912651	0	115912651	T	C
1	chr1_115918167	0	115918167	G	C
1	chr1_115925305	0	115925305	G	A
1	chr1_115926673	0	115926673	G	A
1	chr1_115936875	0	115936875	G	C
1	chr1_115938131	0	115938131	T	C
1	chr1_115941094	0	115941094	G	C
1	chr1_115942904	0	115942904	T	C
1	chr1_115948802	0	115948802	A	G
1	chr1_115951298	0	115951298	T	A
1	chr1_115952146	0	115952146	A	G
1	chr1_115952422	0	115952422	T	C
1	chr1_115952866	0	115952866	C	T
1	chr1_115953396	0	115953396	C	A
1	chr1_115958651	0	115958651	A	G
1	chr1_115959209	0	115959209	A	G
1	chr1_115963320	0	115963320	T	G
1	chr1_115971952	0	115971952	A	G
1	chr1_115973437	0	115973437	C	A
1	chr1_115973886	0	115973886	G	A
1	chr1_115976664	0	115976664	C	T
1	chr1_115986143	0	115986143	C	T
1	chr1_115990110	0	115990110	T	C
1	chr1_115993244	0	115993244	A	C
1	chr1_115993631	0	115993631	A	G
1	chr1_115994936	0	115994936	A	G
1	chr1_115995784	0	115995784	A	G
1	chr1_116002045	0	116002045	G	A
1	chr1_116002348	0	116002348	T	C
1	chr1_116004656	0	116004656	A	G
1	chr1_116005369	0	116005369	G	A
1	chr1_116006121	0	116006121	T	C
1	chr1_116015037	0	116015037	G	T
1	chr1_116020251	0	116020251	T	A
1	chr1_116024431	0	116024431	T	C
1	chr1_116026596	0	116026596	G	A
1	chr1_116027625	0	116027625	C	T
1	chr1_116030497	0	116030497	G	A
1	chr1_116036342	0	116036342	C	A
1	chr1_116038483	0	116038483	A	G
1	chr1_116038961	0	116038961	G	C
1	chr1_116042678	0	116042678	T	A
1	chr1_116060859	0	116060859	C	T
1	chr1_116068086	0	116068086	T	C
1	chr1_116072823	0	116072823	A	G
1	chr1_116073773	0	116073773	T	C
1	chr1_116091931	0	116091931	C	G
1	chr1_116103291	0	116103291	A	G
1	chr1_116105438	0	116105438	C	G
1	chr1_116123446	0	116123446	G	A
1	chr1_116131802	0	116131802	A	G
1	chr1_116136885	0	116136885	C	T
1	chr1_116147532	0	116147532	G	A
1	chr1_116158200	0	116158200	A	C
1	chr1_116184123	0	116184123	C	A
1	chr1_116188337	0	116188337	A	G
1	chr1_116188731	0	116188731	A	G
1	chr1_116201719	0	116201719	G	A
1	chr1_116203829	0	116203829	T	C
1	chr1_116207766	0	116207766	T	G
1	chr1_116226157	0	116226157	T	C
1	chr1_116231867	0	116231867	C	T
1	chr1_116237069	0	116237069	C	G
1	chr1_116240774	0	116240774	T	C
1	chr1_116247172	0	116247172	A	G
1	chr1_116248535	0	116248535	A	G
1	chr1_116258711	0	116258711	A	G
1	chr1_116261440	0	116261440	G	A
1	chr1_116265657	0	116265657	G	A
1	chr1_116271064	0	116271064	T	C
1	chr1_116282107	0	116282107	T	C
1	chr1_116287574	0	116287574	A	G
1	chr1_116288950	0	116288950	T	C
1	chr1_116298336	0	116298336	T	C
1	chr1_116309028	0	116309028	T	C
1	chr1_116309421	0	116309421	T	C
1	chr1_116309681	0	116309681	T	C
1	chr1_116310912	0	116310912	C	T
1	chr1_116312922	0	116312922	C	A
1	chr1_116315626	0	116315626	A	G
1	chr1_116319085	0	116319085	T	C
1	chr1_116327512	0	116327512	T	G
1	chr1_116329380	0	116329380	T	C
1	chr1_116330150	0	116330150	A	G
1	chr1_116344203	0	116344203	G	A
1	chr1_116347237	0	116347237	A	G
1	chr1_116348879	0	116348879	G	A
1	chr1_116349198	0	116349198	T	C
1	chr1_116358503	0	116358503	C	A
1	chr1_116367143	0	116367143	A	G
1	chr1_116371908	0	116371908	T	C
1	chr1_116372327	0	116372327	G	A
1	chr1_116396529	0	116396529	T	A
1	chr1_116406301	0	116406301	A	C
1	chr1_116418408	0	116418408	G	A
1	chr1_116461913	0	116461913	A	C
1	chr1_116481312	0	116481312	T	C
1	chr1_116487300	0	116487300	T	C
1	chr1_116487775	0	116487775	G	A
1	chr1_116490676	0	116490676	G	C
1	chr1_116500038	0	116500038	C	T
1	chr1_116501503	0	116501503	A	G
1	chr1_116504498	0	116504498	G	T
1	chr1_116511205	0	116511205	C	T
1	chr1_116511352	0	116511352	A	G
1	chr1_116513488	0	116513488	A	G
1	chr1_116515111	0	116515111	G	C
1	chr1_116515516	0	116515516	C	T
1	chr1_116516082	0	116516082	T	A
1	chr1_116534466	0	116534466	A	G
1	chr1_116554888	0	116554888	A	G
1	chr1_116557171	0	116557171	C	T
1	chr1_116567340	0	116567340	G	A
1	chr1_116570186	0	116570186	T	C
1	chr1_116570347	0	116570347	A	G
1	chr1_116572009	0	116572009	C	T
1	chr1_116577243	0	116577243	A	C
1	chr1_116582752	0	116582752	G	A
1	chr1_116596542	0	116596542	G	A
1	chr1_116606389	0	116606389	G	A
1	chr1_116613438	0	116613438	G	A
1	chr1_116618943	0	116618943	T	C
1	chr1_116629016	0	116629016	T	C
1	chr1_116634269	0	116634269	A	G
1	chr1_116635376	0	116635376	T	G
1	chr1_116637646	0	116637646	T	C
1	chr1_116639569	0	116639569	T	A
1	chr1_116640654	0	116640654	G	A
1	chr1_116641473	0	116641473	C	T
1	chr1_116649760	0	116649760	A	G
1	chr1_116649976	0	116649976	A	G
1	chr1_116651008	0	116651008	A	G
1	chr1_116658086	0	116658086	A	G
1	chr1_116665779	0	116665779	C	G
1	chr1_116667766	0	116667766	T	C
1	chr1_116669925	0	116669925	C	G
1	chr1_116672271	0	116672271	G	A
1	chr1_116673292	0	116673292	G	C
1	chr1_116674894	0	116674894	A	G
1	chr1_116681829	0	116681829	T	C
1	chr1_116683901	0	116683901	A	G
1	chr1_116684585	0	116684585	A	G
1	chr1_116687313	0	116687313	G	A
1	chr1_116690149	0	116690149	C	G
1	chr1_116691426	0	116691426	C	A
1	chr1_116692121	0	116692121	A	G
1	chr1_116695042	0	116695042	C	A
1	chr1_116696893	0	116696893	T	C
1	chr1_116702782	0	116702782	A	G
1	chr1_116726306	0	116726306	A	C
1	chr1_116729241	0	116729241	T	C
1	chr1_116729414	0	116729414	A	C
1	chr1_116769102	0	116769102	T	G
1	chr1_116791163	0	116791163	T	A
1	chr1_116801694	0	116801694	T	G
1	chr1_116801881	0	116801881	G	C
1	chr1_116809671	0	116809671	G	A
1	chr1_116820483	0	116820483	T	C
1	chr1_116835422	0	116835422	T	G
1	chr1_116840821	0	116840821	C	A
1	chr1_116846881	0	116846881	T	C
1	chr1_116848002	0	116848002	G	T
1	chr1_116853418	0	116853418	C	A
1	chr1_116854193	0	116854193	T	C
1	chr1_116860456	0	116860456	A	G
1	chr1_116868343	0	116868343	C	T
1	chr1_116885265	0	116885265	T	C
1	chr1_116885916	0	116885916	C	G
1	chr1_116889604	0	116889604	A	C
1	chr1_116897788	0	116897788	G	A
1	chr1_116906754	0	116906754	T	C
1	chr1_116925741	0	116925741	C	G
1	chr1_116946253	0	116946253	C	A
1	chr1_116947613	0	116947613	C	T
1	chr1_116950953	0	116950953	C	T
1	chr1_116979915	0	116979915	G	C
1	chr1_116985786	0	116985786	C	G
1	chr1_116989077	0	116989077	C	T
1	chr1_116989345	0	116989345	C	G
1	chr1_116996189	0	116996189	G	T
1	chr1_117000115	0	117000115	A	C
1	chr1_117009937	0	117009937	T	C
1	chr1_117019503	0	117019503	C	T
1	chr1_117023173	0	117023173	T	G
1	chr1_117024628	0	117024628	A	G
1	chr1_117024698	0	117024698	T	C
1	chr1_117025423	0	117025423	T	C
1	chr1_117025426	0	117025426	T	C
1	chr1_117028451	0	117028451	G	C
1	chr1_117029899	0	117029899	C	A
1	chr1_117030088	0	117030088	T	C
1	chr1_117031585	0	117031585	A	C
1	chr1_117041867	0	117041867	A	T
1	chr1_117042377	0	117042377	T	C
1	chr1_117055234	0	117055234	A	G
1	chr1_117070434	0	117070434	C	G
1	chr1_117074551	0	117074551	A	G
1	chr1_117089551	0	117089551	T	C
1	chr1_117092499	0	117092499	G	A
1	chr1_117098309	0	117098309	T	C
1	chr1_117100591	0	117100591	T	A
1	chr1_117114639	0	117114639	G	T
1	chr1_117132829	0	117132829	T	C
1	chr1_117141859	0	117141859	T	C
1	chr1_117146464	0	117146464	C	A
1	chr1_117159582	0	117159582	G	A
1	chr1_117178894	0	117178894	C	T
1	chr1_117180041	0	117180041	T	C
1	chr1_117182609	0	117182609	C	G
1	chr1_117189565	0	117189565	A	G
1	chr1_117189744	0	117189744	A	C
1	chr1_117192251	0	117192251	A	G
1	chr1_117193274	0	117193274	A	G
1	chr1_117200186	0	117200186	A	C
1	chr1_117209515	0	117209515	T	C
1	chr1_117223097	0	117223097	T	C
1	chr1_117229050	0	117229050	G	C
1	chr1_117236505	0	117236505	A	G
1	chr1_117243829	0	117243829	C	A
1	chr1_117251952	0	117251952	T	C
1	chr1_117258026	0	117258026	A	G
1	chr1_117259218	0	117259218	A	T
1	chr1_117260775	0	117260775	C	G
1	chr1_117264531	0	117264531	C	A
1	chr1_117266864	0	117266864	T	C
1	chr1_117295445	0	117295445	G	C
1	chr1_117298191	0	117298191	C	T
1	chr1_117303368	0	117303368	A	T
1	chr1_117326732	0	117326732	A	G
1	chr1_117329007	0	117329007	A	G
1	chr1_117334632	0	117334632	T	A
1	chr1_117337207	0	117337207	C	T
1	chr1_117337821	0	117337821	G	T
1	chr1_117339103	0	117339103	C	T
1	chr1_117339281	0	117339281	T	C
1	chr1_117346171	0	117346171	G	A
1	chr1_117351587	0	117351587	A	G
1	chr1_117354553	0	117354553	T	C
1	chr1_117359006	0	117359006	G	A
1	chr1_117361331	0	117361331	C	G
1	chr1_117361903	0	117361903	T	C
1	chr1_117368399	0	117368399	G	T
1	chr1_117369328	0	117369328	A	G
1	chr1_117372073	0	117372073	T	A
1	chr1_117382592	0	117382592	T	C
1	chr1_117384578	0	117384578	C	T
1	chr1_117386789	0	117386789	C	T
1	chr1_117387687	0	117387687	T	C
1	chr1_117389072	0	117389072	T	G
1	chr1_117399413	0	117399413	T	C
1	chr1_117412241	0	117412241	C	T
1	chr1_117414233	0	117414233	A	G
1	chr1_117415091	0	117415091	G	A
1	chr1_117419960	0	117419960	A	G
1	chr1_117422825	0	117422825	T	C
1	chr1_117426666	0	117426666	G	T
1	chr1_117430633	0	117430633	C	T
1	chr1_117432015	0	117432015	T	C
1	chr1_117433970	0	117433970	C	T
1	chr1_117434690	0	117434690	A	G
1	chr1_117436423	0	117436423	C	A
1	chr1_117438586	0	117438586	G	T
1	chr1_117442629	0	117442629	T	G
1	chr1_117453390	0	117453390	A	C
1	chr1_117461599	0	117461599	A	C
1	chr1_117467247	0	117467247	A	C
1	chr1_117467594	0	117467594	T	C
1	chr1_117472148	0	117472148	A	C
1	chr1_117472541	0	117472541	C	T
1	chr1_117473051	0	117473051	A	G
1	chr1_117476912	0	117476912	G	C
1	chr1_117487487	0	117487487	C	G
1	chr1_117489152	0	117489152	A	G
1	chr1_117493549	0	117493549	C	T
1	chr1_117499999	0	117499999	G	A
1	chr1_117503620	0	117503620	A	G
1	chr1_117505410	0	117505410	C	T
1	chr1_117507086	0	117507086	T	C
1	chr1_117519359	0	117519359	A	G
1	chr1_117534745	0	117534745	G	C
1	chr1_117539585	0	117539585	G	C
1	chr1_117539887	0	117539887	T	C
1	chr1_117562339	0	117562339	G	C
1	chr1_117563045	0	117563045	C	T
1	chr1_117595195	0	117595195	T	C
1	chr1_117603212	0	117603212	G	A
1	chr1_117603413	0	117603413	A	G
1	chr1_117605289	0	117605289	C	T
1	chr1_117605303	0	117605303	T	C
1	chr1_117605308	0	117605308	C	T
1	chr1_117605975	0	117605975	A	C
1	chr1_117631187	0	117631187	A	T
1	chr1_117633371	0	117633371	A	C
1	chr1_117638068	0	117638068	T	C
1	chr1_117638240	0	117638240	C	T
1	chr1_117648969	0	117648969	T	C
1	chr1_117654050	0	117654050	A	G
1	chr1_117661689	0	117661689	C	T
1	chr1_117688386	0	117688386	A	G
1	chr1_117689742	0	117689742	G	T
1	chr1_117691158	0	117691158	T	G
1	chr1_117691532	0	117691532	G	A
1	chr1_117695679	0	117695679	A	G
1	chr1_117695738	0	117695738	T	C
1	chr1_117700735	0	117700735	C	T
1	chr1_117705465	0	117705465	C	T
1	chr1_117706698	0	117706698	C	A
1	chr1_117716252	0	117716252	T	C
1	chr1_117722091	0	117722091	C	T
1	chr1_117727768	0	117727768	C	T
1	chr1_117729142	0	117729142	T	G
1	chr1_117743540	0	117743540	C	T
1	chr1_117749307	0	117749307	A	G
1	chr1_117751452	0	117751452	G	T
1	chr1_117759057	0	117759057	T	C
1	chr1_117764661	0	117764661	T	G
1	chr1_117776476	0	117776476	T	G
1	chr1_117784655	0	117784655	C	A
1	chr1_117795605	0	117795605	C	T
1	chr1_117812450	0	117812450	T	C
1	chr1_117813319	0	117813319	G	C
1	chr1_117815170	0	117815170	C	T
1	chr1_117815649	0	117815649	G	A
1	chr1_117830588	0	117830588	A	T
1	chr1_117838930	0	117838930	C	T
1	chr1_117842135	0	117842135	T	C
1	chr1_117842214	0	117842214	T	G
1	chr1_117844136	0	117844136	C	G
1	chr1_117847109	0	117847109	A	G
1	chr1_117847638	0	117847638	G	A
1	chr1_117864102	0	117864102	G	A
1	chr1_117869571	0	117869571	A	C
1	chr1_117870751	0	117870751	G	A
1	chr1_117871142	0	117871142	C	T
1	chr1_117875321	0	117875321	G	A
1	chr1_117879300	0	117879300	A	G
1	chr1_117884073	0	117884073	A	G
1	chr1_117889860	0	117889860	T	C
1	chr1_117894546	0	117894546	C	A
1	chr1_117903044	0	117903044	T	G
1	chr1_117912151	0	117912151	A	G
1	chr1_117922755	0	117922755	T	C
1	chr1_117926964	0	117926964	A	G
1	chr1_117930230	0	117930230	T	C
1	chr1_117935129	0	117935129	G	A
1	chr1_117935798	0	117935798	T	C
1	chr1_117936342	0	117936342	A	C
1	chr1_117937473	0	117937473	A	G
1	chr1_117938307	0	117938307	A	C
1	chr1_117938559	0	117938559	G	A
1	chr1_117938623	0	117938623	T	G
1	chr1_117952433	0	117952433	G	C
1	chr1_117959467	0	117959467	A	G
1	chr1_117961727	0	117961727	G	A
1	chr1_117965535	0	117965535	T	C
1	chr1_117969200	0	117969200	T	C
1	chr1_117978223	0	117978223	A	C
1	chr1_117985188	0	117985188	A	G
1	chr1_117987039	0	117987039	C	T
1	chr1_117992729	0	117992729	C	T
1	chr1_117996769	0	117996769	G	A
1	chr1_118013108	0	118013108	G	A
1	chr1_118015239	0	118015239	T	C
1	chr1_118018091	0	118018091	A	G
1	chr1_118022157	0	118022157	C	A
1	chr1_118027350	0	118027350	C	T
1	chr1_118030052	0	118030052	C	T
1	chr1_118032302	0	118032302	G	C
1	chr1_118037212	0	118037212	T	C
1	chr1_118042174	0	118042174	T	C
1	chr1_118070263	0	118070263	A	G
1	chr1_118075124	0	118075124	G	A
1	chr1_118075784	0	118075784	T	G
1	chr1_118076686	0	118076686	A	G
1	chr1_118078619	0	118078619	G	A
1	chr1_118081620	0	118081620	T	C
1	chr1_118083384	0	118083384	A	G
1	chr1_118084741	0	118084741	A	G
1	chr1_118090919	0	118090919	T	C
1	chr1_118095808	0	118095808	A	G
1	chr1_118097417	0	118097417	T	C
1	chr1_118101127	0	118101127	G	A
1	chr1_118103853	0	118103853	C	A
1	chr1_118108447	0	118108447	A	G
1	chr1_118109129	0	118109129	G	A
1	chr1_118109246	0	118109246	C	T
1	chr1_118109941	0	118109941	C	T
1	chr1_118117693	0	118117693	T	C
1	chr1_118119924	0	118119924	G	C
1	chr1_118123246	0	118123246	G	A
1	chr1_118125909	0	118125909	T	A
1	chr1_118130168	0	118130168	A	T
1	chr1_118131219	0	118131219	T	C
1	chr1_118132260	0	118132260	T	C
1	chr1_118132796	0	118132796	T	C
1	chr1_118133414	0	118133414	C	G
1	chr1_118134187	0	118134187	C	A
1	chr1_118136991	0	118136991	A	G
1	chr1_118146047	0	118146047	T	C
1	chr1_118146791	0	118146791	A	G
1	chr1_118148303	0	118148303	A	G
1	chr1_118154431	0	118154431	G	A
1	chr1_118169379	0	118169379	A	G
1	chr1_118169878	0	118169878	T	C
1	chr1_118171931	0	118171931	A	G
1	chr1_118173428	0	118173428	T	C
1	chr1_118174205	0	118174205	T	C
1	chr1_118180473	0	118180473	G	A
1	chr1_118180938	0	118180938	C	T
1	chr1_118182635	0	118182635	C	G
1	chr1_118182806	0	118182806	A	G
1	chr1_118183493	0	118183493	A	G
1	chr1_118184189	0	118184189	A	G
1	chr1_118187737	0	118187737	G	A
1	chr1_118188987	0	118188987	C	T
1	chr1_118191847	0	118191847	A	G
1	chr1_118211301	0	118211301	T	C
1	chr1_118223186	0	118223186	A	G
1	chr1_118225960	0	118225960	T	C
1	chr1_118226861	0	118226861	A	G
1	chr1_118227290	0	118227290	T	C
1	chr1_118234963	0	118234963	T	G
1	chr1_118235526	0	118235526	A	G
1	chr1_118240190	0	118240190	T	G
1	chr1_118244411	0	118244411	G	C
1	chr1_118245511	0	118245511	T	A
1	chr1_118245520	0	118245520	T	C
1	chr1_118253398	0	118253398	G	A
1	chr1_118255307	0	118255307	A	G
1	chr1_118255543	0	118255543	T	C
1	chr1_118260228	0	118260228	C	T
1	chr1_118262615	0	118262615	A	G
1	chr1_118266774	0	118266774	G	C
1	chr1_118272509	0	118272509	A	G
1	chr1_118272973	0	118272973	A	G
1	chr1_118282596	0	118282596	T	C
1	chr1_118288588	0	118288588	T	C
1	chr1_118291177	0	118291177	T	C
1	chr1_118291756	0	118291756	A	G
1	chr1_118291939	0	118291939	A	G
1	chr1_118293538	0	118293538	A	G
1	chr1_118295272	0	118295272	T	C
1	chr1_118295314	0	118295314	T	G
1	chr1_118296621	0	118296621	C	G
1	chr1_118301029	0	118301029	G	A
1	chr1_118307303	0	118307303	A	G
1	chr1_118308215	0	118308215	G	A
1	chr1_118314633	0	118314633	T	C
1	chr1_118317984	0	118317984	G	A
1	chr1_118333145	0	118333145	A	C
1	chr1_118333236	0	118333236	A	G
1	chr1_118338801	0	118338801	T	C
1	chr1_118341148	0	118341148	T	C
1	chr1_118342370	0	118342370	G	A
1	chr1_118343572	0	118343572	G	A
1	chr1_118347700	0	118347700	A	T
1	chr1_118362578	0	118362578	T	C
1	chr1_118368432	0	118368432	T	C
1	chr1_118371830	0	118371830	C	A
1	chr1_118373817	0	118373817	G	T
1	chr1_118378188	0	118378188	A	G
1	chr1_118381144	0	118381144	G	A
1	chr1_118386811	0	118386811	C	A
1	chr1_118389552	0	118389552	T	C
1	chr1_118397417	0	118397417	A	T
1	chr1_118401427	0	118401427	T	G
1	chr1_118405566	0	118405566	T	C
1	chr1_118408079	0	118408079	C	T
1	chr1_118428047	0	118428047	A	G
1	chr1_118430228	0	118430228	T	C
1	chr1_118430685	0	118430685	T	C
1	chr1_118437237	0	118437237	G	C
1	chr1_118450352	0	118450352	T	A
1	chr1_118451163	0	118451163	A	G
1	chr1_118452336	0	118452336	A	G
1	chr1_118455481	0	118455481	G	T
1	chr1_118468010	0	118468010	T	C
1	chr1_118489835	0	118489835	A	G
1	chr1_118490196	0	118490196	A	T
1	chr1_118494048	0	118494048	G	A
1	chr1_118494455	0	118494455	G	T
1	chr1_118497649	0	118497649	G	A
1	chr1_118508373	0	118508373	A	G
1	chr1_118517815	0	118517815	C	A
1	chr1_118518337	0	118518337	C	T
1	chr1_118522215	0	118522215	T	C
1	chr1_118524613	0	118524613	C	T
1	chr1_118525872	0	118525872	A	G
1	chr1_118527031	0	118527031	G	C
1	chr1_118529248	0	118529248	G	T
1	chr1_118529982	0	118529982	T	A
1	chr1_118543893	0	118543893	G	A
1	chr1_118555077	0	118555077	G	A
1	chr1_118565225	0	118565225	C	T
1	chr1_118580210	0	118580210	T	C
1	chr1_118581465	0	118581465	C	G
1	chr1_118585161	0	118585161	C	T
1	chr1_118585901	0	118585901	A	G
1	chr1_118600517	0	118600517	A	G
1	chr1_118622749	0	118622749	G	T
1	chr1_118622985	0	118622985	A	G
1	chr1_118624485	0	118624485	T	C
1	chr1_118635044	0	118635044	C	T
1	chr1_118635244	0	118635244	A	G
1	chr1_118635766	0	118635766	T	C
1	chr1_118639465	0	118639465	C	T
1	chr1_118641807	0	118641807	C	G
1	chr1_118643216	0	118643216	T	C
1	chr1_118651706	0	118651706	C	G
1	chr1_118670607	0	118670607	A	G
1	chr1_118674447	0	118674447	G	A
1	chr1_118680895	0	118680895	C	G
1	chr1_118681710	0	118681710	G	T
1	chr1_118684232	0	118684232	A	G
1	chr1_118686525	0	118686525	T	C
1	chr1_118688783	0	118688783	G	T
1	chr1_118690414	0	118690414	C	T
1	chr1_118691133	0	118691133	C	G
1	chr1_118693675	0	118693675	T	C
1	chr1_118693827	0	118693827	T	C
1	chr1_118699116	0	118699116	T	G
1	chr1_118700693	0	118700693	G	A
1	chr1_118718034	0	118718034	A	G
1	chr1_118731601	0	118731601	C	T
1	chr1_118733062	0	118733062	C	T
1	chr1_118735225	0	118735225	G	C
1	chr1_118738562	0	118738562	A	G
1	chr1_118749597	0	118749597	T	G
1	chr1_118750737	0	118750737	T	C
1	chr1_118753079	0	118753079	T	G
1	chr1_118764989	0	118764989	G	A
1	chr1_118770314	0	118770314	A	G
1	chr1_118773587	0	118773587	A	G
1	chr1_118777863	0	118777863	C	T
1	chr1_118779007	0	118779007	A	G
1	chr1_118794485	0	118794485	T	C
1	chr1_118802476	0	118802476	A	G
1	chr1_118802802	0	118802802	C	T
1	chr1_118814777	0	118814777	A	G
1	chr1_118825249	0	118825249	C	T
1	chr1_118828459	0	118828459	C	T
1	chr1_118833196	0	118833196	A	T
1	chr1_118837535	0	118837535	G	A
1	chr1_118840040	0	118840040	G	A
1	chr1_118841548	0	118841548	A	G
1	chr1_118842485	0	118842485	T	C
1	chr1_118854333	0	118854333	G	T
1	chr1_118862407	0	118862407	T	G
1	chr1_118868708	0	118868708	A	G
1	chr1_118869070	0	118869070	A	T
1	chr1_118874978	0	118874978	G	C
1	chr1_118878462	0	118878462	T	C
1	chr1_118880821	0	118880821	A	G
1	chr1_118889378	0	118889378	C	T
1	chr1_118894869	0	118894869	T	C
1	chr1_118896699	0	118896699	A	G
1	chr1_118901784	0	118901784	A	G
1	chr1_118916431	0	118916431	T	C
1	chr1_118920537	0	118920537	T	C
1	chr1_118923295	0	118923295	G	A
1	chr1_118930261	0	118930261	T	C
1	chr1_118931657	0	118931657	T	G
1	chr1_118932027	0	118932027	G	T
1	chr1_118948191	0	118948191	A	G
1	chr1_118948743	0	118948743	T	C
1	chr1_118953038	0	118953038	T	C
1	chr1_118954195	0	118954195	G	A
1	chr1_118957757	0	118957757	A	G
1	chr1_118960633	0	118960633	A	G
1	chr1_118961659	0	118961659	A	G
1	chr1_118982677	0	118982677	T	C
1	chr1_118988620	0	118988620	A	G
1	chr1_118996501	0	118996501	T	C
1	chr1_118998884	0	118998884	G	A
1	chr1_119003399	0	119003399	C	T
1	chr1_119010702	0	119010702	T	C
1	chr1_119013395	0	119013395	G	C
1	chr1_119022440	0	119022440	G	T
1	chr1_119032784	0	119032784	T	C
1	chr1_119036070	0	119036070	C	T
1	chr1_119038770	0	119038770	G	T
1	chr1_119051768	0	119051768	T	C
1	chr1_119057839	0	119057839	T	C
1	chr1_119059463	0	119059463	C	T
1	chr1_119061682	0	119061682	T	A
1	chr1_119062863	0	119062863	C	A
1	chr1_119068284	0	119068284	C	A
1	chr1_119071999	0	119071999	T	C
1	chr1_119074700	0	119074700	A	G
1	chr1_119079144	0	119079144	T	G
1	chr1_119082063	0	119082063	A	G
1	chr1_119089847	0	119089847	A	G
1	chr1_119092392	0	119092392	G	A
1	chr1_119092547	0	119092547	C	G
1	chr1_119095021	0	119095021	T	C
1	chr1_119101859	0	119101859	G	A
1	chr1_119104712	0	119104712	C	A
1	chr1_119112067	0	119112067	A	G
1	chr1_119113727	0	119113727	T	C
1	chr1_119123084	0	119123084	A	G
1	chr1_119124289	0	119124289	C	A
1	chr1_119128579	0	119128579	G	C
1	chr1_119129964	0	119129964	C	G
1	chr1_119139711	0	119139711	G	C
1	chr1_119149142	0	119149142	T	C
1	chr1_119155992	0	119155992	C	T
1	chr1_119156810	0	119156810	C	A
1	chr1_119159813	0	119159813	G	A
1	chr1_119161407	0	119161407	G	T
1	chr1_119162262	0	119162262	A	G
1	chr1_119165924	0	119165924	G	C
1	chr1_119170434	0	119170434	G	C
1	chr1_119173523	0	119173523	A	G
1	chr1_119174235	0	119174235	C	T
1	chr1_119184581	0	119184581	T	C
1	chr1_119191722	0	119191722	A	G
1	chr1_119192650	0	119192650	T	G
1	chr1_119204121	0	119204121	G	A
1	chr1_119218254	0	119218254	C	T
1	chr1_119218742	0	119218742	A	G
1	chr1_119222874	0	119222874	T	C
1	chr1_119231389	0	119231389	T	C
1	chr1_119232634	0	119232634	T	C
1	chr1_119241547	0	119241547	G	T
1	chr1_119244650	0	119244650	A	C
1	chr1_119247111	0	119247111	C	T
1	chr1_119254725	0	119254725	G	A
1	chr1_119265446	0	119265446	C	G
1	chr1_119267330	0	119267330	A	G
1	chr1_119277309	0	119277309	A	G
1	chr1_119281166	0	119281166	A	G
1	chr1_119284273	0	119284273	C	T
1	chr1_119289401	0	119289401	T	C
1	chr1_119289758	0	119289758	T	A
1	chr1_119291543	0	119291543	A	G
1	chr1_119296413	0	119296413	A	G
1	chr1_119298790	0	119298790	T	C
1	chr1_119311449	0	119311449	A	G
1	chr1_119318912	0	119318912	G	C
1	chr1_119324635	0	119324635	A	C
1	chr1_119331880	0	119331880	T	C
1	chr1_119332434	0	119332434	G	T
1	chr1_119335803	0	119335803	T	G
1	chr1_119336062	0	119336062	A	G
1	chr1_119337600	0	119337600	A	G
1	chr1_119338148	0	119338148	T	C
1	chr1_119340847	0	119340847	A	C
1	chr1_119342789	0	119342789	C	T
1	chr1_119343911	0	119343911	T	C
1	chr1_119347009	0	119347009	A	G
1	chr1_119347446	0	119347446	A	C
1	chr1_119353160	0	119353160	A	G
1	chr1_119353567	0	119353567	A	G
1	chr1_119355478	0	119355478	T	C
1	chr1_119362158	0	119362158	A	G
1	chr1_119362215	0	119362215	A	C
1	chr1_119365791	0	119365791	G	C
1	chr1_119367044	0	119367044	A	G
1	chr1_119377001	0	119377001	A	G
1	chr1_119378270	0	119378270	A	G
1	chr1_119378855	0	119378855	A	G
1	chr1_119379464	0	119379464	A	G
1	chr1_119384798	0	119384798	C	A
1	chr1_119390335	0	119390335	A	G
1	chr1_119392914	0	119392914	A	G
1	chr1_119397748	0	119397748	G	T
1	chr1_119397943	0	119397943	G	A
1	chr1_119400687	0	119400687	G	T
1	chr1_119406881	0	119406881	G	C
1	chr1_119415654	0	119415654	T	C
1	chr1_119424121	0	119424121	T	C
1	chr1_119426245	0	119426245	T	C
1	chr1_119440193	0	119440193	A	G
1	chr1_119446429	0	119446429	A	G
1	chr1_119448998	0	119448998	T	C
1	chr1_119450443	0	119450443	C	T
1	chr1_119452546	0	119452546	A	C
1	chr1_119455097	0	119455097	T	C
1	chr1_119463916	0	119463916	C	G
1	chr1_119465525	0	119465525	C	G
1	chr1_119481211	0	119481211	G	T
1	chr1_119485545	0	119485545	T	C
1	chr1_119488931	0	119488931	C	G
1	chr1_119489923	0	119489923	C	T
1	chr1_119492708	0	119492708	G	C
1	chr1_119492927	0	119492927	C	T
1	chr1_119495430	0	119495430	T	C
1	chr1_119496509	0	119496509	G	A
1	chr1_119500766	0	119500766	A	G
1	chr1_119501215	0	119501215	T	C
1	chr1_119506816	0	119506816	C	T
1	chr1_119507308	0	119507308	T	C
1	chr1_119515763	0	119515763	T	C
1	chr1_119517469	0	119517469	C	A
1	chr1_119518438	0	119518438	A	G
1	chr1_119525135	0	119525135	A	G
1	chr1_119525185	0	119525185	A	G
1	chr1_119528309	0	119528309	T	A
1	chr1_119545392	0	119545392	T	C
1	chr1_119545413	0	119545413	A	G
1	chr1_119546462	0	119546462	G	A
1	chr1_119554119	0	119554119	A	T
1	chr1_119554343	0	119554343	A	G
1	chr1_119558885	0	119558885	T	C
1	chr1_119559921	0	119559921	A	G
1	chr1_119563316	0	119563316	G	A
1	chr1_119564465	0	119564465	G	C
1	chr1_119570569	0	119570569	A	G
1	chr1_119572204	0	119572204	G	C
1	chr1_119573958	0	119573958	T	C
1	chr1_119574514	0	119574514	A	T
1	chr1_119582795	0	119582795	T	A
1	chr1_119604633	0	119604633	C	A
1	chr1_119606354	0	119606354	T	C
1	chr1_119610822	0	119610822	G	C
1	chr1_119612844	0	119612844	C	G
1	chr1_119613328	0	119613328	C	A
1	chr1_119613897	0	119613897	T	C
1	chr1_119614014	0	119614014	A	T
1	chr1_119616729	0	119616729	A	G
1	chr1_119617567	0	119617567	A	G
1	chr1_119617620	0	119617620	G	C
1	chr1_119623796	0	119623796	C	A
1	chr1_119637279	0	119637279	G	A
1	chr1_119643614	0	119643614	T	C
1	chr1_119646106	0	119646106	T	C
1	chr1_119646536	0	119646536	A	C
1	chr1_119649326	0	119649326	T	C
1	chr1_119650147	0	119650147	G	A
1	chr1_119660208	0	119660208	A	G
1	chr1_119666205	0	119666205	T	C
1	chr1_119667127	0	119667127	C	T
1	chr1_119667757	0	119667757	G	A
1	chr1_119668038	0	119668038	C	A
1	chr1_119668326	0	119668326	A	C
1	chr1_119678740	0	119678740	A	G
1	chr1_119679612	0	119679612	A	G
1	chr1_119680272	0	119680272	G	C
1	chr1_119685012	0	119685012	T	C
1	chr1_119689073	0	119689073	T	C
1	chr1_119695379	0	119695379	G	A
1	chr1_119698548	0	119698548	C	G
1	chr1_119699430	0	119699430	C	A
1	chr1_119702847	0	119702847	T	C
1	chr1_119703643	0	119703643	G	A
1	chr1_119710115	0	119710115	T	C
1	chr1_119710351	0	119710351	C	A
1	chr1_119711202	0	119711202	G	C
1	chr1_119721037	0	119721037	T	C
1	chr1_119725111	0	119725111	G	A
1	chr1_119725699	0	119725699	C	T
1	chr1_119725714	0	119725714	T	G
1	chr1_119726299	0	119726299	A	G
1	chr1_119732932	0	119732932	A	G
1	chr1_119735108	0	119735108	A	G
1	chr1_119736554	0	119736554	A	G
1	chr1_119737658	0	119737658	A	T
1	chr1_119738104	0	119738104	G	T
1	chr1_119740853	0	119740853	A	G
1	chr1_119742211	0	119742211	C	T
1	chr1_119747320	0	119747320	T	C
1	chr1_119777528	0	119777528	T	C
1	chr1_119778966	0	119778966	T	C
1	chr1_119780757	0	119780757	A	G
1	chr1_119785815	0	119785815	C	T
1	chr1_119787109	0	119787109	T	C
1	chr1_119788996	0	119788996	G	A
1	chr1_119795733	0	119795733	A	G
1	chr1_119796167	0	119796167	T	C
1	chr1_119797920	0	119797920	A	C
1	chr1_119799211	0	119799211	C	G
1	chr1_119802216	0	119802216	T	C
1	chr1_119804891	0	119804891	C	T
1	chr1_119805230	0	119805230	A	G
1	chr1_119809707	0	119809707	C	T
1	chr1_119811219	0	119811219	C	T
1	chr1_119817525	0	119817525	T	C
1	chr1_119821035	0	119821035	T	C
1	chr1_119839322	0	119839322	A	G
1	chr1_119839583	0	119839583	A	G
1	chr1_119844446	0	119844446	T	C
1	chr1_119846174	0	119846174	G	C
1	chr1_119848684	0	119848684	T	C
1	chr1_119848940	0	119848940	T	C
1	chr1_119849742	0	119849742	T	C
1	chr1_119853299	0	119853299	T	G
1	chr1_119863177	0	119863177	T	C
1	chr1_119865533	0	119865533	A	T
1	chr1_119869613	0	119869613	G	A
1	chr1_119871853	0	119871853	A	T
1	chr1_119875147	0	119875147	A	G
1	chr1_119878991	0	119878991	G	A
1	chr1_119880440	0	119880440	G	T
1	chr1_119883645	0	119883645	C	G
1	chr1_119884571	0	119884571	T	C
1	chr1_119886548	0	119886548	C	A
1	chr1_119886967	0	119886967	A	G
1	chr1_119891342	0	119891342	A	G
1	chr1_119902404	0	119902404	G	C
1	chr1_119905092	0	119905092	T	C
1	chr1_119909606	0	119909606	A	G
1	chr1_119912054	0	119912054	T	C
1	chr1_119912065	0	119912065	G	A
1	chr1_119915890	0	119915890	T	C
1	chr1_119916876	0	119916876	A	G
1	chr1_119927372	0	119927372	C	A
1	chr1_119927445	0	119927445	A	T
1	chr1_119929926	0	119929926	C	T
1	chr1_119937018	0	119937018	G	T
1	chr1_119939094	0	119939094	T	G
1	chr1_119946366	0	119946366	G	A
1	chr1_119949230	0	119949230	G	A
1	chr1_119952226	0	119952226	G	A
1	chr1_119953802	0	119953802	T	C
1	chr1_119954338	0	119954338	T	C
1	chr1_119954638	0	119954638	A	G
1	chr1_119957183	0	119957183	T	C
1	chr1_119964352	0	119964352	T	C
1	chr1_119966046	0	119966046	T	C
1	chr1_119966122	0	119966122	C	T
1	chr1_119967922	0	119967922	C	T
1	chr1_119968839	0	119968839	C	T
1	chr1_119970925	0	119970925	G	C
1	chr1_119971404	0	119971404	T	C
1	chr1_119972012	0	119972012	T	A
1	chr1_119979404	0	119979404	G	A
1	chr1_119982113	0	119982113	G	A
1	chr1_119989062	0	119989062	C	G
1	chr1_120006221	0	120006221	A	T
1	chr1_120009538	0	120009538	T	C
1	chr1_120026129	0	120026129	G	A
1	chr1_120026669	0	120026669	T	C
1	chr1_120030965	0	120030965	G	C
1	chr1_120031135	0	120031135	C	T
1	chr1_120032740	0	120032740	T	C
1	chr1_120037821	0	120037821	C	G
1	chr1_120049834	0	120049834	G	T
1	chr1_120061014	0	120061014	C	T
1	chr1_120072430	0	120072430	G	A
1	chr1_120080880	0	120080880	T	C
1	chr1_120085872	0	120085872	G	C
1	chr1_120094699	0	120094699	C	T
1	chr1_120095853	0	120095853	C	T
1	chr1_120099228	0	120099228	T	A
1	chr1_120101364	0	120101364	C	T
1	chr1_120113598	0	120113598	C	G
1	chr1_120114003	0	120114003	T	C
1	chr1_120114463	0	120114463	C	A
1	chr1_120116796	0	120116796	C	T
1	chr1_120116824	0	120116824	A	C
1	chr1_120117407	0	120117407	A	C
1	chr1_120133773	0	120133773	G	A
1	chr1_120135663	0	120135663	T	C
1	chr1_120137230	0	120137230	T	C
1	chr1_120147075	0	120147075	A	G
1	chr1_120147168	0	120147168	G	C
1	chr1_120152025	0	120152025	T	C
1	chr1_120152718	0	120152718	A	G
1	chr1_120160517	0	120160517	T	C
1	chr1_120161748	0	120161748	C	T
1	chr1_120165916	0	120165916	C	T
1	chr1_120169873	0	120169873	C	T
1	chr1_120174778	0	120174778	T	C
1	chr1_120177184	0	120177184	A	G
1	chr1_120182079	0	120182079	T	C
1	chr1_120187690	0	120187690	T	C
1	chr1_120188757	0	120188757	G	A
1	chr1_120191483	0	120191483	G	A
1	chr1_120194085	0	120194085	A	G
1	chr1_120195782	0	120195782	A	G
1	chr1_120197598	0	120197598	G	A
1	chr1_120208967	0	120208967	C	T
1	chr1_120219704	0	120219704	C	T
1	chr1_120220067	0	120220067	C	A
1	chr1_120224127	0	120224127	C	A
1	chr1_120252636	0	120252636	C	G
1	chr1_120258895	0	120258895	T	C
1	chr1_120258995	0	120258995	A	G
1	chr1_120264215	0	120264215	C	G
1	chr1_120265069	0	120265069	G	A
1	chr1_120266319	0	120266319	G	A
1	chr1_120267251	0	120267251	C	T
1	chr1_120267991	0	120267991	C	T
1	chr1_120269200	0	120269200	A	G
1	chr1_120273988	0	120273988	T	C
1	chr1_120275145	0	120275145	G	A
1	chr1_120277067	0	120277067	C	A
1	chr1_120286388	0	120286388	G	A
1	chr1_120287725	0	120287725	A	G
1	chr1_120289530	0	120289530	C	T
1	chr1_120289800	0	120289800	C	T
1	chr1_120294204	0	120294204	C	T
1	chr1_120295084	0	120295084	C	T
1	chr1_120296112	0	120296112	G	A
1	chr1_120299090	0	120299090	G	T
1	chr1_120306182	0	120306182	C	T
1	chr1_120309745	0	120309745	C	G
1	chr1_120318555	0	120318555	A	G
1	chr1_120324846	0	120324846	C	T
1	chr1_120349358	0	120349358	A	G
1	chr1_120352705	0	120352705	T	A
1	chr1_120360991	0	120360991	T	G
1	chr1_120376276	0	120376276	T	G
1	chr1_120378160	0	120378160	T	G
1	chr1_120385578	0	120385578	A	G
1	chr1_120385627	0	120385627	C	T
1	chr1_120385639	0	120385639	C	T
1	chr1_120404756	0	120404756	A	G
1	chr1_120411441	0	120411441	A	T
1	chr1_120412003	0	120412003	C	T
1	chr1_120412644	0	120412644	T	C
1	chr1_120415171	0	120415171	A	G
1	chr1_120425923	0	120425923	G	A
1	chr1_120428404	0	120428404	A	G
1	chr1_120437345	0	120437345	C	A
1	chr1_120440272	0	120440272	A	C
1	chr1_120442136	0	120442136	A	C
1	chr1_120442544	0	120442544	A	T
1	chr1_120443580	0	120443580	A	G
1	chr1_120446741	0	120446741	A	G
1	chr1_120446824	0	120446824	G	A
1	chr1_120449953	0	120449953	G	A
1	chr1_120454665	0	120454665	G	T
1	chr1_120455189	0	120455189	G	A
1	chr1_120484929	0	120484929	T	C
1	chr1_120515114	0	120515114	G	T
1	chr1_120516319	0	120516319	A	G
1	chr1_120523453	0	120523453	A	G
1	chr1_120525520	0	120525520	T	G
1	chr1_120532803	0	120532803	A	G
1	chr1_120539391	0	120539391	T	C
1	chr1_120540475	0	120540475	T	C
1	chr1_120548743	0	120548743	A	G
1	chr1_120551214	0	120551214	T	C
1	chr1_120552311	0	120552311	G	T
1	chr1_120554949	0	120554949	G	A
1	chr1_120581564	0	120581564	C	T
1	chr1_120589607	0	120589607	T	C
1	chr1_120591841	0	120591841	A	G
1	chr1_120593883	0	120593883	T	C
1	chr1_120599094	0	120599094	C	A
1	chr1_120602747	0	120602747	C	A
1	chr1_120603300	0	120603300	T	C
1	chr1_120606877	0	120606877	G	A
1	chr1_120609009	0	120609009	C	G
1	chr1_120609865	0	120609865	T	C
1	chr1_120610448	0	120610448	A	G
1	chr1_120611020	0	120611020	T	G
1	chr1_120612710	0	120612710	T	G
1	chr1_120613785	0	120613785	T	C
1	chr1_120614115	0	120614115	A	G
1	chr1_120615053	0	120615053	A	G
1	chr1_120617513	0	120617513	C	T
1	chr1_120628578	0	120628578	T	A
1	chr1_120633517	0	120633517	C	G
1	chr1_120633606	0	120633606	A	G
1	chr1_120633782	0	120633782	A	G
1	chr1_120640759	0	120640759	A	C
1	chr1_120641798	0	120641798	A	C
1	chr1_120649920	0	120649920	T	G
1	chr1_120650119	0	120650119	T	G
1	chr1_120650339	0	120650339	T	C
1	chr1_120651807	0	120651807	T	C
1	chr1_120655850	0	120655850	C	T
1	chr1_120671617	0	120671617	C	A
1	chr1_120686062	0	120686062	C	A
1	chr1_120687239	0	120687239	G	T
1	chr1_120689494	0	120689494	A	T
1	chr1_120689742	0	120689742	A	C
1	chr1_120703888	0	120703888	A	G
1	chr1_120705177	0	120705177	C	T
1	chr1_120707845	0	120707845	C	T
1	chr1_120713070	0	120713070	C	A
1	chr1_120734451	0	120734451	T	C
1	chr1_120749936	0	120749936	T	C
1	chr1_120751076	0	120751076	T	C
1	chr1_120757202	0	120757202	T	G
1	chr1_120764756	0	120764756	T	C
1	chr1_120772129	0	120772129	G	T
1	chr1_120785693	0	120785693	T	A
1	chr1_120796201	0	120796201	T	A
1	chr1_120799411	0	120799411	C	T
1	chr1_120801346	0	120801346	G	T
1	chr1_120801665	0	120801665	G	C
1	chr1_120818599	0	120818599	T	C
1	chr1_120819300	0	120819300	T	C
1	chr1_120827159	0	120827159	C	T
1	chr1_120827439	0	120827439	A	G
1	chr1_120839787	0	120839787	T	G
1	chr1_120840865	0	120840865	G	A
1	chr1_120841934	0	120841934	T	C
1	chr1_120843724	0	120843724	T	C
1	chr1_120861142	0	120861142	T	C
1	chr1_120864956	0	120864956	T	C
1	chr1_120880181	0	120880181	G	T
1	chr1_120881412	0	120881412	A	G
1	chr1_120884279	0	120884279	G	T
1	chr1_120885627	0	120885627	C	G
1	chr1_120900970	0	120900970	A	G
1	chr1_120904448	0	120904448	T	G
1	chr1_120910476	0	120910476	T	C
1	chr1_120917348	0	120917348	T	A
1	chr1_120923785	0	120923785	G	C
1	chr1_120936296	0	120936296	C	T
1	chr1_120945438	0	120945438	G	A
1	chr1_120947964	0	120947964	G	A
1	chr1_120950152	0	120950152	A	G
1	chr1_120954136	0	120954136	A	G
1	chr1_120955969	0	120955969	A	C
1	chr1_120962554	0	120962554	T	C
1	chr1_120975316	0	120975316	A	C
1	chr1_120977346	0	120977346	C	A
1	chr1_120983917	0	120983917	T	G
1	chr1_120995306	0	120995306	C	G
1	chr1_121006959	0	121006959	T	G
1	chr1_121006966	0	121006966	G	A
1	chr1_121012913	0	121012913	T	C
1	chr1_121023893	0	121023893	T	C
1	chr1_121025971	0	121025971	G	A
1	chr1_121027832	0	121027832	T	G
1	chr1_121029850	0	121029850	T	C
1	chr1_121031512	0	121031512	A	C
1	chr1_121036319	0	121036319	T	C
1	chr1_121042568	0	121042568	A	G
1	chr1_121047481	0	121047481	A	G
1	chr1_121047831	0	121047831	A	C
1	chr1_121049825	0	121049825	C	T
1	chr1_121053644	0	121053644	C	T
1	chr1_121056792	0	121056792	A	G
1	chr1_121058732	0	121058732	A	G
1	chr1_121063023	0	121063023	A	G
1	chr1_121072085	0	121072085	G	T
1	chr1_121073508	0	121073508	C	T
1	chr1_121074648	0	121074648	T	G
1	chr1_121075884	0	121075884	A	G
1	chr1_121082669	0	121082669	C	T
1	chr1_121084349	0	121084349	T	C
1	chr1_121084904	0	121084904	G	A
1	chr1_121085710	0	121085710	A	G
1	chr1_121087471	0	121087471	C	A
1	chr1_121089982	0	121089982	T	C
1	chr1_121092538	0	121092538	C	A
1	chr1_121103341	0	121103341	G	A
1	chr1_121108458	0	121108458	T	C
1	chr1_121113690	0	121113690	A	G
1	chr1_121115142	0	121115142	G	A
1	chr1_121116197	0	121116197	G	C
1	chr1_121119375	0	121119375	A	G
1	chr1_121139316	0	121139316	A	G
1	chr1_121145910	0	121145910	C	T
1	chr1_121148792	0	121148792	A	G
1	chr1_121150217	0	121150217	C	A
1	chr1_121150505	0	121150505	T	C
1	chr1_121152930	0	121152930	C	A
1	chr1_121153052	0	121153052	T	G
1	chr1_121154970	0	121154970	T	C
1	chr1_121156118	0	121156118	C	G
1	chr1_121168194	0	121168194	G	T
1	chr1_121172381	0	121172381	A	G
1	chr1_121186150	0	121186150	G	A
1	chr1_121202447	0	121202447	G	C
1	chr1_121205623	0	121205623	G	T
1	chr1_121216767	0	121216767	T	C
1	chr1_121236442	0	121236442	G	A
1	chr1_121253469	0	121253469	G	T
1	chr1_121282607	0	121282607	C	T
1	chr1_121283270	0	121283270	G	T
1	chr1_121309617	0	121309617	G	A
1	chr1_121315631	0	121315631	G	T
1	chr1_121319454	0	121319454	G	A
1	chr1_121322530	0	121322530	C	T
1	chr1_121323681	0	121323681	C	T
1	chr1_121327493	0	121327493	A	G
1	chr1_121331660	0	121331660	C	T
1	chr1_121340145	0	121340145	C	A
1	chr1_121342007	0	121342007	T	C
1	chr1_121346127	0	121346127	A	G
1	chr1_121349425	0	121349425	T	C
1	chr1_121356148	0	121356148	T	A
1	chr1_121359894	0	121359894	T	A
1	chr1_121361782	0	121361782	T	C
1	chr1_121362013	0	121362013	G	A
1	chr1_121371025	0	121371025	C	T
1	chr1_121371729	0	121371729	T	C
1	chr1_121375431	0	121375431	C	G
1	chr1_121390168	0	121390168	A	C
1	chr1_121425137	0	121425137	G	A
1	chr1_121428252	0	121428252	C	T
1	chr1_121438484	0	121438484	C	G
1	chr1_121445955	0	121445955	G	A
1	chr1_121447507	0	121447507	G	T
1	chr1_121448928	0	121448928	C	G
1	chr1_121451263	0	121451263	T	C
1	chr1_121451645	0	121451645	G	C
1	chr1_121469850	0	121469850	A	G
1	chr1_121474484	0	121474484	G	C
1	chr1_121480971	0	121480971	A	G
1	chr1_121484922	0	121484922	T	G
1	chr1_121500812	0	121500812	T	C
1	chr1_121503781	0	121503781	T	C
1	chr1_121505241	0	121505241	T	C
1	chr1_121513633	0	121513633	A	G
1	chr1_121513714	0	121513714	G	C
1	chr1_121520675	0	121520675	A	G
1	chr1_121522619	0	121522619	G	C
1	chr1_121531022	0	121531022	G	T
1	chr1_121532133	0	121532133	T	C
1	chr1_121532488	0	121532488	A	C
1	chr1_121536938	0	121536938	G	A
1	chr1_121559506	0	121559506	T	G
1	chr1_121563429	0	121563429	T	C
1	chr1_121566354	0	121566354	C	T
1	chr1_121566525	0	121566525	A	G
1	chr1_121572158	0	121572158	T	C
1	chr1_121583989	0	121583989	A	C
1	chr1_121587839	0	121587839	G	A
1	chr1_121589068	0	121589068	C	G
1	chr1_121597640	0	121597640	G	C
1	chr1_121609433	0	121609433	C	T
1	chr1_121609531	0	121609531	A	G
1	chr1_121610978	0	121610978	A	T
1	chr1_121621637	0	121621637	G	T
1	chr1_121625765	0	121625765	A	G
1	chr1_121629227	0	121629227	C	T
1	chr1_121639258	0	121639258	G	A
1	chr1_121652661	0	121652661	G	T
1	chr1_121652722	0	121652722	G	A
1	chr1_121655527	0	121655527	C	T
1	chr1_121659130	0	121659130	C	G
1	chr1_121665483	0	121665483	C	T
1	chr1_121673204	0	121673204	G	A
1	chr1_121673330	0	121673330	T	C
1	chr1_121675426	0	121675426	C	G
1	chr1_121676644	0	121676644	A	G
1	chr1_121679536	0	121679536	A	C
1	chr1_121683783	0	121683783	A	G
1	chr1_121690480	0	121690480	G	T
1	chr1_121693817	0	121693817	A	G
1	chr1_121716768	0	121716768	C	T
1	chr1_121732078	0	121732078	C	T
1	chr1_121737983	0	121737983	G	C
1	chr1_121738409	0	121738409	C	A
1	chr1_121738834	0	121738834	C	A
1	chr1_121739832	0	121739832	T	C
1	chr1_121743393	0	121743393	A	C
1	chr1_121744759	0	121744759	G	A
1	chr1_121752562	0	121752562	A	G
1	chr1_121753231	0	121753231	T	A
1	chr1_121756571	0	121756571	C	T
1	chr1_121757721	0	121757721	T	A
1	chr1_121759993	0	121759993	G	A
1	chr1_121762070	0	121762070	G	A
1	chr1_121766654	0	121766654	T	C
1	chr1_121766971	0	121766971	T	C
1	chr1_121776148	0	121776148	T	A
1	chr1_121779689	0	121779689	C	T
1	chr1_121780923	0	121780923	A	G
1	chr1_121785440	0	121785440	A	G
1	chr1_121787152	0	121787152	A	G
1	chr1_121790719	0	121790719	A	G
1	chr1_121794606	0	121794606	G	A
1	chr1_121805855	0	121805855	T	C
1	chr1_121806493	0	121806493	A	G
1	chr1_121808517	0	121808517	G	C
1	chr1_121808562	0	121808562	G	C
1	chr1_121815839	0	121815839	T	C
1	chr1_121822784	0	121822784	A	G
1	chr1_121828912	0	121828912	T	C
1	chr1_121829616	0	121829616	C	A
1	chr1_121832508	0	121832508	G	A
1	chr1_121843184	0	121843184	T	C
1	chr1_121846581	0	121846581	T	C
1	chr1_121846731	0	121846731	T	C
1	chr1_121847927	0	121847927	C	T
1	chr1_121848787	0	121848787	T	C
1	chr1_121850098	0	121850098	G	A
1	chr1_121851076	0	121851076	A	G
1	chr1_121853716	0	121853716	G	A
1	chr1_121854015	0	121854015	T	G
1	chr1_121861840	0	121861840	A	G
1	chr1_121865420	0	121865420	T	C
1	chr1_121869096	0	121869096	C	T
1	chr1_121870001	0	121870001	A	G
1	chr1_121874632	0	121874632	G	A
1	chr1_121894371	0	121894371	C	G
1	chr1_121898265	0	121898265	T	C
1	chr1_121906923	0	121906923	T	A
1	chr1_121916910	0	121916910	T	C
1	chr1_121920127	0	121920127	T	C
1	chr1_121920284	0	121920284	G	C
1	chr1_121922482	0	121922482	A	G
1	chr1_121926570	0	121926570	A	G
1	chr1_121930030	0	121930030	G	A
1	chr1_121930804	0	121930804	G	T
1	chr1_121931663	0	121931663	T	C
1	chr1_121935380	0	121935380	T	C
1	chr1_121938849	0	121938849	C	A
1	chr1_121939650	0	121939650	C	T
1	chr1_121943114	0	121943114	C	T
1	chr1_121964687	0	121964687	G	C
1	chr1_121965855	0	121965855	T	C
1	chr1_121968267	0	121968267	T	C
1	chr1_121981924	0	121981924	G	T
1	chr1_121984220	0	121984220	A	G
1	chr1_121985455	0	121985455	G	A
1	chr1_121985993	0	121985993	C	T
1	chr1_121986943	0	121986943	T	G
1	chr1_121987053	0	121987053	C	T
1	chr1_121991881	0	121991881	A	G
1	chr1_121992068	0	121992068	T	C
1	chr1_121992606	0	121992606	C	T
1	chr1_122011537	0	122011537	T	G
1	chr1_122014820	0	122014820	A	G
1	chr1_122024065	0	122024065	G	C
1	chr1_122024620	0	122024620	A	G
1	chr1_122026280	0	122026280	A	G
1	chr1_122031703	0	122031703	T	C
1	chr1_122032244	0	122032244	A	G
1	chr1_122035165	0	122035165	G	A
1	chr1_122043497	0	122043497	T	A
1	chr1_122047377	0	122047377	A	G
1	chr1_122048869	0	122048869	A	C
1	chr1_122057437	0	122057437	G	C
1	chr1_122060057	0	122060057	C	G
1	chr1_122070696	0	122070696	C	G
1	chr1_122070782	0	122070782	T	C
1	chr1_122074526	0	122074526	T	A
1	chr1_122076782	0	122076782	G	T
1	chr1_122080846	0	122080846	A	G
1	chr1_122087053	0	122087053	T	C
1	chr1_122089744	0	122089744	T	C
1	chr1_122092092	0	122092092	A	T
1	chr1_122097199	0	122097199	C	G
1	chr1_122109489	0	122109489	C	T
1	chr1_122120708	0	122120708	G	A
1	chr1_122121628	0	122121628	C	T
1	chr1_122122171	0	122122171	T	C
1	chr1_122122706	0	122122706	G	T
1	chr1_122129974	0	122129974	C	G
1	chr1_122131766	0	122131766	G	C
1	chr1_122134664	0	122134664	C	G
1	chr1_122137541	0	122137541	C	T
1	chr1_122171381	0	122171381	C	A
1	chr1_122171463	0	122171463	A	G
1	chr1_122176218	0	122176218	A	G
1	chr1_122183305	0	122183305	C	A
1	chr1_122187679	0	122187679	C	G
1	chr1_122189686	0	122189686	C	T
1	chr1_122197803	0	122197803	G	A
1	chr1_122197862	0	122197862	T	C
1	chr1_122198401	0	122198401	G	T
1	chr1_122201571	0	122201571	A	G
1	chr1_122205498	0	122205498	G	T
1	chr1_122206829	0	122206829	A	T
1	chr1_122210841	0	122210841	C	T
1	chr1_122211459	0	122211459	G	A
1	chr1_122218659	0	122218659	C	T
1	chr1_122226165	0	122226165	G	C
1	chr1_122227129	0	122227129	C	T
1	chr1_122228649	0	122228649	C	G
1	chr1_122237388	0	122237388	G	T
1	chr1_122240755	0	122240755	A	C
1	chr1_122241861	0	122241861	T	C
1	chr1_122249855	0	122249855	C	T
1	chr1_122250983	0	122250983	G	C
1	chr1_122252307	0	122252307	T	C
1	chr1_122265161	0	122265161	A	G
1	chr1_122265624	0	122265624	A	C
1	chr1_122271086	0	122271086	C	A
1	chr1_122275610	0	122275610	A	G
1	chr1_122276574	0	122276574	A	T
1	chr1_122283193	0	122283193	T	A
1	chr1_122289315	0	122289315	T	C
1	chr1_122293997	0	122293997	A	G
1	chr1_122297814	0	122297814	A	G
1	chr1_122298426	0	122298426	A	G
1	chr1_122300590	0	122300590	T	C
1	chr1_122309259	0	122309259	G	A
1	chr1_122310145	0	122310145	T	G
1	chr1_122311605	0	122311605	C	A
1	chr1_122312251	0	122312251	T	C
1	chr1_122335821	0	122335821	C	G
1	chr1_122338204	0	122338204	A	G
1	chr1_122353200	0	122353200	A	G
1	chr1_122361697	0	122361697	C	G
1	chr1_122362604	0	122362604	G	A
1	chr1_122362729	0	122362729	G	T
1	chr1_122376854	0	122376854	G	A
1	chr1_122381643	0	122381643	T	C
1	chr1_122389960	0	122389960	C	A
1	chr1_122397823	0	122397823	A	T
1	chr1_122401216	0	122401216	G	A
1	chr1_122418064	0	122418064	T	G
1	chr1_122422742	0	122422742	T	C
1	chr1_122431939	0	122431939	A	G
1	chr1_122433012	0	122433012	A	C
1	chr1_122446818	0	122446818	C	A
1	chr1_122449417	0	122449417	T	C
1	chr1_122449964	0	122449964	T	G
1	chr1_122450283	0	122450283	G	A
1	chr1_122451061	0	122451061	A	G
1	chr1_122455363	0	122455363	C	T
1	chr1_122456337	0	122456337	T	C
1	chr1_122456786	0	122456786	T	A
1	chr1_122457310	0	122457310	A	C
1	chr1_122458260	0	122458260	T	C
1	chr1_122460600	0	122460600	C	T
1	chr1_122480744	0	122480744	T	C
1	chr1_122488064	0	122488064	A	C
1	chr1_122490971	0	122490971	A	G
1	chr1_122495589	0	122495589	G	A
1	chr1_122498422	0	122498422	C	T
1	chr1_122502554	0	122502554	A	G
1	chr1_122504465	0	122504465	G	A
1	chr1_122509195	0	122509195	C	G
1	chr1_122513848	0	122513848	A	G
1	chr1_122517752	0	122517752	T	C
1	chr1_122517842	0	122517842	T	A
1	chr1_122518197	0	122518197	T	C
1	chr1_122535883	0	122535883	G	C
1	chr1_122537103	0	122537103	T	G
1	chr1_122541502	0	122541502	A	G
1	chr1_122542395	0	122542395	C	G
1	chr1_122551961	0	122551961	G	C
1	chr1_122569584	0	122569584	A	G
1	chr1_122578388	0	122578388	C	T
1	chr1_122580562	0	122580562	C	T
1	chr1_122580591	0	122580591	C	G
1	chr1_122582339	0	122582339	C	T
1	chr1_122582352	0	122582352	A	G
1	chr1_122585419	0	122585419	T	C
1	chr1_122587520	0	122587520	A	C
1	chr1_122588272	0	122588272	A	C
1	chr1_122589481	0	122589481	G	C
1	chr1_122595193	0	122595193	C	T
1	chr1_122598180	0	122598180	G	A
1	chr1_122602682	0	122602682	C	T
1	chr1_122603003	0	122603003	A	G
1	chr1_122603754	0	122603754	A	G
1	chr1_122608911	0	122608911	G	A
1	chr1_122615836	0	122615836	A	G
1	chr1_122617232	0	122617232	C	T
1	chr1_122619505	0	122619505	T	G
1	chr1_122622881	0	122622881	A	G
1	chr1_122626373	0	122626373	T	C
1	chr1_122628252	0	122628252	C	G
1	chr1_122629360	0	122629360	T	C
1	chr1_122630908	0	122630908	T	C
1	chr1_122631463	0	122631463	C	T
1	chr1_122641552	0	122641552	A	G
1	chr1_122642921	0	122642921	A	T
1	chr1_122644959	0	122644959	G	A
1	chr1_122645368	0	122645368	C	T
1	chr1_122647130	0	122647130	G	C
1	chr1_122647661	0	122647661	A	G
1	chr1_122661363	0	122661363	A	G
1	chr1_122662472	0	122662472	G	A
1	chr1_122662793	0	122662793	C	A
1	chr1_122664292	0	122664292	C	T
1	chr1_122668077	0	122668077	A	G
1	chr1_122670005	0	122670005	A	G
1	chr1_122673742	0	122673742	C	G
1	chr1_122680326	0	122680326	A	C
1	chr1_122692688	0	122692688	T	C
1	chr1_122696321	0	122696321	G	C
1	chr1_122697375	0	122697375	C	T
1	chr1_122705785	0	122705785	T	C
1	chr1_122713606	0	122713606	A	G
1	chr1_122714715	0	122714715	A	G
1	chr1_122716246	0	122716246	A	G
1	chr1_122732117	0	122732117	A	C
1	chr1_122732804	0	122732804	A	G
1	chr1_122734633	0	122734633	A	G
1	chr1_122737278	0	122737278	A	G
1	chr1_122742654	0	122742654	T	C
1	chr1_122745546	0	122745546	C	T
1	chr1_122753491	0	122753491	G	T
1	chr1_122759125	0	122759125	A	G
1	chr1_122764026	0	122764026	T	C
1	chr1_122766815	0	122766815	T	C
1	chr1_122772725	0	122772725	C	G
1	chr1_122773740	0	122773740	C	T
1	chr1_122775425	0	122775425	T	C
1	chr1_122777947	0	122777947	G	C
1	chr1_122784634	0	122784634	T	C
1	chr1_122785668	0	122785668	C	A
1	chr1_122790942	0	122790942	G	A
1	chr1_122793777	0	122793777	G	A
1	chr1_122795588	0	122795588	A	G
1	chr1_122795902	0	122795902	C	A
1	chr1_122797798	0	122797798	A	C
1	chr1_122799331	0	122799331	C	T
1	chr1_122799542	0	122799542	A	G
1	chr1_122801500	0	122801500	C	A
1	chr1_122813375	0	122813375	C	T
1	chr1_122818848	0	122818848	A	G
1	chr1_122820234	0	122820234	A	G
1	chr1_122825717	0	122825717	G	A
1	chr1_122837044	0	122837044	G	A
1	chr1_122839276	0	122839276	G	T
1	chr1_122840498	0	122840498	T	C
1	chr1_122842283	0	122842283	G	A
1	chr1_122842830	0	122842830	T	C
1	chr1_122846461	0	122846461	T	C
1	chr1_122850914	0	122850914	G	A
1	chr1_122851199	0	122851199	T	C
1	chr1_122860031	0	122860031	A	G
1	chr1_122860515	0	122860515	C	T
1	chr1_122862198	0	122862198	G	T
1	chr1_122862823	0	122862823	A	T
1	chr1_122864721	0	122864721	A	G
1	chr1_122864854	0	122864854	C	G
1	chr1_122866520	0	122866520	T	C
1	chr1_122882603	0	122882603	C	A
1	chr1_122884046	0	122884046	T	G
1	chr1_122884879	0	122884879	T	G
1	chr1_122891589	0	122891589	T	C
1	chr1_122893211	0	122893211	A	G
1	chr1_122895532	0	122895532	G	A
1	chr1_122902008	0	122902008	G	A
1	chr1_122907086	0	122907086	A	G
1	chr1_122916520	0	122916520	T	A
1	chr1_122917917	0	122917917	T	C
1	chr1_122918283	0	122918283	G	A
1	chr1_122927512	0	122927512	G	C
1	chr1_122931809	0	122931809	T	C
1	chr1_122932184	0	122932184	G	T
1	chr1_122934661	0	122934661	G	C
1	chr1_122940325	0	122940325	C	T
1	chr1_122942002	0	122942002	A	G
1	chr1_122942125	0	122942125	T	C
1	chr1_122942479	0	122942479	A	C
1	chr1_122943021	0	122943021	G	T
1	chr1_122943175	0	122943175	T	C
1	chr1_122943781	0	122943781	A	C
1	chr1_122944916	0	122944916	T	C
1	chr1_122947157	0	122947157	A	G
1	chr1_122948579	0	122948579	T	C
1	chr1_122951597	0	122951597	C	A
1	chr1_122952875	0	122952875	T	C
1	chr1_122980908	0	122980908	A	G
1	chr1_122983114	0	122983114	A	G
1	chr1_122984787	0	122984787	T	G
1	chr1_122985006	0	122985006	T	C
1	chr1_122989629	0	122989629	A	G
1	chr1_122990413	0	122990413	T	C
1	chr1_122991525	0	122991525	A	T
1	chr1_123005345	0	123005345	G	A
1	chr1_123006588	0	123006588	C	G
1	chr1_123009524	0	123009524	C	G
1	chr1_123012808	0	123012808	T	A
1	chr1_123012862	0	123012862	G	T
1	chr1_123014720	0	123014720	C	G
1	chr1_123017468	0	123017468	T	C
1	chr1_123033036	0	123033036	T	C
1	chr1_123033097	0	123033097	T	C
1	chr1_123036364	0	123036364	A	G
1	chr1_123046907	0	123046907	T	C
1	chr1_123064805	0	123064805	C	A
1	chr1_123064986	0	123064986	T	C
1	chr1_123074815	0	123074815	G	C
1	chr1_123075240	0	123075240	A	G
1	chr1_123076441	0	123076441	T	C
1	chr1_123082387	0	123082387	T	C
1	chr1_123090549	0	123090549	G	A
1	chr1_123094018	0	123094018	T	C
1	chr1_123094688	0	123094688	C	T
1	chr1_123100469	0	123100469	A	G
1	chr1_123102026	0	123102026	A	G
1	chr1_123104100	0	123104100	T	C
1	chr1_123111556	0	123111556	A	G
1	chr1_123113629	0	123113629	G	A
1	chr1_123119872	0	123119872	G	A
1	chr1_123122817	0	123122817	C	T
1	chr1_123126886	0	123126886	C	T
1	chr1_123126945	0	123126945	T	C
1	chr1_123130124	0	123130124	T	C
1	chr1_123136149	0	123136149	G	A
1	chr1_123137639	0	123137639	G	A
1	chr1_123140737	0	123140737	T	C
1	chr1_123140989	0	123140989	A	G
1	chr1_123144471	0	123144471	G	C
1	chr1_123148905	0	123148905	T	C
1	chr1_123155856	0	123155856	C	G
1	chr1_123160158	0	123160158	T	G
1	chr1_123164549	0	123164549	G	C
1	chr1_123169446	0	123169446	A	C
1	chr1_123174478	0	123174478	A	G
1	chr1_123176497	0	123176497	A	G
1	chr1_123183102	0	123183102	G	C
1	chr1_123186463	0	123186463	A	G
1	chr1_123186813	0	123186813	G	A
1	chr1_123187453	0	123187453	T	C
1	chr1_123187508	0	123187508	T	C
1	chr1_123194135	0	123194135	A	G
1	chr1_123198219	0	123198219	C	G
1	chr1_123202154	0	123202154	T	C
1	chr1_123202356	0	123202356	T	C
1	chr1_123202682	0	123202682	C	G
1	chr1_123203641	0	123203641	T	C
1	chr1_123207451	0	123207451	A	G
1	chr1_123211939	0	123211939	A	G
1	chr1_123225483	0	123225483	C	T
1	chr1_123225757	0	123225757	G	T
1	chr1_123236638	0	123236638	A	G
1	chr1_123238791	0	123238791	T	C
1	chr1_123240562	0	123240562	A	T
1	chr1_123248912	0	123248912	A	G
1	chr1_123250979	0	123250979	C	A
1	chr1_123254594	0	123254594	A	G
1	chr1_123257836	0	123257836	A	G
1	chr1_123258560	0	123258560	T	G
1	chr1_123268261	0	123268261	G	T
1	chr1_123269225	0	123269225	A	G
1	chr1_123271902	0	123271902	T	C
1	chr1_123276010	0	123276010	A	G
1	chr1_123280044	0	123280044	C	A
1	chr1_123283003	0	123283003	G	A
1	chr1_123284262	0	123284262	A	G
1	chr1_123284706	0	123284706	G	C
1	chr1_123292750	0	123292750	A	G
1	chr1_123292874	0	123292874	A	G
1	chr1_123293366	0	123293366	T	C
1	chr1_123293962	0	123293962	A	G
1	chr1_123295414	0	123295414	C	T
1	chr1_123296120	0	123296120	C	T
1	chr1_123299086	0	123299086	A	G
1	chr1_123299623	0	123299623	A	G
1	chr1_123308704	0	123308704	C	A
1	chr1_123314820	0	123314820	G	A
1	chr1_123315084	0	123315084	C	T
1	chr1_123319252	0	123319252	T	C
1	chr1_123327586	0	123327586	T	A
1	chr1_123334576	0	123334576	C	T
1	chr1_123337127	0	123337127	T	G
1	chr1_123337334	0	123337334	C	T
1	chr1_123339047	0	123339047	G	A
1	chr1_123340373	0	123340373	G	A
1	chr1_123342086	0	123342086	G	A
1	chr1_123345592	0	123345592	T	G
1	chr1_123347739	0	123347739	G	A
1	chr1_123350547	0	123350547	G	A
1	chr1_123355329	0	123355329	T	C
1	chr1_123359212	0	123359212	G	A
1	chr1_123359758	0	123359758	A	G
1	chr1_123360966	0	123360966	C	T
1	chr1_123366854	0	123366854	A	G
1	chr1_123367476	0	123367476	T	C
1	chr1_123370233	0	123370233	A	G
1	chr1_123375508	0	123375508	A	G
1	chr1_123378732	0	123378732	A	G
1	chr1_123380627	0	123380627	A	G
1	chr1_123381505	0	123381505	A	G
1	chr1_123382952	0	123382952	C	G
1	chr1_123383823	0	123383823	T	C
1	chr1_123384345	0	123384345	T	C
1	chr1_123385817	0	123385817	C	T
1	chr1_123386763	0	123386763	T	C
1	chr1_123387028	0	123387028	G	A
1	chr1_123387088	0	123387088	T	G
1	chr1_123391970	0	123391970	A	C
1	chr1_123392528	0	123392528	C	T
1	chr1_123396052	0	123396052	A	G
1	chr1_123407457	0	123407457	A	G
1	chr1_123409400	0	123409400	A	G
1	chr1_123413392	0	123413392	T	C
1	chr1_123419499	0	123419499	G	A
1	chr1_123419511	0	123419511	A	G
1	chr1_123421638	0	123421638	A	G
1	chr1_123423045	0	123423045	A	G
1	chr1_123427728	0	123427728	C	T
1	chr1_123428801	0	123428801	C	A
1	chr1_123430072	0	123430072	C	T
1	chr1_123434638	0	123434638	A	G
1	chr1_123436414	0	123436414	C	T
1	chr1_123439226	0	123439226	A	G
1	chr1_123444573	0	123444573	C	T
1	chr1_123449039	0	123449039	A	G
1	chr1_123454157	0	123454157	G	C
1	chr1_123461366	0	123461366	T	C
1	chr1_123466704	0	123466704	A	G
1	chr1_123469542	0	123469542	C	G
1	chr1_123470835	0	123470835	A	G
1	chr1_123475088	0	123475088	T	C
1	chr1_123476888	0	123476888	A	G
1	chr1_123482279	0	123482279	G	T
1	chr1_123491640	0	123491640	C	T
1	chr1_123491801	0	123491801	T	G
1	chr1_123494026	0	123494026	C	T
1	chr1_123496231	0	123496231	C	T
1	chr1_123500048	0	123500048	T	C
1	chr1_123502139	0	123502139	T	A
1	chr1_123503276	0	123503276	A	G
1	chr1_123510349	0	123510349	G	A
1	chr1_123512744	0	123512744	T	C
1	chr1_123514838	0	123514838	T	C
1	chr1_123524701	0	123524701	C	T
1	chr1_123526883	0	123526883	C	T
1	chr1_123533270	0	123533270	T	A
1	chr1_123544562	0	123544562	T	C
1	chr1_123545887	0	123545887	G	A
1	chr1_123567483	0	123567483	A	G
1	chr1_123568306	0	123568306	G	A
1	chr1_123571732	0	123571732	T	A
1	chr1_123578010	0	123578010	C	T
1	chr1_123580519	0	123580519	T	C
1	chr1_123586373	0	123586373	C	T
1	chr1_123588777	0	123588777	A	G
1	chr1_123590257	0	123590257	A	G
1	chr1_123591382	0	123591382	C	T
1	chr1_123593414	0	123593414	A	G
1	chr1_123593725	0	123593725	G	A
1	chr1_123606579	0	123606579	C	T
1	chr1_123618321	0	123618321	T	C
1	chr1_123618909	0	123618909	T	C
1	chr1_123620152	0	123620152	G	A
1	chr1_123623913	0	123623913	G	C
1	chr1_123624460	0	123624460	T	C
1	chr1_123630506	0	123630506	T	C
1	chr1_123631301	0	123631301	A	G
1	chr1_123632159	0	123632159	A	T
1	chr1_123635396	0	123635396	G	A
1	chr1_123643198	0	123643198	T	C
1	chr1_123648984	0	123648984	C	A
1	chr1_123655104	0	123655104	G	A
1	chr1_123664031	0	123664031	T	G
1	chr1_123665696	0	123665696	C	T
1	chr1_123677378	0	123677378	A	G
1	chr1_123678706	0	123678706	C	T
1	chr1_123682383	0	123682383	T	C
1	chr1_123693482	0	123693482	T	C
1	chr1_123698860	0	123698860	T	C
1	chr1_123707247	0	123707247	T	C
1	chr1_123710678	0	123710678	T	C
1	chr1_123712227	0	123712227	T	C
1	chr1_123720062	0	123720062	T	C
1	chr1_123724529	0	123724529	G	C
1	chr1_123742961	0	123742961	A	T
1	chr1_123744560	0	123744560	C	T
1	chr1_123748449	0	123748449	T	C
1	chr1_123748480	0	123748480	G	T
1	chr1_123761137	0	123761137	A	G
1	chr1_123762274	0	123762274	A	G
1	chr1_123775471	0	123775471	G	A
1	chr1_123777624	0	123777624	A	T
1	chr1_123777663	0	123777663	A	C
1	chr1_123783885	0	123783885	A	G
1	chr1_123788684	0	123788684	A	G
1	chr1_123790210	0	123790210	T	C
1	chr1_123792396	0	123792396	C	G
1	chr1_123794129	0	123794129	G	A
1	chr1_123795628	0	123795628	G	A
1	chr1_123797941	0	123797941	C	T
1	chr1_123800471	0	123800471	A	T
1	chr1_123801513	0	123801513	A	T
1	chr1_123806134	0	123806134	T	C
1	chr1_123806650	0	123806650	T	C
1	chr1_123807296	0	123807296	G	T
1	chr1_123807806	0	123807806	G	A
1	chr1_123808325	0	123808325	C	A
1	chr1_123822677	0	123822677	T	C
1	chr1_123822713	0	123822713	A	G
1	chr1_123827577	0	123827577	C	T
1	chr1_123829849	0	123829849	C	T
1	chr1_123837458	0	123837458	C	T
1	chr1_123842783	0	123842783	A	G
1	chr1_123843373	0	123843373	T	C
1	chr1_123846913	0	123846913	C	T
1	chr1_123847137	0	123847137	T	C
1	chr1_123848123	0	123848123	G	C
1	chr1_123848923	0	123848923	G	A
1	chr1_123851331	0	123851331	A	G
1	chr1_123851356	0	123851356	A	G
1	chr1_123859166	0	123859166	T	C
1	chr1_123860579	0	123860579	C	T
1	chr1_123860742	0	123860742	T	C
1	chr1_123865132	0	123865132	C	T
1	chr1_123868572	0	123868572	C	T
1	chr1_123870003	0	123870003	C	T
1	chr1_123873681	0	123873681	A	C
1	chr1_123875463	0	123875463	C	T
1	chr1_123876860	0	123876860	A	G
1	chr1_123878664	0	123878664	A	G
1	chr1_123880343	0	123880343	T	C
1	chr1_123884619	0	123884619	T	C
1	chr1_123885995	0	123885995	T	G
1	chr1_123887306	0	123887306	C	T
1	chr1_123897949	0	123897949	G	C
1	chr1_123912216	0	123912216	A	G
1	chr1_123925579	0	123925579	G	C
1	chr1_123939000	0	123939000	C	T
1	chr1_123942864	0	123942864	C	T
1	chr1_123946503	0	123946503	A	G
1	chr1_123947357	0	123947357	T	C
1	chr1_123952405	0	123952405	T	C
1	chr1_123957054	0	123957054	T	C
1	chr1_123971460	0	123971460	C	A
1	chr1_123973810	0	123973810	G	C
1	chr1_123978544	0	123978544	T	C
1	chr1_123982547	0	123982547	G	A
1	chr1_123989426	0	123989426	A	G
1	chr1_123998671	0	123998671	T	G
1	chr1_124003572	0	124003572	T	C
1	chr1_124027099	0	124027099	C	T
1	chr1_124029023	0	124029023	G	A
1	chr1_124043880	0	124043880	T	A
1	chr1_124047131	0	124047131	C	T
1	chr1_124047160	0	124047160	A	G
1	chr1_124052141	0	124052141	T	C
1	chr1_124053809	0	124053809	T	G
1	chr1_124054686	0	124054686	G	A
1	chr1_124071834	0	124071834	G	A
1	chr1_124077102	0	124077102	A	G
1	chr1_124077237	0	124077237	C	G
1	chr1_124080055	0	124080055	G	A
1	chr1_124083137	0	124083137	C	A
1	chr1_124083353	0	124083353	G	T
1	chr1_124083574	0	124083574	C	T
1	chr1_124090695	0	124090695	A	G
1	chr1_124097216	0	124097216	T	C
1	chr1_124100877	0	124100877	C	T
1	chr1_124118730	0	124118730	A	G
1	chr1_124122382	0	124122382	T	C
1	chr1_124123186	0	124123186	C	T
1	chr1_124123791	0	124123791	A	G
1	chr1_124129086	0	124129086	C	T
1	chr1_124129936	0	124129936	G	A
1	chr1_124132534	0	124132534	T	G
1	chr1_124135467	0	124135467	G	C
1	chr1_124136358	0	124136358	A	G
1	chr1_124152162	0	124152162	C	T
1	chr1_124153423	0	124153423	A	G
1	chr1_124158403	0	124158403	C	T
1	chr1_124169619	0	124169619	G	A
1	chr1_124172033	0	124172033	T	C
1	chr1_124173140	0	124173140	A	G
1	chr1_124175222	0	124175222	T	C
1	chr1_124176259	0	124176259	G	A
1	chr1_124179000	0	124179000	G	A
1	chr1_124180201	0	124180201	C	T
1	chr1_124185268	0	124185268	T	C
1	chr1_124187077	0	124187077	A	G
1	chr1_124195511	0	124195511	T	C
1	chr1_124196083	0	124196083	T	C
1	chr1_124196668	0	124196668	T	C
1	chr1_124203753	0	124203753	C	T
1	chr1_124204497	0	124204497	C	A
1	chr1_124208603	0	124208603	C	G
1	chr1_124208806	0	124208806	A	G
1	chr1_124214060	0	124214060	T	C
1	chr1_124223926	0	124223926	G	A
1	chr1_124226024	0	124226024	C	A
1	chr1_124227840	0	124227840	C	T
1	chr1_124227912	0	124227912	A	G
1	chr1_124227993	0	124227993	A	G
1	chr1_124231443	0	124231443	A	G
1	chr1_124240770	0	124240770	A	C
1	chr1_124241575	0	124241575	C	T
1	chr1_124244359	0	124244359	T	C
1	chr1_124244970	0	124244970	G	A
1	chr1_124245201	0	124245201	C	A
1	chr1_124246583	0	124246583	T	C
1	chr1_124246881	0	124246881	C	G
1	chr1_124255892	0	124255892	T	G
1	chr1_124258440	0	124258440	T	C
1	chr1_124261566	0	124261566	G	A
1	chr1_124261698	0	124261698	A	G
1	chr1_124264087	0	124264087	A	G
1	chr1_124264853	0	124264853	C	T
1	chr1_124268108	0	124268108	A	T
1	chr1_124269625	0	124269625	G	C
1	chr1_124270085	0	124270085	A	G
1	chr1_124272251	0	124272251	C	T
1	chr1_124273024	0	124273024	C	T
1	chr1_124275567	0	124275567	T	C
1	chr1_124276079	0	124276079	G	A
1	chr1_124278785	0	124278785	G	A
1	chr1_124279878	0	124279878	G	C
1	chr1_124288481	0	124288481	C	A
1	chr1_124288852	0	124288852	G	A
1	chr1_124289642	0	124289642	A	G
1	chr1_124291919	0	124291919	C	T
1	chr1_124297087	0	124297087	A	G
1	chr1_124299251	0	124299251	T	C
1	chr1_124304811	0	124304811	C	T
1	chr1_124308203	0	124308203	C	A
1	chr1_124312666	0	124312666	C	G
1	chr1_124313513	0	124313513	A	G
1	chr1_124313701	0	124313701	G	C
1	chr1_124313850	0	124313850	T	C
1	chr1_124314336	0	124314336	G	A
1	chr1_124323787	0	124323787	G	T
1	chr1_124331875	0	124331875	A	G
1	chr1_124339491	0	124339491	G	C
1	chr1_124344755	0	124344755	T	C
1	chr1_124345094	0	124345094	G	A
1	chr1_124345784	0	124345784	T	C
1	chr1_124350946	0	124350946	A	G
1	chr1_124353167	0	124353167	C	G
1	chr1_124354212	0	124354212	G	A
1	chr1_124355791	0	124355791	T	C
1	chr1_124361151	0	124361151	A	C
1	chr1_124362529	0	124362529	G	A
1	chr1_124370420	0	124370420	T	C
1	chr1_124370605	0	124370605	C	T
1	chr1_124377315	0	124377315	C	A
1	chr1_124380931	0	124380931	T	G
1	chr1_124386517	0	124386517	T	C
1	chr1_124387141	0	124387141	A	G
1	chr1_124387168	0	124387168	A	G
1	chr1_124393526	0	124393526	G	A
1	chr1_124393935	0	124393935	C	T
1	chr1_124394510	0	124394510	G	A
1	chr1_124396641	0	124396641	C	A
1	chr1_124397786	0	124397786	G	A
1	chr1_124401344	0	124401344	G	C
1	chr1_124403089	0	124403089	A	G
1	chr1_124404402	0	124404402	G	A
1	chr1_124405581	0	124405581	T	C
1	chr1_124413299	0	124413299	C	A
1	chr1_124417958	0	124417958	T	C
1	chr1_124418156	0	124418156	A	G
1	chr1_124419594	0	124419594	C	T
1	chr1_124422056	0	124422056	T	A
1	chr1_124428557	0	124428557	G	A
1	chr1_124429401	0	124429401	T	G
1	chr1_124429649	0	124429649	A	G
1	chr1_124430650	0	124430650	G	T
1	chr1_124434230	0	124434230	A	G
1	chr1_124436216	0	124436216	T	C
1	chr1_124445808	0	124445808	G	A
1	chr1_124453023	0	124453023	T	C
1	chr1_124454922	0	124454922	A	G
1	chr1_124456782	0	124456782	G	A
1	chr1_124462330	0	124462330	C	G
1	chr1_124463721	0	124463721	T	C
1	chr1_124469281	0	124469281	G	C
1	chr1_124474268	0	124474268	A	G
1	chr1_124483555	0	124483555	A	G
1	chr1_124485303	0	124485303	A	T
1	chr1_124485456	0	124485456	C	A
1	chr1_124487818	0	124487818	G	C
1	chr1_124490452	0	124490452	T	G
1	chr1_124499147	0	124499147	G	A
1	chr1_124501808	0	124501808	G	A
1	chr1_124509548	0	124509548	C	G
1	chr1_124512873	0	124512873	G	C
1	chr1_124515200	0	124515200	A	G
1	chr1_124516573	0	124516573	T	C
1	chr1_124521228	0	124521228	G	A
1	chr1_124522825	0	124522825	C	A
1	chr1_124523713	0	124523713	C	A
1	chr1_124525926	0	124525926	T	C
1	chr1_124531672	0	124531672	A	G
1	chr1_124546304	0	124546304	C	G
1	chr1_124546593	0	124546593	G	A
1	chr1_124547835	0	124547835	A	G
1	chr1_124552943	0	124552943	T	C
1	chr1_124553484	0	124553484	A	G
1	chr1_124561810	0	124561810	T	A
1	chr1_124564005	0	124564005	A	G
1	chr1_124564953	0	124564953	A	G
1	chr1_124569879	0	124569879	T	C
1	chr1_124584943	0	124584943	A	C
1	chr1_124585112	0	124585112	C	T
1	chr1_124592697	0	124592697	A	G
1	chr1_124595601	0	124595601	C	T
1	chr1_124597626	0	124597626	A	C
1	chr1_124597866	0	124597866	G	T
1	chr1_124599554	0	124599554	A	G
1	chr1_124608144	0	124608144	A	C
1	chr1_124610353	0	124610353	C	T
1	chr1_124611611	0	124611611	G	A
1	chr1_124614540	0	124614540	G	C
1	chr1_124614626	0	124614626	G	A
1	chr1_124615176	0	124615176	C	T
1	chr1_124618421	0	124618421	G	T
1	chr1_124627439	0	124627439	G	A
1	chr1_124637699	0	124637699	T	C
1	chr1_124643461	0	124643461	T	C
1	chr1_124648688	0	124648688	C	G
1	chr1_124666102	0	124666102	T	C
1	chr1_124666884	0	124666884	C	T
1	chr1_124669318	0	124669318	C	T
1	chr1_124670411	0	124670411	C	T
1	chr1_124673522	0	124673522	C	T
1	chr1_124674938	0	124674938	T	C
1	chr1_124682691	0	124682691	C	T
1	chr1_124682737	0	124682737	C	T
1	chr1_124684097	0	124684097	T	G
1	chr1_124687488	0	124687488	G	A
1	chr1_124695003	0	124695003	G	A
1	chr1_124697610	0	124697610	T	C
1	chr1_124698610	0	124698610	C	T
1	chr1_124709714	0	124709714	C	T
1	chr1_124713937	0	124713937	G	C
1	chr1_124719755	0	124719755	T	C
1	chr1_124722790	0	124722790	A	G
1	chr1_124735408	0	124735408	A	G
1	chr1_124746115	0	124746115	C	A
1	chr1_124764126	0	124764126	C	T
1	chr1_124769458	0	124769458	T	C
1	chr1_124771676	0	124771676	T	A
1	chr1_124772305	0	124772305	C	T
1	chr1_124774922	0	124774922	C	T
1	chr1_124787899	0	124787899	C	A
1	chr1_124794209	0	124794209	T	C
1	chr1_124797624	0	124797624	T	C
1	chr1_124805539	0	124805539	A	G
1	chr1_124808696	0	124808696	T	C
1	chr1_124808773	0	124808773	A	T
1	chr1_124812947	0	124812947	G	T
1	chr1_124839194	0	124839194	T	G
1	chr1_124843970	0	124843970	T	C
1	chr1_124855071	0	124855071	C	G
1	chr1_124862899	0	124862899	T	C
1	chr1_124869092	0	124869092	G	A
1	chr1_124878587	0	124878587	C	T
1	chr1_124878638	0	124878638	C	T
1	chr1_124884208	0	124884208	G	T
1	chr1_124898488	0	124898488	T	C
1	chr1_124899263	0	124899263	G	A
1	chr1_124911931	0	124911931	A	G
1	chr1_124922883	0	124922883	T	C
1	chr1_124934274	0	124934274	T	C
1	chr1_124951579	0	124951579	C	A
1	chr1_124951825	0	124951825	T	C
1	chr1_124953053	0	124953053	A	G
1	chr1_124956081	0	124956081	A	G
1	chr1_124956872	0	124956872	T	C
1	chr1_124959636	0	124959636	T	C
1	chr1_124960080	0	124960080	C	T
1	chr1_124960464	0	124960464	T	C
1	chr1_124960931	0	124960931	C	T
1	chr1_124962553	0	124962553	G	T
1	chr1_124963948	0	124963948	G	C
1	chr1_124970395	0	124970395	G	A
1	chr1_124974112	0	124974112	T	A
1	chr1_124976163	0	124976163	A	C
1	chr1_124978235	0	124978235	A	G
1	chr1_124982469	0	124982469	C	G
1	chr1_124982987	0	124982987	C	T
1	chr1_124988893	0	124988893	G	A
1	chr1_124989064	0	124989064	C	G
1	chr1_124997010	0	124997010	A	C
1	chr1_124999577	0	124999577	A	G
1	chr1_125000580	0	125000580	T	C
1	chr1_125003982	0	125003982	T	C
1	chr1_125013522	0	125013522	A	G
1	chr1_125020477	0	125020477	C	T
1	chr1_125024843	0	125024843	C	A
1	chr1_125031719	0	125031719	A	G
1	chr1_125034496	0	125034496	T	C
1	chr1_125038662	0	125038662	T	C
1	chr1_125040828	0	125040828	C	G
1	chr1_125040990	0	125040990	T	A
1	chr1_125064540	0	125064540	T	C
1	chr1_125066699	0	125066699	T	C
1	chr1_125071807	0	125071807	A	G
1	chr1_125074519	0	125074519	G	A
1	chr1_125079023	0	125079023	A	G
1	chr1_125081407	0	125081407	C	A
1	chr1_125081840	0	125081840	T	C
1	chr1_125083885	0	125083885	C	T
1	chr1_125113501	0	125113501	A	G
1	chr1_125116799	0	125116799	A	G
1	chr1_125123984	0	125123984	G	A
1	chr1_125128525	0	125128525	C	T
1	chr1_125131820	0	125131820	G	C
1	chr1_125139215	0	125139215	G	A
1	chr1_125148028	0	125148028	A	G
1	chr1_125150413	0	125150413	T	C
1	chr1_125151960	0	125151960	A	G
1	chr1_125152972	0	125152972	A	G
1	chr1_125155397	0	125155397	C	T
1	chr1_125157854	0	125157854	C	T
1	chr1_125162878	0	125162878	A	C
1	chr1_125166605	0	125166605	C	T
1	chr1_125175703	0	125175703	A	C
1	chr1_125178253	0	125178253	G	T
1	chr1_125188730	0	125188730	T	C
1	chr1_125191979	0	125191979	G	A
1	chr1_125196015	0	125196015	T	C
1	chr1_125198846	0	125198846	C	G
1	chr1_125199225	0	125199225	T	C
1	chr1_125202916	0	125202916	T	G
1	chr1_125220606	0	125220606	A	G
1	chr1_125220857	0	125220857	A	G
1	chr1_125221814	0	125221814	T	C
1	chr1_125227088	0	125227088	T	C
1	chr1_125231773	0	125231773	A	C
1	chr1_125232965	0	125232965	T	G
1	chr1_125233936	0	125233936	T	A
1	chr1_125249978	0	125249978	C	G
1	chr1_125253549	0	125253549	C	T
1	chr1_125256294	0	125256294	G	A
1	chr1_125265691	0	125265691	G	C
1	chr1_125272723	0	125272723	T	A
1	chr1_125274980	0	125274980	G	C
1	chr1_125274996	0	125274996	A	G
1	chr1_125281219	0	125281219	G	A
1	chr1_125284113	0	125284113	T	C
1	chr1_125285096	0	125285096	A	G
1	chr1_125294712	0	125294712	G	C
1	chr1_125295553	0	125295553	G	A
1	chr1_125302567	0	125302567	G	A
1	chr1_125305388	0	125305388	T	C
1	chr1_125324214	0	125324214	G	A
1	chr1_125327999	0	125327999	T	C
1	chr1_125331063	0	125331063	T	C
1	chr1_125338020	0	125338020	G	C
1	chr1_125345946	0	125345946	C	G
1	chr1_125346416	0	125346416	T	C
1	chr1_125352473	0	125352473	A	C
1	chr1_125353549	0	125353549	C	T
1	chr1_125353805	0	125353805	T	C
1	chr1_125360107	0	125360107	A	C
1	chr1_125366920	0	125366920	C	T
1	chr1_125373080	0	125373080	C	T
1	chr1_125377725	0	125377725	C	A
1	chr1_125386684	0	125386684	C	T
1	chr1_125389449	0	125389449	C	T
1	chr1_125392992	0	125392992	C	T
1	chr1_125397913	0	125397913	C	T
1	chr1_125403769	0	125403769	G	T
1	chr1_125405601	0	125405601	T	C
1	chr1_125406184	0	125406184	C	A
1	chr1_125422491	0	125422491	C	A
1	chr1_125426566	0	125426566	A	G
1	chr1_125427810	0	125427810	A	G
1	chr1_125435601	0	125435601	C	A
1	chr1_125437588	0	125437588	A	G
1	chr1_125441836	0	125441836	C	G
1	chr1_125454433	0	125454433	G	A
1	chr1_125457418	0	125457418	G	C
1	chr1_125472179	0	125472179	T	C
1	chr1_125473518	0	125473518	G	A
1	chr1_125475040	0	125475040	T	G
1	chr1_125476611	0	125476611	A	G
1	chr1_125479491	0	125479491	C	T
1	chr1_125482013	0	125482013	A	G
1	chr1_125483745	0	125483745	G	T
1	chr1_125484826	0	125484826	G	A
1	chr1_125486249	0	125486249	A	G
1	chr1_125486598	0	125486598	C	T
1	chr1_125486694	0	125486694	C	A
1	chr1_125487111	0	125487111	T	C
1	chr1_125490455	0	125490455	G	C
1	chr1_125503871	0	125503871	T	C
1	chr1_125505596	0	125505596	T	C
1	chr1_125506169	0	125506169	G	C
1	chr1_125506619	0	125506619	G	C
1	chr1_125507226	0	125507226	G	A
1	chr1_125510692	0	125510692	T	C
1	chr1_125514220	0	125514220	G	A
1	chr1_125515973	0	125515973	T	C
1	chr1_125516352	0	125516352	T	C
1	chr1_125517201	0	125517201	T	C
1	chr1_125517500	0	125517500	A	G
1	chr1_125518113	0	125518113	A	G
1	chr1_125522183	0	125522183	A	G
1	chr1_125523605	0	125523605	T	C
1	chr1_125528953	0	125528953	T	C
1	chr1_125529490	0	125529490	G	A
1	chr1_125531237	0	125531237	C	G
1	chr1_125532683	0	125532683	T	C
1	chr1_125538762	0	125538762	A	G
1	chr1_125543120	0	125543120	A	G
1	chr1_125545349	0	125545349	A	G
1	chr1_125546450	0	125546450	C	G
1	chr1_125548275	0	125548275	G	A
1	chr1_125553672	0	125553672	G	A
1	chr1_125563999	0	125563999	C	T
1	chr1_125567753	0	125567753	C	G
1	chr1_125567895	0	125567895	A	G
1	chr1_125571228	0	125571228	A	G
1	chr1_125585378	0	125585378	A	G
1	chr1_125587239	0	125587239	C	T
1	chr1_125591510	0	125591510	G	C
1	chr1_125603635	0	125603635	T	G
1	chr1_125605959	0	125605959	C	T
1	chr1_125614694	0	125614694	G	T
1	chr1_125621618	0	125621618	A	T
1	chr1_125635398	0	125635398	T	A
1	chr1_125637365	0	125637365	T	C
1	chr1_125642360	0	125642360	C	G
1	chr1_125643671	0	125643671	T	G
1	chr1_125646329	0	125646329	G	T
1	chr1_125649927	0	125649927	G	C
1	chr1_125651823	0	125651823	C	T
1	chr1_125652158	0	125652158	A	G
1	chr1_125653636	0	125653636	A	G
1	chr1_125657486	0	125657486	A	G
1	chr1_125666348	0	125666348	C	T
1	chr1_125670092	0	125670092	A	C
1	chr1_125673824	0	125673824	C	A
1	chr1_125675114	0	125675114	T	C
1	chr1_125675879	0	125675879	G	A
1	chr1_125678543	0	125678543	T	C
1	chr1_125685036	0	125685036	G	A
1	chr1_125685550	0	125685550	T	C
1	chr1_125698231	0	125698231	T	C
1	chr1_125698915	0	125698915	G	A
1	chr1_125699227	0	125699227	G	A
1	chr1_125702402	0	125702402	G	C
1	chr1_125715205	0	125715205	G	C
1	chr1_125715282	0	125715282	A	G
1	chr1_125718666	0	125718666	C	G
1	chr1_125719753	0	125719753	T	C
1	chr1_125727767	0	125727767	T	C
1	chr1_125729468	0	125729468	G	A
1	chr1_125729535	0	125729535	G	A
1	chr1_125731401	0	125731401	C	T
1	chr1_125739110	0	125739110	G	T
1	chr1_125741431	0	125741431	T	C
1	chr1_125742008	0	125742008	G	T
1	chr1_125754523	0	125754523	A	G
1	chr1_125754615	0	125754615	C	T
1	chr1_125754769	0	125754769	T	G
1	chr1_125758674	0	125758674	A	G
1	chr1_125761493	0	125761493	C	T
1	chr1_125765551	0	125765551	T	C
1	chr1_125767158	0	125767158	C	G
1	chr1_125772691	0	125772691	T	C
1	chr1_125774000	0	125774000	A	T
1	chr1_125774317	0	125774317	A	G
1	chr1_125776263	0	125776263	T	C
1	chr1_125784023	0	125784023	C	T
1	chr1_125786710	0	125786710	C	T
1	chr1_125787672	0	125787672	C	T
1	chr1_125803588	0	125803588	C	T
1	chr1_125803794	0	125803794	T	G
1	chr1_125804063	0	125804063	T	C
1	chr1_125818159	0	125818159	G	A
1	chr1_125820968	0	125820968	T	A
1	chr1_125826017	0	125826017	A	G
1	chr1_125834035	0	125834035	T	C
1	chr1_125835434	0	125835434	C	G
1	chr1_125836209	0	125836209	A	G
1	chr1_125857153	0	125857153	G	A
1	chr1_125860989	0	125860989	T	G
1	chr1_125861182	0	125861182	T	C
1	chr1_125876550	0	125876550	A	G
1	chr1_125900490	0	125900490	C	T
1	chr1_125901978	0	125901978	G	T
1	chr1_125906547	0	125906547	T	C
1	chr1_125907198	0	125907198	A	T
1	chr1_125913155	0	125913155	C	A
1	chr1_125920048	0	125920048	T	C
1	chr1_125924054	0	125924054	A	C
1	chr1_125936202	0	125936202	A	G
1	chr1_125941754	0	125941754	A	T
1	chr1_125953784	0	125953784	A	G
1	chr1_125960935	0	125960935	T	A
1	chr1_125964744	0	125964744	A	G
1	chr1_125965899	0	125965899	A	G
1	chr1_125976522	0	125976522	T	C
1	chr1_125978416	0	125978416	C	T
1	chr1_125984077	0	125984077	G	C
1	chr1_125985406	0	125985406	T	C
1	chr1_125985871	0	125985871	G	T
1	chr1_125987215	0	125987215	C	G
1	chr1_125987819	0	125987819	T	C
1	chr1_125991840	0	125991840	C	T
1	chr1_125995859	0	125995859	G	A
1	chr1_126002634	0	126002634	C	T
1	chr1_126003911	0	126003911	T	C
1	chr1_126004476	0	126004476	T	C
1	chr1_126022771	0	126022771	T	C
1	chr1_126023729	0	126023729	T	C
1	chr1_126029150	0	126029150	T	A
1	chr1_126036213	0	126036213	A	G
1	chr1_126048582	0	126048582	T	C
1	chr1_126051442	0	126051442	T	C
1	chr1_126051888	0	126051888	G	A
1	chr1_126052585	0	126052585	C	G
1	chr1_126058400	0	126058400	C	T
1	chr1_126058478	0	126058478	A	G
1	chr1_126061091	0	126061091	G	C
1	chr1_126063319	0	126063319	G	A
1	chr1_126063649	0	126063649	A	G
1	chr1_126067795	0	126067795	A	G
1	chr1_126068125	0	126068125	C	A
1	chr1_126068566	0	126068566	G	T
1	chr1_126075595	0	126075595	G	C
1	chr1_126080732	0	126080732	A	G
1	chr1_126092237	0	126092237	C	A
1	chr1_126093438	0	126093438	C	T
1	chr1_126094402	0	126094402	G	A
1	chr1_126094461	0	126094461	G	A
1	chr1_126098289	0	126098289	T	C
1	chr1_126102087	0	126102087	G	C
1	chr1_126110421	0	126110421	C	T
1	chr1_126116341	0	126116341	A	G
1	chr1_126119546	0	126119546	T	C
1	chr1_126120819	0	126120819	A	G
1	chr1_126120883	0	126120883	A	T
1	chr1_126125115	0	126125115	C	G
1	chr1_126125734	0	126125734	T	C
1	chr1_126129361	0	126129361	A	C
1	chr1_126130752	0	126130752	G	A
1	chr1_126141574	0	126141574	A	G
1	chr1_126167052	0	126167052	A	G
1	chr1_126174766	0	126174766	T	C
1	chr1_126175887	0	126175887	A	G
1	chr1_126184549	0	126184549	T	C
1	chr1_126185688	0	126185688	A	G
1	chr1_126185802	0	126185802	G	A
1	chr1_126188169	0	126188169	A	G
1	chr1_126207255	0	126207255	A	G
1	chr1_126208509	0	126208509	T	C
1	chr1_126211173	0	126211173	T	C
1	chr1_126212494	0	126212494	T	C
1	chr1_126221426	0	126221426	C	T
1	chr1_126222147	0	126222147	C	T
1	chr1_126227049	0	126227049	G	T
1	chr1_126229938	0	126229938	G	C
1	chr1_126230096	0	126230096	C	A
1	chr1_126233868	0	126233868	T	C
1	chr1_126238369	0	126238369	T	C
1	chr1_126241356	0	126241356	C	T
1	chr1_126242672	0	126242672	G	T
1	chr1_126248268	0	126248268	G	A
1	chr1_126253985	0	126253985	T	C
1	chr1_126255363	0	126255363	G	C
1	chr1_126255370	0	126255370	C	T
1	chr1_126260697	0	126260697	T	C
1	chr1_126265180	0	126265180	C	G
1	chr1_126265468	0	126265468	A	G
1	chr1_126268571	0	126268571	G	A
1	chr1_126271726	0	126271726	A	C
1	chr1_126271901	0	126271901	C	T
1	chr1_126276797	0	126276797	T	C
1	chr1_126280448	0	126280448	G	A
1	chr1_126283133	0	126283133	A	G
1	chr1_126290279	0	126290279	A	G
1	chr1_126293856	0	126293856	T	C
1	chr1_126298892	0	126298892	A	G
1	chr1_126303398	0	126303398	T	G
1	chr1_126304568	0	126304568	A	C
1	chr1_126305730	0	126305730	T	C
1	chr1_126312439	0	126312439	C	G
1	chr1_126314475	0	126314475	T	C
1	chr1_126314792	0	126314792	T	C
1	chr1_126318414	0	126318414	T	C
1	chr1_126326584	0	126326584	A	G
1	chr1_126330643	0	126330643	C	A
1	chr1_126331332	0	126331332	T	G
1	chr1_126333780	0	126333780	G	A
1	chr1_126334074	0	126334074	T	C
1	chr1_126334482	0	126334482	C	G
1	chr1_126335104	0	126335104	C	T
1	chr1_126338079	0	126338079	C	G
1	chr1_126340196	0	126340196	A	G
1	chr1_126342740	0	126342740	T	C
1	chr1_126345446	0	126345446	A	C
1	chr1_126345951	0	126345951	G	A
1	chr1_126353991	0	126353991	A	G
1	chr1_126354132	0	126354132	T	G
1	chr1_126354621	0	126354621	C	T
1	chr1_126359931	0	126359931	A	G
1	chr1_126360251	0	126360251	G	A
1	chr1_126362154	0	126362154	A	G
1	chr1_126370288	0	126370288	C	T
1	chr1_126371919	0	126371919	A	G
1	chr1_126382425	0	126382425	T	C
1	chr1_126382964	0	126382964	A	G
1	chr1_126385684	0	126385684	T	C
1	chr1_126386834	0	126386834	A	G
1	chr1_126387790	0	126387790	C	G
1	chr1_126387806	0	126387806	T	C
1	chr1_126388182	0	126388182	T	C
1	chr1_126397531	0	126397531	T	G
1	chr1_126404292	0	126404292	A	C
1	chr1_126406007	0	126406007	A	G
1	chr1_126406175	0	126406175	G	A
1	chr1_126408800	0	126408800	A	G
1	chr1_126409976	0	126409976	A	G
1	chr1_126419254	0	126419254	G	A
1	chr1_126421719	0	126421719	G	A
1	chr1_126423874	0	126423874	A	G
1	chr1_126424704	0	126424704	A	G
1	chr1_126425016	0	126425016	A	G
1	chr1_126426437	0	126426437	A	G
1	chr1_126429089	0	126429089	T	G
1	chr1_126442988	0	126442988	G	A
1	chr1_126443930	0	126443930	C	G
1	chr1_126444230	0	126444230	T	C
1	chr1_126446619	0	126446619	A	G
1	chr1_126449219	0	126449219	C	G
1	chr1_126449604	0	126449604	T	G
1	chr1_126450547	0	126450547	A	C
1	chr1_126451286	0	126451286	C	T
1	chr1_126452618	0	126452618	T	C
1	chr1_126458262	0	126458262	C	A
1	chr1_126460631	0	126460631	A	G
1	chr1_126465207	0	126465207	A	C
1	chr1_126468288	0	126468288	G	C
1	chr1_126468561	0	126468561	A	G
1	chr1_126469073	0	126469073	T	C
1	chr1_126469263	0	126469263	T	C
1	chr1_126471017	0	126471017	G	A
1	chr1_126473174	0	126473174	T	A
1	chr1_126481689	0	126481689	C	T
1	chr1_126482028	0	126482028	T	C
1	chr1_126485667	0	126485667	C	G
1	chr1_126498885	0	126498885	G	A
1	chr1_126500418	0	126500418	C	T
1	chr1_126503532	0	126503532	T	C
1	chr1_126510199	0	126510199	T	C
1	chr1_126512547	0	126512547	A	T
1	chr1_126512611	0	126512611	G	T
1	chr1_126515308	0	126515308	A	G
1	chr1_126521684	0	126521684	G	T
1	chr1_126522111	0	126522111	C	G
1	chr1_126531180	0	126531180	A	G
1	chr1_126532390	0	126532390	T	C
1	chr1_126535850	0	126535850	A	G
1	chr1_126548471	0	126548471	T	C
1	chr1_126550656	0	126550656	T	C
1	chr1_126552456	0	126552456	G	T
1	chr1_126555881	0	126555881	G	C
1	chr1_126566859	0	126566859	A	G
1	chr1_126600290	0	126600290	T	C
1	chr1_126612852	0	126612852	T	C
1	chr1_126615469	0	126615469	T	C
1	chr1_126619879	0	126619879	T	C
1	chr1_126623112	0	126623112	A	G
1	chr1_126626088	0	126626088	T	C
1	chr1_126627841	0	126627841	A	G
1	chr1_126631869	0	126631869	A	T
1	chr1_126632070	0	126632070	T	C
1	chr1_126634957	0	126634957	C	G
1	chr1_126638649	0	126638649	A	G
1	chr1_126654338	0	126654338	C	G
1	chr1_126691635	0	126691635	A	T
1	chr1_126694287	0	126694287	C	G
1	chr1_126700757	0	126700757	G	A
1	chr1_126704751	0	126704751	C	T
1	chr1_126727273	0	126727273	G	T
1	chr1_126740081	0	126740081	A	T
1	chr1_126757342	0	126757342	G	A
1	chr1_126761122	0	126761122	T	C
1	chr1_126763314	0	126763314	C	G
1	chr1_126767287	0	126767287	C	T
1	chr1_126771723	0	126771723	A	G
1	chr1_126774476	0	126774476	T	C
1	chr1_126774932	0	126774932	C	T
1	chr1_126777012	0	126777012	A	G
1	chr1_126778408	0	126778408	A	G
1	chr1_126781121	0	126781121	A	G
1	chr1_126789268	0	126789268	G	T
1	chr1_126795115	0	126795115	A	G
1	chr1_126814570	0	126814570	G	T
1	chr1_126816847	0	126816847	C	G
1	chr1_126817347	0	126817347	C	T
1	chr1_126820856	0	126820856	G	T
1	chr1_126822317	0	126822317	T	C
1	chr1_126833547	0	126833547	G	T
1	chr1_126837092	0	126837092	G	C
1	chr1_126838827	0	126838827	T	C
1	chr1_126841458	0	126841458	T	C
1	chr1_126841790	0	126841790	T	C
1	chr1_126841986	0	126841986	G	C
1	chr1_126848778	0	126848778	T	C
1	chr1_126852914	0	126852914	A	G
1	chr1_126885133	0	126885133	A	C
1	chr1_126885192	0	126885192	G	T
1	chr1_126893222	0	126893222	T	C
1	chr1_126895691	0	126895691	T	C
1	chr1_126913346	0	126913346	G	A
1	chr1_126925061	0	126925061	T	C
1	chr1_126942518	0	126942518	C	T
1	chr1_126946274	0	126946274	G	A
1	chr1_126948443	0	126948443	G	A
1	chr1_126965841	0	126965841	G	A
1	chr1_126967828	0	126967828	G	A
1	chr1_126967941	0	126967941	C	A
1	chr1_126979214	0	126979214	T	G
1	chr1_126984475	0	126984475	T	C
1	chr1_126987155	0	126987155	T	C
1	chr1_126989411	0	126989411	G	A
1	chr1_126989841	0	126989841	A	G
1	chr1_127000860	0	127000860	A	G
1	chr1_127003717	0	127003717	A	G
1	chr1_127010980	0	127010980	A	C
1	chr1_127011759	0	127011759	A	G
1	chr1_127023289	0	127023289	A	G
1	chr1_127023837	0	127023837	G	T
1	chr1_127028403	0	127028403	A	G
1	chr1_127031595	0	127031595	C	T
1	chr1_127034312	0	127034312	T	C
1	chr1_127034917	0	127034917	A	G
1	chr1_127036060	0	127036060	A	G
1	chr1_127037514	0	127037514	G	C
1	chr1_127038250	0	127038250	G	A
1	chr1_127040508	0	127040508	A	G
1	chr1_127044548	0	127044548	A	G
1	chr1_127045529	0	127045529	C	G
1	chr1_127047642	0	127047642	T	C
1	chr1_127060611	0	127060611	T	C
1	chr1_127061443	0	127061443	C	T
1	chr1_127067797	0	127067797	A	G
1	chr1_127077862	0	127077862	T	C
1	chr1_127083437	0	127083437	T	C
1	chr1_127089952	0	127089952	A	G
1	chr1_127092761	0	127092761	C	T
1	chr1_127100432	0	127100432	A	G
1	chr1_127101265	0	127101265	T	C
1	chr1_127105875	0	127105875	C	A
1	chr1_127110521	0	127110521	G	A
1	chr1_127113512	0	127113512	T	C
1	chr1_127115179	0	127115179	T	C
1	chr1_127120819	0	127120819	C	T
1	chr1_127122361	0	127122361	T	C
1	chr1_127123178	0	127123178	A	T
1	chr1_127141622	0	127141622	C	A
1	chr1_127146424	0	127146424	C	T
1	chr1_127150066	0	127150066	T	C
1	chr1_127151180	0	127151180	C	T
1	chr1_127151587	0	127151587	T	G
1	chr1_127157270	0	127157270	T	C
1	chr1_127161878	0	127161878	A	G
1	chr1_127169380	0	127169380	A	T
1	chr1_127176327	0	127176327	G	C
1	chr1_127190299	0	127190299	G	T
1	chr1_127192697	0	127192697	G	A
1	chr1_127212680	0	127212680	A	C
1	chr1_127230873	0	127230873	A	C
1	chr1_127241029	0	127241029	A	G
1	chr1_127242187	0	127242187	G	A
1	chr1_127242206	0	127242206	G	T
1	chr1_127242798	0	127242798	A	G
1	chr1_127253417	0	127253417	G	A
1	chr1_127259948	0	127259948	G	A
1	chr1_127261547	0	127261547	C	A
1	chr1_127262989	0	127262989	T	C
1	chr1_127265321	0	127265321	C	T
1	chr1_127279086	0	127279086	T	C
1	chr1_127281173	0	127281173	C	T
1	chr1_127283578	0	127283578	C	T
1	chr1_127287437	0	127287437	G	A
1	chr1_127291206	0	127291206	A	T
1	chr1_127299160	0	127299160	C	T
1	chr1_127301403	0	127301403	G	C
1	chr1_127302167	0	127302167	C	A
1	chr1_127304944	0	127304944	G	A
1	chr1_127313422	0	127313422	T	C
1	chr1_127319053	0	127319053	T	C
1	chr1_127322285	0	127322285	G	A
1	chr1_127329895	0	127329895	A	G
1	chr1_127331109	0	127331109	T	C
1	chr1_127334603	0	127334603	G	C
1	chr1_127337811	0	127337811	C	T
1	chr1_127346031	0	127346031	G	A
1	chr1_127347919	0	127347919	G	A
1	chr1_127353087	0	127353087	T	A
1	chr1_127361696	0	127361696	T	C
1	chr1_127363999	0	127363999	G	A
1	chr1_127364113	0	127364113	G	A
1	chr1_127365046	0	127365046	A	G
1	chr1_127368774	0	127368774	T	C
1	chr1_127373732	0	127373732	T	C
1	chr1_127375114	0	127375114	C	T
1	chr1_127377538	0	127377538	G	A
1	chr1_127381532	0	127381532	C	G
1	chr1_127389535	0	127389535	A	T
1	chr1_127393781	0	127393781	A	G
1	chr1_127394229	0	127394229	A	G
1	chr1_127401330	0	127401330	T	C
1	chr1_127401445	0	127401445	A	G
1	chr1_127405345	0	127405345	A	G
1	chr1_127405534	0	127405534	C	A
1	chr1_127412268	0	127412268	C	G
1	chr1_127413326	0	127413326	T	A
1	chr1_127419456	0	127419456	C	T
1	chr1_127420289	0	127420289	C	T
1	chr1_127424373	0	127424373	A	G
1	chr1_127426679	0	127426679	G	C
1	chr1_127428989	0	127428989	A	G
1	chr1_127429173	0	127429173	A	G
1	chr1_127429570	0	127429570	C	T
1	chr1_127432117	0	127432117	T	C
1	chr1_127435215	0	127435215	T	C
1	chr1_127438354	0	127438354	A	G
1	chr1_127438827	0	127438827	C	T
1	chr1_127440606	0	127440606	G	A
1	chr1_127443025	0	127443025	C	A
1	chr1_127447837	0	127447837	C	A
1	chr1_127447920	0	127447920	A	G
1	chr1_127448261	0	127448261	T	C
1	chr1_127450898	0	127450898	A	G
1	chr1_127451825	0	127451825	T	C
1	chr1_127455147	0	127455147	A	G
1	chr1_127455223	0	127455223	A	G
1	chr1_127456666	0	127456666	C	T
1	chr1_127459016	0	127459016	C	T
1	chr1_127472188	0	127472188	A	G
1	chr1_127472548	0	127472548	G	C
1	chr1_127473196	0	127473196	C	T
1	chr1_127480248	0	127480248	C	G
1	chr1_127482520	0	127482520	T	C
1	chr1_127487492	0	127487492	A	G
1	chr1_127493872	0	127493872	T	C
1	chr1_127493939	0	127493939	G	C
1	chr1_127501262	0	127501262	T	C
1	chr1_127502260	0	127502260	A	G
1	chr1_127503658	0	127503658	T	C
1	chr1_127511832	0	127511832	C	T
1	chr1_127512538	0	127512538	A	G
1	chr1_127518283	0	127518283	C	T
1	chr1_127525408	0	127525408	A	T
1	chr1_127526230	0	127526230	G	A
1	chr1_127527764	0	127527764	A	G
1	chr1_127528931	0	127528931	T	C
1	chr1_127539331	0	127539331	A	G
1	chr1_127547034	0	127547034	C	G
1	chr1_127547292	0	127547292	G	A
1	chr1_127548533	0	127548533	A	G
1	chr1_127551801	0	127551801	T	G
1	chr1_127553735	0	127553735	T	C
1	chr1_127556111	0	127556111	C	T
1	chr1_127560291	0	127560291	T	C
1	chr1_127566924	0	127566924	A	G
1	chr1_127567243	0	127567243	G	A
1	chr1_127567814	0	127567814	A	G
1	chr1_127569964	0	127569964	T	C
1	chr1_127574513	0	127574513	T	G
1	chr1_127587245	0	127587245	G	C
1	chr1_127590380	0	127590380	T	C
1	chr1_127604934	0	127604934	T	C
1	chr1_127607379	0	127607379	G	A
1	chr1_127611529	0	127611529	A	G
1	chr1_127612817	0	127612817	A	G
1	chr1_127629274	0	127629274	G	A
1	chr1_127634671	0	127634671	T	C
1	chr1_127649825	0	127649825	C	T
1	chr1_127651493	0	127651493	G	A
1	chr1_127653907	0	127653907	T	C
1	chr1_127654779	0	127654779	T	C
1	chr1_127659350	0	127659350	A	T
1	chr1_127667068	0	127667068	A	G
1	chr1_127675395	0	127675395	T	C
1	chr1_127682104	0	127682104	C	T
1	chr1_127706534	0	127706534	A	C
1	chr1_127725980	0	127725980	G	A
1	chr1_127730129	0	127730129	G	C
1	chr1_127754148	0	127754148	T	G
1	chr1_127772078	0	127772078	T	C
1	chr1_127778539	0	127778539	C	T
1	chr1_127781961	0	127781961	C	G
1	chr1_127788523	0	127788523	T	C
1	chr1_127789212	0	127789212	G	A
1	chr1_127790348	0	127790348	G	A
1	chr1_127805621	0	127805621	A	G
1	chr1_127807526	0	127807526	A	G
1	chr1_127814439	0	127814439	C	T
1	chr1_127818509	0	127818509	C	T
1	chr1_127832289	0	127832289	G	A
1	chr1_127835726	0	127835726	C	T
1	chr1_127846600	0	127846600	T	G
1	chr1_127857500	0	127857500	G	T
1	chr1_127868168	0	127868168	A	G
1	chr1_127870633	0	127870633	C	A
1	chr1_127872462	0	127872462	T	C
1	chr1_127882254	0	127882254	G	A
1	chr1_127901770	0	127901770	C	G
1	chr1_127902734	0	127902734	G	A
1	chr1_127908385	0	127908385	G	A
1	chr1_127910205	0	127910205	C	T
1	chr1_127913783	0	127913783	T	C
1	chr1_127924203	0	127924203	C	A
1	chr1_127930303	0	127930303	T	C
1	chr1_127938953	0	127938953	T	C
1	chr1_127941751	0	127941751	T	C
1	chr1_127942413	0	127942413	A	G
1	chr1_127946150	0	127946150	C	G
1	chr1_127949820	0	127949820	G	A
1	chr1_127951294	0	127951294	C	G
1	chr1_127965535	0	127965535	T	C
1	chr1_127969763	0	127969763	T	A
1	chr1_127970937	0	127970937	A	G
1	chr1_127974433	0	127974433	G	C
1	chr1_127976786	0	127976786	T	C
1	chr1_127983236	0	127983236	T	C
1	chr1_127997429	0	127997429	C	T
1	chr1_127998577	0	127998577	A	G
1	chr1_127998755	0	127998755	C	T
1	chr1_128006598	0	128006598	C	G
1	chr1_128023709	0	128023709	A	G
1	chr1_128039897	0	128039897	T	A
1	chr1_128044018	0	128044018	G	C
1	chr1_128047507	0	128047507	A	G
1	chr1_128049408	0	128049408	G	A
1	chr1_128068515	0	128068515	T	C
1	chr1_128075971	0	128075971	C	T
1	chr1_128076427	0	128076427	A	G
1	chr1_128076671	0	128076671	C	T
1	chr1_128078460	0	128078460	A	G
1	chr1_128079109	0	128079109	T	C
1	chr1_128081547	0	128081547	A	C
1	chr1_128094399	0	128094399	T	C
1	chr1_128100140	0	128100140	A	G
1	chr1_128102598	0	128102598	T	C
1	chr1_128112297	0	128112297	A	T
1	chr1_128113146	0	128113146	G	A
1	chr1_128114282	0	128114282	G	C
1	chr1_128122585	0	128122585	G	C
1	chr1_128124184	0	128124184	C	A
1	chr1_128132843	0	128132843	A	G
1	chr1_128135391	0	128135391	T	C
1	chr1_128139974	0	128139974	T	C
1	chr1_128146829	0	128146829	C	T
1	chr1_128155027	0	128155027	G	A
1	chr1_128156137	0	128156137	A	G
1	chr1_128157171	0	128157171	G	T
1	chr1_128163277	0	128163277	A	G
1	chr1_128164299	0	128164299	A	G
1	chr1_128164687	0	128164687	T	C
1	chr1_128169800	0	128169800	T	C
1	chr1_128178192	0	128178192	C	G
1	chr1_128182328	0	128182328	C	T
1	chr1_128184605	0	128184605	C	G
1	chr1_128193039	0	128193039	C	T
1	chr1_128206726	0	128206726	T	C
1	chr1_128214789	0	128214789	G	C
1	chr1_128215324	0	128215324	T	C
1	chr1_128222911	0	128222911	T	C
1	chr1_128232414	0	128232414	T	C
1	chr1_128233585	0	128233585	G	A
1	chr1_128234052	0	128234052	A	C
1	chr1_128235070	0	128235070	C	T
1	chr1_128236749	0	128236749	G	T
1	chr1_128237534	0	128237534	C	T
1	chr1_128240620	0	128240620	G	T
1	chr1_128241535	0	128241535	A	G
1	chr1_128246949	0	128246949	C	T
1	chr1_128253818	0	128253818	A	G
1	chr1_128257560	0	128257560	G	A
1	chr1_128261680	0	128261680	C	T
1	chr1_128262763	0	128262763	A	C
1	chr1_128262926	0	128262926	T	C
1	chr1_128266883	0	128266883	T	G
1	chr1_128273428	0	128273428	A	C
1	chr1_128278923	0	128278923	T	C
1	chr1_128279051	0	128279051	G	A
1	chr1_128291621	0	128291621	T	C
1	chr1_128298079	0	128298079	T	C
1	chr1_128303893	0	128303893	C	A
1	chr1_128312307	0	128312307	T	C
1	chr1_128313576	0	128313576	T	A
1	chr1_128321995	0	128321995	A	C
1	chr1_128323187	0	128323187	A	G
1	chr1_128324545	0	128324545	T	C
1	chr1_128333093	0	128333093	T	C
1	chr1_128350394	0	128350394	A	G
1	chr1_128355255	0	128355255	T	C
1	chr1_128364677	0	128364677	C	T
1	chr1_128382641	0	128382641	G	A
1	chr1_128387078	0	128387078	C	A
1	chr1_128392628	0	128392628	T	C
1	chr1_128406099	0	128406099	G	A
1	chr1_128426314	0	128426314	C	T
1	chr1_128426997	0	128426997	A	G
1	chr1_128436262	0	128436262	G	A
1	chr1_128436310	0	128436310	C	T
1	chr1_128436557	0	128436557	G	C
1	chr1_128451377	0	128451377	G	A
1	chr1_128451853	0	128451853	A	T
1	chr1_128454838	0	128454838	C	T
1	chr1_128458817	0	128458817	T	C
1	chr1_128481180	0	128481180	A	G
1	chr1_128493713	0	128493713	C	A
1	chr1_128498761	0	128498761	G	A
1	chr1_128504190	0	128504190	T	C
1	chr1_128507448	0	128507448	A	G
1	chr1_128513474	0	128513474	C	G
1	chr1_128513881	0	128513881	A	G
1	chr1_128516830	0	128516830	C	T
1	chr1_128520911	0	128520911	T	C
1	chr1_128529551	0	128529551	T	C
1	chr1_128530386	0	128530386	C	T
1	chr1_128534093	0	128534093	C	T
1	chr1_128534583	0	128534583	C	T
1	chr1_128535429	0	128535429	G	A
1	chr1_128537355	0	128537355	T	C
1	chr1_128537801	0	128537801	G	A
1	chr1_128550749	0	128550749	A	G
1	chr1_128554099	0	128554099	T	A
1	chr1_128568152	0	128568152	G	A
1	chr1_128574823	0	128574823	C	T
1	chr1_128590270	0	128590270	C	T
1	chr1_128592275	0	128592275	C	T
1	chr1_128593176	0	128593176	T	C
1	chr1_128595171	0	128595171	C	T
1	chr1_128598441	0	128598441	T	C
1	chr1_128611418	0	128611418	A	G
1	chr1_128616968	0	128616968	C	T
1	chr1_128619799	0	128619799	T	G
1	chr1_128630280	0	128630280	A	C
1	chr1_128634545	0	128634545	A	G
1	chr1_128649095	0	128649095	A	C
1	chr1_128654702	0	128654702	G	C
1	chr1_128655911	0	128655911	G	A
1	chr1_128656076	0	128656076	C	A
1	chr1_128656204	0	128656204	C	A
1	chr1_128660136	0	128660136	C	T
1	chr1_128664374	0	128664374	A	C
1	chr1_128673434	0	128673434	T	A
1	chr1_128673920	0	128673920	C	A
1	chr1_128679898	0	128679898	G	C
1	chr1_128682931	0	128682931	T	G
1	chr1_128685191	0	128685191	G	A
1	chr1_128687185	0	128687185	T	G
1	chr1_128688066	0	128688066	G	C
1	chr1_128688813	0	128688813	G	T
1	chr1_128704698	0	128704698	G	C
1	chr1_128705612	0	128705612	A	G
1	chr1_128706230	0	128706230	C	G
1	chr1_128713374	0	128713374	G	T
1	chr1_128713377	0	128713377	G	T
1	chr1_128716481	0	128716481	C	T
1	chr1_128718575	0	128718575	A	G
1	chr1_128725776	0	128725776	G	T
1	chr1_128726191	0	128726191	G	C
1	chr1_128726462	0	128726462	A	G
1	chr1_128736506	0	128736506	G	T
1	chr1_128737609	0	128737609	G	A
1	chr1_128754213	0	128754213	C	T
1	chr1_128756109	0	128756109	A	G
1	chr1_128757627	0	128757627	T	C
1	chr1_128766130	0	128766130	A	G
1	chr1_128768104	0	128768104	A	C
1	chr1_128771433	0	128771433	A	T
1	chr1_128774850	0	128774850	A	G
1	chr1_128775221	0	128775221	C	A
1	chr1_128783048	0	128783048	A	T
1	chr1_128799258	0	128799258	A	G
1	chr1_128802007	0	128802007	G	A
1	chr1_128802491	0	128802491	G	A
1	chr1_128807524	0	128807524	G	T
1	chr1_128811389	0	128811389	C	G
1	chr1_128815459	0	128815459	A	T
1	chr1_128818755	0	128818755	T	C
1	chr1_128823673	0	128823673	G	A
1	chr1_128827610	0	128827610	C	G
1	chr1_128827891	0	128827891	C	T
1	chr1_128836929	0	128836929	G	A
1	chr1_128843730	0	128843730	T	C
1	chr1_128856386	0	128856386	T	G
1	chr1_128857728	0	128857728	G	T
1	chr1_128859213	0	128859213	C	T
1	chr1_128863581	0	128863581	C	T
1	chr1_128863708	0	128863708	C	T
1	chr1_128868704	0	128868704	T	G
1	chr1_128870540	0	128870540	G	A
1	chr1_128876916	0	128876916	T	C
1	chr1_128888014	0	128888014	C	T
1	chr1_128914143	0	128914143	T	C
1	chr1_128919924	0	128919924	G	T
1	chr1_128942366	0	128942366	G	T
1	chr1_128948366	0	128948366	A	G
1	chr1_128959569	0	128959569	G	A
1	chr1_128960751	0	128960751	C	T
1	chr1_128961525	0	128961525	A	G
1	chr1_128963028	0	128963028	G	A
1	chr1_128963059	0	128963059	C	A
1	chr1_128964167	0	128964167	A	G
1	chr1_128966156	0	128966156	T	G
1	chr1_128969382	0	128969382	C	T
1	chr1_128972834	0	128972834	T	C
1	chr1_128973723	0	128973723	C	A
1	chr1_128984457	0	128984457	G	A
1	chr1_128994375	0	128994375	T	G
1	chr1_128996990	0	128996990	T	C
1	chr1_128999140	0	128999140	T	C
1	chr1_129003906	0	129003906	C	A
1	chr1_129005881	0	129005881	C	T
1	chr1_129011383	0	129011383	A	G
1	chr1_129015355	0	129015355	A	G
1	chr1_129020211	0	129020211	A	G
1	chr1_129037032	0	129037032	C	T
1	chr1_129037318	0	129037318	G	C
1	chr1_129038969	0	129038969	T	C
1	chr1_129039636	0	129039636	T	C
1	chr1_129040379	0	129040379	C	T
1	chr1_129043734	0	129043734	A	G
1	chr1_129048359	0	129048359	A	G
1	chr1_129049054	0	129049054	A	T
1	chr1_129055393	0	129055393	G	A
1	chr1_129059207	0	129059207	G	A
1	chr1_129060946	0	129060946	C	T
1	chr1_129061069	0	129061069	C	T
1	chr1_129075008	0	129075008	A	G
1	chr1_129076603	0	129076603	T	A
1	chr1_129077301	0	129077301	T	C
1	chr1_129080365	0	129080365	G	T
1	chr1_129081531	0	129081531	G	C
1	chr1_129081949	0	129081949	T	C
1	chr1_129083714	0	129083714	T	C
1	chr1_129087271	0	129087271	C	A
1	chr1_129087295	0	129087295	C	A
1	chr1_129100330	0	129100330	A	G
1	chr1_129103084	0	129103084	T	C
1	chr1_129106124	0	129106124	T	G
1	chr1_129110559	0	129110559	A	G
1	chr1_129115244	0	129115244	T	A
1	chr1_129115785	0	129115785	T	C
1	chr1_129123962	0	129123962	T	C
1	chr1_129131988	0	129131988	C	A
1	chr1_129132569	0	129132569	T	A
1	chr1_129139225	0	129139225	G	A
1	chr1_129140590	0	129140590	T	C
1	chr1_129146356	0	129146356	A	G
1	chr1_129158037	0	129158037	C	T
1	chr1_129158350	0	129158350	T	C
1	chr1_129158616	0	129158616	T	C
1	chr1_129161839	0	129161839	G	A
1	chr1_129162695	0	129162695	G	A
1	chr1_129167573	0	129167573	C	T
1	chr1_129172838	0	129172838	T	C
1	chr1_129175136	0	129175136	T	C
1	chr1_129179273	0	129179273	C	T
1	chr1_129184335	0	129184335	G	A
1	chr1_129185114	0	129185114	T	C
1	chr1_129186204	0	129186204	C	G
1	chr1_129188400	0	129188400	T	C
1	chr1_129191450	0	129191450	C	T
1	chr1_129191640	0	129191640	C	T
1	chr1_129197706	0	129197706	T	C
1	chr1_129198339	0	129198339	G	A
1	chr1_129203719	0	129203719	A	G
1	chr1_129207734	0	129207734	C	T
1	chr1_129212144	0	129212144	A	C
1	chr1_129212293	0	129212293	T	C
1	chr1_129215903	0	129215903	T	C
1	chr1_129219214	0	129219214	T	C
1	chr1_129234074	0	129234074	G	A
1	chr1_129237443	0	129237443	C	T
1	chr1_129238155	0	129238155	C	T
1	chr1_129244245	0	129244245	T	A
1	chr1_129245293	0	129245293	T	C
1	chr1_129250259	0	129250259	T	C
1	chr1_129252090	0	129252090	T	C
1	chr1_129257989	0	129257989	A	G
1	chr1_129260766	0	129260766	T	C
1	chr1_129264354	0	129264354	G	C
1	chr1_129267438	0	129267438	C	G
1	chr1_129267854	0	129267854	T	C
1	chr1_129271646	0	129271646	A	T
1	chr1_129272296	0	129272296	A	G
1	chr1_129274743	0	129274743	A	G
1	chr1_129283530	0	129283530	A	G
1	chr1_129296281	0	129296281	A	G
1	chr1_129299621	0	129299621	C	T
1	chr1_129301952	0	129301952	C	T
1	chr1_129302393	0	129302393	C	A
1	chr1_129312472	0	129312472	C	T
1	chr1_129317843	0	129317843	A	G
1	chr1_129321410	0	129321410	G	C
1	chr1_129321538	0	129321538	T	C
1	chr1_129332356	0	129332356	G	C
1	chr1_129336122	0	129336122	T	C
1	chr1_129336442	0	129336442	G	A
1	chr1_129346058	0	129346058	C	T
1	chr1_129353674	0	129353674	T	C
1	chr1_129354034	0	129354034	A	G
1	chr1_129355051	0	129355051	C	A
1	chr1_129359231	0	129359231	T	C
1	chr1_129360357	0	129360357	C	T
1	chr1_129365918	0	129365918	T	A
1	chr1_129367612	0	129367612	T	C
1	chr1_129369227	0	129369227	C	G
1	chr1_129375507	0	129375507	C	T
1	chr1_129376148	0	129376148	A	C
1	chr1_129384986	0	129384986	A	G
1	chr1_129403808	0	129403808	C	T
1	chr1_129404111	0	129404111	T	A
1	chr1_129405095	0	129405095	A	G
1	chr1_129406363	0	129406363	C	T
1	chr1_129413611	0	129413611	G	A
1	chr1_129414508	0	129414508	A	G
1	chr1_129420481	0	129420481	T	C
1	chr1_129422569	0	129422569	T	G
1	chr1_129423750	0	129423750	T	C
1	chr1_129432493	0	129432493	C	T
1	chr1_129438660	0	129438660	T	C
1	chr1_129443515	0	129443515	T	C
1	chr1_129457066	0	129457066	T	C
1	chr1_129462887	0	129462887	A	T
1	chr1_129464211	0	129464211	T	C
1	chr1_129464791	0	129464791	A	G
1	chr1_129465239	0	129465239	T	G
1	chr1_129470392	0	129470392	C	T
1	chr1_129472555	0	129472555	C	T
1	chr1_129474655	0	129474655	T	C
1	chr1_129483105	0	129483105	G	T
1	chr1_129484703	0	129484703	C	T
1	chr1_129487266	0	129487266	G	T
1	chr1_129493300	0	129493300	C	T
1	chr1_129494178	0	129494178	T	C
1	chr1_129496306	0	129496306	C	A
1	chr1_129497054	0	129497054	A	G
1	chr1_129498322	0	129498322	A	C
1	chr1_129505445	0	129505445	C	T
1	chr1_129514273	0	129514273	A	G
1	chr1_129515479	0	129515479	T	C
1	chr1_129520408	0	129520408	C	T
1	chr1_129525405	0	129525405	G	T
1	chr1_129531996	0	129531996	C	T
1	chr1_129533871	0	129533871	A	G
1	chr1_129534759	0	129534759	T	C
1	chr1_129551016	0	129551016	C	T
1	chr1_129556268	0	129556268	T	C
1	chr1_129557337	0	129557337	C	A
1	chr1_129564514	0	129564514	G	A
1	chr1_129568209	0	129568209	T	C
1	chr1_129569053	0	129569053	G	A
1	chr1_129579538	0	129579538	A	G
1	chr1_129582301	0	129582301	C	T
1	chr1_129587232	0	129587232	T	C
1	chr1_129589542	0	129589542	G	A
1	chr1_129597415	0	129597415	A	T
1	chr1_129599745	0	129599745	C	T
1	chr1_129606157	0	129606157	T	C
1	chr1_129607476	0	129607476	C	T
1	chr1_129608278	0	129608278	G	C
1	chr1_129620588	0	129620588	A	G
1	chr1_129620881	0	129620881	T	C
1	chr1_129624665	0	129624665	G	A
1	chr1_129629777	0	129629777	T	C
1	chr1_129631143	0	129631143	T	C
1	chr1_129635821	0	129635821	C	T
1	chr1_129638250	0	129638250	C	A
1	chr1_129654298	0	129654298	T	C
1	chr1_129669130	0	129669130	T	C
1	chr1_129673269	0	129673269	T	C
1	chr1_129675115	0	129675115	A	G
1	chr1_129693207	0	129693207	G	A
1	chr1_129693980	0	129693980	C	G
1	chr1_129696225	0	129696225	G	A
1	chr1_129698724	0	129698724	C	G
1	chr1_129702910	0	129702910	C	G
1	chr1_129716415	0	129716415	G	A
1	chr1_129720900	0	129720900	T	C
1	chr1_129728892	0	129728892	T	C
1	chr1_129740368	0	129740368	C	T
1	chr1_129744088	0	129744088	C	T
1	chr1_129745677	0	129745677	A	G
1	chr1_129746089	0	129746089	C	T
1	chr1_129748755	0	129748755	G	A
1	chr1_129749359	0	129749359	G	C
1	chr1_129753806	0	129753806	A	G
1	chr1_129754293	0	129754293	G	C
1	chr1_129757043	0	129757043	C	T
1	chr1_129762023	0	129762023	A	G
1	chr1_129766440	0	129766440	A	G
1	chr1_129770884	0	129770884	A	G
1	chr1_129775348	0	129775348	T	C
1	chr1_129778144	0	129778144	C	T
1	chr1_129779054	0	129779054	A	G
1	chr1_129779667	0	129779667	G	A
1	chr1_129782097	0	129782097	A	G
1	chr1_129789300	0	129789300	A	G
1	chr1_129799433	0	129799433	T	C
1	chr1_129801475	0	129801475	A	C
1	chr1_129809469	0	129809469	A	G
1	chr1_129814241	0	129814241	A	G
1	chr1_129819241	0	129819241	T	C
1	chr1_129820370	0	129820370	T	C
1	chr1_129822299	0	129822299	T	C
1	chr1_129826846	0	129826846	A	G
1	chr1_129826859	0	129826859	T	C
1	chr1_129831601	0	129831601	A	G
1	chr1_129836117	0	129836117	A	C
1	chr1_129849012	0	129849012	G	A
1	chr1_129849993	0	129849993	C	T
1	chr1_129866530	0	129866530	C	G
1	chr1_129869201	0	129869201	C	T
1	chr1_129870334	0	129870334	T	G
1	chr1_129872122	0	129872122	A	G
1	chr1_129874985	0	129874985	A	G
1	chr1_129882015	0	129882015	C	T
1	chr1_129882304	0	129882304	A	G
1	chr1_129882924	0	129882924	A	T
1	chr1_129892409	0	129892409	G	A
1	chr1_129897408	0	129897408	A	G
1	chr1_129903895	0	129903895	G	C
1	chr1_129903980	0	129903980	C	G
1	chr1_129918308	0	129918308	T	G
1	chr1_129918579	0	129918579	G	A
1	chr1_129920384	0	129920384	T	G
1	chr1_129935897	0	129935897	A	G
1	chr1_129942431	0	129942431	G	T
1	chr1_129943823	0	129943823	T	C
1	chr1_129948659	0	129948659	C	T
1	chr1_129954856	0	129954856	T	C
1	chr1_129971930	0	129971930	T	C
1	chr1_129976265	0	129976265	C	A
1	chr1_129982596	0	129982596	C	T
1	chr1_129984529	0	129984529	A	G
1	chr1_129988169	0	129988169	C	T
1	chr1_129988202	0	129988202	C	A
1	chr1_129989931	0	129989931	C	T
1	chr1_129993560	0	129993560	C	T
1	chr1_130011465	0	130011465	A	G
1	chr1_130020054	0	130020054	T	C
1	chr1_130024317	0	130024317	T	A
1	chr1_130038665	0	130038665	G	A
1	chr1_130042290	0	130042290	T	C
1	chr1_130046012	0	130046012	A	G
1	chr1_130047000	0	130047000	G	A
1	chr1_130077377	0	130077377	G	A
1	chr1_130078137	0	130078137	A	G
1	chr1_130081100	0	130081100	G	A
1	chr1_130099825	0	130099825	T	C
1	chr1_130107027	0	130107027	T	C
1	chr1_130110067	0	130110067	T	C
1	chr1_130117043	0	130117043	G	A
1	chr1_130123366	0	130123366	A	G
1	chr1_130127185	0	130127185	C	A
1	chr1_130137478	0	130137478	A	G
1	chr1_130138580	0	130138580	T	G
1	chr1_130144490	0	130144490	C	A
1	chr1_130144768	0	130144768	T	C
1	chr1_130146162	0	130146162	C	T
1	chr1_130148931	0	130148931	T	C
1	chr1_130153253	0	130153253	C	A
1	chr1_130155664	0	130155664	T	G
1	chr1_130157545	0	130157545	A	G
1	chr1_130160256	0	130160256	C	T
1	chr1_130171645	0	130171645	G	A
1	chr1_130191992	0	130191992	A	T
1	chr1_130193494	0	130193494	A	C
1	chr1_130196078	0	130196078	T	C
1	chr1_130197879	0	130197879	G	A
1	chr1_130198303	0	130198303	G	A
1	chr1_130202125	0	130202125	A	C
1	chr1_130202266	0	130202266	C	A
1	chr1_130211800	0	130211800	C	A
1	chr1_130222081	0	130222081	G	T
1	chr1_130229068	0	130229068	G	C
1	chr1_130230626	0	130230626	T	C
1	chr1_130232019	0	130232019	T	G
1	chr1_130232935	0	130232935	G	A
1	chr1_130236580	0	130236580	G	A
1	chr1_130244169	0	130244169	A	G
1	chr1_130248882	0	130248882	T	C
1	chr1_130249517	0	130249517	A	G
1	chr1_130257049	0	130257049	C	T
1	chr1_130257867	0	130257867	T	C
1	chr1_130262640	0	130262640	G	A
1	chr1_130268808	0	130268808	A	G
1	chr1_130271308	0	130271308	T	C
1	chr1_130272938	0	130272938	T	C
1	chr1_130283346	0	130283346	G	A
1	chr1_130291009	0	130291009	C	T
1	chr1_130291603	0	130291603	C	T
1	chr1_130292640	0	130292640	A	G
1	chr1_130293853	0	130293853	G	A
1	chr1_130301777	0	130301777	C	T
1	chr1_130304165	0	130304165	T	C
1	chr1_130304440	0	130304440	A	G
1	chr1_130307929	0	130307929	C	A
1	chr1_130314075	0	130314075	C	T
1	chr1_130315636	0	130315636	A	C
1	chr1_130322336	0	130322336	C	G
1	chr1_130323742	0	130323742	A	C
1	chr1_130324435	0	130324435	T	C
1	chr1_130342512	0	130342512	A	G
1	chr1_130344256	0	130344256	A	G
1	chr1_130348460	0	130348460	C	A
1	chr1_130350573	0	130350573	C	G
1	chr1_130352973	0	130352973	T	A
1	chr1_130353272	0	130353272	T	A
1	chr1_130355739	0	130355739	G	A
1	chr1_130360564	0	130360564	C	T
1	chr1_130360810	0	130360810	C	T
1	chr1_130363353	0	130363353	G	T
1	chr1_130363680	0	130363680	A	G
1	chr1_130368082	0	130368082	T	C
1	chr1_130372030	0	130372030	C	A
1	chr1_130374508	0	130374508	C	T
1	chr1_130382009	0	130382009	T	G
1	chr1_130384159	0	130384159	G	A
1	chr1_130392379	0	130392379	C	A
1	chr1_130392645	0	130392645	T	C
1	chr1_130393347	0	130393347	A	G
1	chr1_130393693	0	130393693	G	A
1	chr1_130395145	0	130395145	T	C
1	chr1_130395785	0	130395785	C	T
1	chr1_130398275	0	130398275	T	C
1	chr1_130398719	0	130398719	C	T
1	chr1_130404209	0	130404209	A	G
1	chr1_130406190	0	130406190	G	A
1	chr1_130413423	0	130413423	G	C
1	chr1_130414585	0	130414585	A	G
1	chr1_130414844	0	130414844	T	C
1	chr1_130415831	0	130415831	G	A
1	chr1_130422106	0	130422106	A	G
1	chr1_130422699	0	130422699	C	T
1	chr1_130429620	0	130429620	G	A
1	chr1_130445686	0	130445686	T	G
1	chr1_130451891	0	130451891	C	A
1	chr1_130453050	0	130453050	T	C
1	chr1_130456142	0	130456142	T	C
1	chr1_130463922	0	130463922	C	T
1	chr1_130465657	0	130465657	C	A
1	chr1_130474650	0	130474650	C	T
1	chr1_130482686	0	130482686	G	T
1	chr1_130483903	0	130483903	C	T
1	chr1_130494405	0	130494405	C	T
1	chr1_130496930	0	130496930	A	G
1	chr1_130499821	0	130499821	A	G
1	chr1_130503199	0	130503199	T	A
1	chr1_130508228	0	130508228	G	C
1	chr1_130543323	0	130543323	A	G
1	chr1_130543595	0	130543595	C	T
1	chr1_130546497	0	130546497	A	G
1	chr1_130552334	0	130552334	G	A
1	chr1_130552450	0	130552450	C	T
1	chr1_130552849	0	130552849	G	A
1	chr1_130554516	0	130554516	C	T
1	chr1_130555117	0	130555117	T	C
1	chr1_130558084	0	130558084	C	T
1	chr1_130558595	0	130558595	G	C
1	chr1_130564181	0	130564181	C	A
1	chr1_130576521	0	130576521	C	T
1	chr1_130578463	0	130578463	T	G
1	chr1_130580786	0	130580786	T	C
1	chr1_130580794	0	130580794	C	T
1	chr1_130585737	0	130585737	C	T
1	chr1_130593382	0	130593382	T	G
1	chr1_130605450	0	130605450	G	A
1	chr1_130608432	0	130608432	C	G
1	chr1_130608597	0	130608597	T	C
1	chr1_130613046	0	130613046	G	A
1	chr1_130618414	0	130618414	C	T
1	chr1_130619260	0	130619260	A	G
1	chr1_130622143	0	130622143	A	G
1	chr1_130623073	0	130623073	C	T
1	chr1_130629607	0	130629607	A	C
1	chr1_130631795	0	130631795	A	G
1	chr1_130639417	0	130639417	A	G
1	chr1_130640761	0	130640761	A	G
1	chr1_130648737	0	130648737	C	G
1	chr1_130653060	0	130653060	A	G
1	chr1_130654347	0	130654347	G	A
1	chr1_130658630	0	130658630	A	G
1	chr1_130661251	0	130661251	G	C
1	chr1_130663057	0	130663057	T	C
1	chr1_130663474	0	130663474	C	T
1	chr1_130664837	0	130664837	T	C
1	chr1_130666611	0	130666611	G	A
1	chr1_130667713	0	130667713	T	A
1	chr1_130671190	0	130671190	C	T
1	chr1_130674770	0	130674770	G	A
1	chr1_130680435	0	130680435	G	A
1	chr1_130680640	0	130680640	A	G
1	chr1_130683445	0	130683445	C	T
1	chr1_130685607	0	130685607	G	T
1	chr1_130686033	0	130686033	T	C
1	chr1_130687461	0	130687461	G	T
1	chr1_130689179	0	130689179	C	T
1	chr1_130692342	0	130692342	A	G
1	chr1_130693126	0	130693126	T	C
1	chr1_130697195	0	130697195	G	A
1	chr1_130697937	0	130697937	G	A
1	chr1_130704163	0	130704163	T	C
1	chr1_130713614	0	130713614	A	G
1	chr1_130718894	0	130718894	G	T
1	chr1_130719258	0	130719258	G	A
1	chr1_130732269	0	130732269	A	G
1	chr1_130736470	0	130736470	G	T
1	chr1_130740257	0	130740257	T	C
1	chr1_130740830	0	130740830	C	T
1	chr1_130740916	0	130740916	G	A
1	chr1_130745650	0	130745650	A	G
1	chr1_130748375	0	130748375	T	C
1	chr1_130748778	0	130748778	A	G
1	chr1_130751162	0	130751162	C	T
1	chr1_130753553	0	130753553	A	G
1	chr1_130754004	0	130754004	A	G
1	chr1_130759213	0	130759213	G	C
1	chr1_130763803	0	130763803	C	T
1	chr1_130765517	0	130765517	A	G
1	chr1_130767041	0	130767041	A	G
1	chr1_130770431	0	130770431	C	G
1	chr1_130770559	0	130770559	A	G
1	chr1_130771336	0	130771336	G	A
1	chr1_130774875	0	130774875	A	G
1	chr1_130778215	0	130778215	A	G
1	chr1_130778626	0	130778626	A	G
1	chr1_130779549	0	130779549	T	C
1	chr1_130782842	0	130782842	G	T
1	chr1_130784590	0	130784590	A	G
1	chr1_130792057	0	130792057	A	T
1	chr1_130792537	0	130792537	C	A
1	chr1_130794516	0	130794516	A	G
1	chr1_130797702	0	130797702	T	C
1	chr1_130801276	0	130801276	C	T
1	chr1_130801931	0	130801931	T	C
1	chr1_130804216	0	130804216	T	C
1	chr1_130811079	0	130811079	A	T
1	chr1_130830056	0	130830056	G	A
1	chr1_130830692	0	130830692	C	T
1	chr1_130834212	0	130834212	T	G
1	chr1_130848871	0	130848871	G	A
1	chr1_130858609	0	130858609	G	T
1	chr1_130860757	0	130860757	A	G
1	chr1_130865312	0	130865312	C	A
1	chr1_130867691	0	130867691	T	G
1	chr1_130873632	0	130873632	T	C
1	chr1_130876685	0	130876685	G	A
1	chr1_130877014	0	130877014	T	G
1	chr1_130879106	0	130879106	A	G
1	chr1_130881960	0	130881960	T	A
1	chr1_130886623	0	130886623	C	T
1	chr1_130889665	0	130889665	C	T
1	chr1_130889932	0	130889932	C	T
1	chr1_130890672	0	130890672	G	A
1	chr1_130894481	0	130894481	G	C
1	chr1_130899225	0	130899225	C	T
1	chr1_130905898	0	130905898	G	A
1	chr1_130910897	0	130910897	A	G
1	chr1_130912891	0	130912891	T	C
1	chr1_130917672	0	130917672	C	T
1	chr1_130922652	0	130922652	G	C
1	chr1_130924065	0	130924065	T	C
1	chr1_130934407	0	130934407	A	G
1	chr1_130934503	0	130934503	T	A
1	chr1_130934732	0	130934732	T	G
1	chr1_130938491	0	130938491	A	G
1	chr1_130939055	0	130939055	A	C
1	chr1_130949687	0	130949687	A	C
1	chr1_130952780	0	130952780	T	C
1	chr1_130953099	0	130953099	T	C
1	chr1_130975541	0	130975541	A	G
1	chr1_130977228	0	130977228	G	C
1	chr1_130983807	0	130983807	A	G
1	chr1_130987514	0	130987514	G	A
1	chr1_130989634	0	130989634	C	T
1	chr1_130990224	0	130990224	T	C
1	chr1_131001048	0	131001048	C	T
1	chr1_131001282	0	131001282	G	A
1	chr1_131001474	0	131001474	G	T
1	chr1_131001594	0	131001594	A	G
1	chr1_131001808	0	131001808	C	T
1	chr1_131001921	0	131001921	A	G
1	chr1_131011049	0	131011049	G	T
1	chr1_131011373	0	131011373	G	A
1	chr1_131014764	0	131014764	T	C
1	chr1_131018090	0	131018090	T	C
1	chr1_131025538	0	131025538	G	T
1	chr1_131034220	0	131034220	A	G
1	chr1_131035874	0	131035874	A	G
1	chr1_131038550	0	131038550	G	C
1	chr1_131040928	0	131040928	A	G
1	chr1_131052163	0	131052163	G	A
1	chr1_131060416	0	131060416	A	G
1	chr1_131062883	0	131062883	A	G
1	chr1_131069891	0	131069891	A	C
1	chr1_131074078	0	131074078	G	A
1	chr1_131078786	0	131078786	C	T
1	chr1_131079031	0	131079031	G	A
1	chr1_131082221	0	131082221	G	A
1	chr1_131083664	0	131083664	G	C
1	chr1_131083979	0	131083979	C	T
1	chr1_131086586	0	131086586	T	C
1	chr1_131086696	0	131086696	C	G
1	chr1_131087363	0	131087363	G	A
1	chr1_131095281	0	131095281	A	C
1	chr1_131100162	0	131100162	C	G
1	chr1_131100767	0	131100767	G	C
1	chr1_131108588	0	131108588	G	A
1	chr1_131113152	0	131113152	C	G
1	chr1_131117215	0	131117215	G	A
1	chr1_131117407	0	131117407	T	A
1	chr1_131124449	0	131124449	G	T
1	chr1_131125779	0	131125779	G	A
1	chr1_131127758	0	131127758	G	C
1	chr1_131128649	0	131128649	C	T
1	chr1_131135524	0	131135524	A	G
1	chr1_131144693	0	131144693	A	G
1	chr1_131148193	0	131148193	G	A
1	chr1_131150035	0	131150035	G	A
1	chr1_131151932	0	131151932	C	G
1	chr1_131156296	0	131156296	C	T
1	chr1_131159823	0	131159823	T	C
1	chr1_131169477	0	131169477	G	A
1	chr1_131176234	0	131176234	C	T
1	chr1_131179561	0	131179561	A	G
1	chr1_131188015	0	131188015	C	T
1	chr1_131197341	0	131197341	T	A
1	chr1_131206075	0	131206075	A	G
1	chr1_131224730	0	131224730	G	T
1	chr1_131237488	0	131237488	A	G
1	chr1_131238831	0	131238831	C	T
1	chr1_131248492	0	131248492	G	A
1	chr1_131251724	0	131251724	G	A
1	chr1_131254770	0	131254770	G	A
1	chr1_131266737	0	131266737	T	C
1	chr1_131275626	0	131275626	T	A
1	chr1_131277014	0	131277014	A	G
1	chr1_131280830	0	131280830	G	A
1	chr1_131284793	0	131284793	T	C
1	chr1_131288294	0	131288294	C	T
1	chr1_131288546	0	131288546	C	T
1	chr1_131288695	0	131288695	T	A
1	chr1_131293886	0	131293886	C	A
1	chr1_131297204	0	131297204	T	C
1	chr1_131298938	0	131298938	A	C
1	chr1_131299711	0	131299711	A	G
1	chr1_131309321	0	131309321	A	G
1	chr1_131309785	0	131309785	T	C
1	chr1_131314909	0	131314909	A	G
1	chr1_131330962	0	131330962	C	T
1	chr1_131335408	0	131335408	A	G
1	chr1_131343723	0	131343723	A	T
1	chr1_131349912	0	131349912	T	A
1	chr1_131363720	0	131363720	T	C
1	chr1_131374636	0	131374636	C	T
1	chr1_131384692	0	131384692	A	G
1	chr1_131391307	0	131391307	A	G
1	chr1_131393757	0	131393757	A	G
1	chr1_131395668	0	131395668	C	A
1	chr1_131402038	0	131402038	G	C
1	chr1_131409357	0	131409357	G	C
1	chr1_131415779	0	131415779	A	G
1	chr1_131420366	0	131420366	G	A
1	chr1_131427517	0	131427517	C	G
1	chr1_131430277	0	131430277	C	T
1	chr1_131436162	0	131436162	C	A
1	chr1_131447138	0	131447138	C	T
1	chr1_131449189	0	131449189	T	C
1	chr1_131463103	0	131463103	T	G
1	chr1_131464867	0	131464867	A	G
1	chr1_131467199	0	131467199	A	G
1	chr1_131468820	0	131468820	T	C
1	chr1_131469223	0	131469223	G	C
1	chr1_131470181	0	131470181	T	C
1	chr1_131477945	0	131477945	G	A
1	chr1_131491362	0	131491362	C	T
1	chr1_131492281	0	131492281	C	T
1	chr1_131495281	0	131495281	A	G
1	chr1_131495725	0	131495725	T	C
1	chr1_131502853	0	131502853	T	C
1	chr1_131507055	0	131507055	T	A
1	chr1_131515530	0	131515530	A	G
1	chr1_131519255	0	131519255	G	C
1	chr1_131520099	0	131520099	A	T
1	chr1_131520283	0	131520283	C	G
1	chr1_131524884	0	131524884	G	A
1	chr1_131531593	0	131531593	G	C
1	chr1_131532104	0	131532104	G	T
1	chr1_131532933	0	131532933	G	C
1	chr1_131533795	0	131533795	A	G
1	chr1_131536676	0	131536676	T	C
1	chr1_131548137	0	131548137	T	C
1	chr1_131552375	0	131552375	A	G
1	chr1_131553686	0	131553686	T	A
1	chr1_131561296	0	131561296	C	T
1	chr1_131566221	0	131566221	C	G
1	chr1_131576598	0	131576598	A	C
1	chr1_131583777	0	131583777	G	A
1	chr1_131591840	0	131591840	A	G
1	chr1_131593440	0	131593440	C	T
1	chr1_131594872	0	131594872	A	G
1	chr1_131594876	0	131594876	G	A
1	chr1_131600883	0	131600883	A	G
1	chr1_131604977	0	131604977	A	G
1	chr1_131608770	0	131608770	A	G
1	chr1_131611953	0	131611953	C	T
1	chr1_131622059	0	131622059	G	T
1	chr1_131628208	0	131628208	G	A
1	chr1_131634839	0	131634839	A	G
1	chr1_131636619	0	131636619	T	C
1	chr1_131640430	0	131640430	A	T
1	chr1_131642731	0	131642731	C	T
1	chr1_131654025	0	131654025	A	G
1	chr1_131655973	0	131655973	T	C
1	chr1_131662954	0	131662954	C	T
1	chr1_131668907	0	131668907	A	G
1	chr1_131681177	0	131681177	C	T
1	chr1_131683348	0	131683348	A	G
1	chr1_131687683	0	131687683	G	A
1	chr1_131688192	0	131688192	G	T
1	chr1_131689928	0	131689928	T	C
1	chr1_131691910	0	131691910	C	T
1	chr1_131694379	0	131694379	A	G
1	chr1_131724483	0	131724483	T	C
1	chr1_131725104	0	131725104	G	A
1	chr1_131729776	0	131729776	T	C
1	chr1_131732826	0	131732826	T	G
1	chr1_131738296	0	131738296	C	G
1	chr1_131740459	0	131740459	T	C
1	chr1_131742241	0	131742241	C	T
1	chr1_131744003	0	131744003	G	A
1	chr1_131744055	0	131744055	A	T
1	chr1_131745282	0	131745282	C	T
1	chr1_131753314	0	131753314	G	A
1	chr1_131764272	0	131764272	A	G
1	chr1_131775373	0	131775373	A	T
1	chr1_131789862	0	131789862	A	G
1	chr1_131792091	0	131792091	A	T
1	chr1_131803096	0	131803096	A	C
1	chr1_131805890	0	131805890	G	A
1	chr1_131810399	0	131810399	G	A
1	chr1_131812811	0	131812811	G	A
1	chr1_131813582	0	131813582	C	G
1	chr1_131828046	0	131828046	G	C
1	chr1_131830141	0	131830141	A	C
1	chr1_131832404	0	131832404	A	C
1	chr1_131836198	0	131836198	T	C
1	chr1_131844378	0	131844378	A	G
1	chr1_131849572	0	131849572	A	G
1	chr1_131868388	0	131868388	G	A
1	chr1_131869082	0	131869082	G	A
1	chr1_131872375	0	131872375	A	C
1	chr1_131876210	0	131876210	G	C
1	chr1_131876360	0	131876360	A	C
1	chr1_131877004	0	131877004	A	C
1	chr1_131877384	0	131877384	G	A
1	chr1_131882493	0	131882493	T	C
1	chr1_131889207	0	131889207	T	C
1	chr1_131892666	0	131892666	G	A
1	chr1_131896064	0	131896064	T	C
1	chr1_131896651	0	131896651	T	C
1	chr1_131897222	0	131897222	C	T
1	chr1_131902065	0	131902065	T	C
1	chr1_131908822	0	131908822	C	A
1	chr1_131911878	0	131911878	A	C
1	chr1_131927180	0	131927180	T	G
1	chr1_131935741	0	131935741	C	T
1	chr1_131943515	0	131943515	C	G
1	chr1_131944599	0	131944599	T	C
1	chr1_131944806	0	131944806	C	T
1	chr1_131945636	0	131945636	A	G
1	chr1_131949870	0	131949870	G	A
1	chr1_131954064	0	131954064	T	C
1	chr1_131969599	0	131969599	G	A
1	chr1_131971409	0	131971409	G	A
1	chr1_131973822	0	131973822	C	A
1	chr1_131981861	0	131981861	T	C
1	chr1_131982451	0	131982451	T	C
1	chr1_131982660	0	131982660	C	G
1	chr1_131984271	0	131984271	G	A
1	chr1_131986694	0	131986694	G	A
1	chr1_131988234	0	131988234	G	C
1	chr1_131988712	0	131988712	C	G
1	chr1_131996192	0	131996192	A	T
1	chr1_132002107	0	132002107	C	T
1	chr1_132005487	0	132005487	T	C
1	chr1_132010432	0	132010432	G	A
1	chr1_132023209	0	132023209	A	G
1	chr1_132027526	0	132027526	A	T
1	chr1_132041062	0	132041062	A	G
1	chr1_132045074	0	132045074	T	G
1	chr1_132045516	0	132045516	C	A
1	chr1_132050482	0	132050482	G	C
1	chr1_132057470	0	132057470	G	A
1	chr1_132058686	0	132058686	A	G
1	chr1_132061337	0	132061337	C	A
1	chr1_132078187	0	132078187	T	G
1	chr1_132089986	0	132089986	G	A
1	chr1_132090838	0	132090838	A	C
1	chr1_132092676	0	132092676	G	A
1	chr1_132106802	0	132106802	C	T
1	chr1_132110595	0	132110595	G	A
1	chr1_132110802	0	132110802	T	C
1	chr1_132123082	0	132123082	T	C
1	chr1_132133714	0	132133714	G	A
1	chr1_132142361	0	132142361	T	C
1	chr1_132146779	0	132146779	A	G
1	chr1_132149762	0	132149762	C	T
1	chr1_132149825	0	132149825	T	C
1	chr1_132152800	0	132152800	T	C
1	chr1_132155246	0	132155246	A	G
1	chr1_132156690	0	132156690	C	A
1	chr1_132160374	0	132160374	G	A
1	chr1_132162117	0	132162117	T	C
1	chr1_132165818	0	132165818	C	T
1	chr1_132168066	0	132168066	A	T
1	chr1_132168371	0	132168371	A	G
1	chr1_132179026	0	132179026	A	G
1	chr1_132185086	0	132185086	T	C
1	chr1_132189847	0	132189847	T	A
1	chr1_132194901	0	132194901	C	T
1	chr1_132195953	0	132195953	T	C
1	chr1_132198416	0	132198416	C	T
1	chr1_132199707	0	132199707	C	T
1	chr1_132203031	0	132203031	C	T
1	chr1_132217745	0	132217745	G	T
1	chr1_132221898	0	132221898	A	G
1	chr1_132222356	0	132222356	A	G
1	chr1_132233130	0	132233130	G	A
1	chr1_132234770	0	132234770	C	T
1	chr1_132235119	0	132235119	A	T
1	chr1_132247779	0	132247779	G	T
1	chr1_132248075	0	132248075	C	T
1	chr1_132249469	0	132249469	T	C
1	chr1_132251503	0	132251503	A	G
1	chr1_132252048	0	132252048	C	T
1	chr1_132257047	0	132257047	C	T
1	chr1_132258725	0	132258725	T	C
1	chr1_132274028	0	132274028	C	T
1	chr1_132291465	0	132291465	C	T
1	chr1_132291899	0	132291899	A	G
1	chr1_132292239	0	132292239	A	G
1	chr1_132296879	0	132296879	C	T
1	chr1_132315401	0	132315401	T	C
1	chr1_132317440	0	132317440	A	C
1	chr1_132317725	0	132317725	T	C
1	chr1_132321348	0	132321348	T	C
1	chr1_132325541	0	132325541	C	T
1	chr1_132335906	0	132335906	A	G
1	chr1_132338310	0	132338310	A	G
1	chr1_132340051	0	132340051	T	C
1	chr1_132351498	0	132351498	G	A
1	chr1_132354476	0	132354476	T	C
1	chr1_132355177	0	132355177	A	G
1	chr1_132360419	0	132360419	C	T
1	chr1_132374200	0	132374200	G	A
1	chr1_132376321	0	132376321	A	G
1	chr1_132381040	0	132381040	A	G
1	chr1_132382397	0	132382397	G	A
1	chr1_132385043	0	132385043	G	C
1	chr1_132392941	0	132392941	G	T
1	chr1_132393038	0	132393038	A	G
1	chr1_132398316	0	132398316	G	A
1	chr1_132403263	0	132403263	C	G
1	chr1_132411442	0	132411442	C	T
1	chr1_132411910	0	132411910	A	T
1	chr1_132415149	0	132415149	T	C
1	chr1_132427588	0	132427588	A	T
1	chr1_132429606	0	132429606	A	G
1	chr1_132430035	0	132430035	A	C
1	chr1_132432923	0	132432923	T	C
1	chr1_132433593	0	132433593	C	T
1	chr1_132440204	0	132440204	T	C
1	chr1_132440614	0	132440614	C	T
1	chr1_132449054	0	132449054	A	G
1	chr1_132449453	0	132449453	A	G
1	chr1_132449597	0	132449597	T	A
1	chr1_132450028	0	132450028	C	T
1	chr1_132461430	0	132461430	A	G
1	chr1_132471198	0	132471198	A	G
1	chr1_132482593	0	132482593	G	C
1	chr1_132483060	0	132483060	A	G
1	chr1_132483542	0	132483542	T	C
1	chr1_132486120	0	132486120	C	T
1	chr1_132488033	0	132488033	T	C
1	chr1_132497466	0	132497466	C	T
1	chr1_132532190	0	132532190	C	T
1	chr1_132542318	0	132542318	T	C
1	chr1_132560044	0	132560044	A	C
1	chr1_132569543	0	132569543	G	C
1	chr1_132570432	0	132570432	C	T
1	chr1_132583942	0	132583942	T	C
1	chr1_132588726	0	132588726	G	C
1	chr1_132590583	0	132590583	G	A
1	chr1_132594391	0	132594391	C	T
1	chr1_132601968	0	132601968	A	G
1	chr1_132603530	0	132603530	C	T
1	chr1_132620472	0	132620472	C	T
1	chr1_132637348	0	132637348	C	T
1	chr1_132638177	0	132638177	C	T
1	chr1_132638266	0	132638266	G	C
1	chr1_132639645	0	132639645	A	G
1	chr1_132647207	0	132647207	A	G
1	chr1_132651894	0	132651894	C	T
1	chr1_132653289	0	132653289	A	G
1	chr1_132656507	0	132656507	G	A
1	chr1_132670659	0	132670659	A	C
1	chr1_132671670	0	132671670	C	T
1	chr1_132674028	0	132674028	G	T
1	chr1_132674204	0	132674204	C	T
1	chr1_132678192	0	132678192	C	T
1	chr1_132694291	0	132694291	A	T
1	chr1_132696477	0	132696477	A	T
1	chr1_132697303	0	132697303	A	G
1	chr1_132697593	0	132697593	A	G
1	chr1_132698878	0	132698878	G	A
1	chr1_132724120	0	132724120	C	T
1	chr1_132728548	0	132728548	T	C
1	chr1_132750444	0	132750444	T	C
1	chr1_132755920	0	132755920	A	G
1	chr1_132757679	0	132757679	T	C
1	chr1_132765226	0	132765226	G	C
1	chr1_132766379	0	132766379	T	C
1	chr1_132767421	0	132767421	C	G
1	chr1_132769124	0	132769124	G	A
1	chr1_132775124	0	132775124	C	G
1	chr1_132778437	0	132778437	C	A
1	chr1_132790173	0	132790173	A	T
1	chr1_132814166	0	132814166	A	G
1	chr1_132817895	0	132817895	G	A
1	chr1_132825152	0	132825152	C	G
1	chr1_132840370	0	132840370	G	A
1	chr1_132844517	0	132844517	T	C
1	chr1_132846859	0	132846859	A	G
1	chr1_132847816	0	132847816	A	G
1	chr1_132850242	0	132850242	G	A
1	chr1_132851562	0	132851562	C	T
1	chr1_132866167	0	132866167	A	C
1	chr1_132870663	0	132870663	C	A
1	chr1_132879106	0	132879106	G	A
1	chr1_132886471	0	132886471	C	T
1	chr1_132898109	0	132898109	T	C
1	chr1_132901856	0	132901856	A	G
1	chr1_132911229	0	132911229	C	G
1	chr1_132911372	0	132911372	T	C
1	chr1_132916449	0	132916449	G	A
1	chr1_132918671	0	132918671	C	G
1	chr1_132921562	0	132921562	T	G
1	chr1_132924201	0	132924201	A	C
1	chr1_132926046	0	132926046	A	C
1	chr1_132930727	0	132930727	T	C
1	chr1_132931198	0	132931198	G	A
1	chr1_132931924	0	132931924	T	G
1	chr1_132933143	0	132933143	T	C
1	chr1_132935834	0	132935834	A	G
1	chr1_132937415	0	132937415	A	G
1	chr1_132937720	0	132937720	G	A
1	chr1_132943933	0	132943933	C	T
1	chr1_132948590	0	132948590	A	T
1	chr1_132954005	0	132954005	G	A
1	chr1_132965549	0	132965549	G	A
1	chr1_132966367	0	132966367	T	C
1	chr1_132975989	0	132975989	A	G
1	chr1_132979989	0	132979989	T	C
1	chr1_132982314	0	132982314	A	T
1	chr1_132986232	0	132986232	C	A
1	chr1_132995199	0	132995199	G	A
1	chr1_132996103	0	132996103	C	T
1	chr1_133001176	0	133001176	T	C
1	chr1_133001350	0	133001350	A	T
1	chr1_133004848	0	133004848	T	C
1	chr1_133010046	0	133010046	A	G
1	chr1_133011839	0	133011839	T	C
1	chr1_133015687	0	133015687	G	A
1	chr1_133017414	0	133017414	T	C
1	chr1_133021373	0	133021373	C	T
1	chr1_133022664	0	133022664	G	T
1	chr1_133024127	0	133024127	G	A
1	chr1_133029829	0	133029829	C	T
1	chr1_133049204	0	133049204	T	C
1	chr1_133060762	0	133060762	A	G
1	chr1_133061166	0	133061166	T	C
1	chr1_133071212	0	133071212	T	C
1	chr1_133071867	0	133071867	T	A
1	chr1_133073722	0	133073722	T	C
1	chr1_133074967	0	133074967	T	G
1	chr1_133078315	0	133078315	G	A
1	chr1_133080691	0	133080691	C	G
1	chr1_133090770	0	133090770	T	C
1	chr1_133094527	0	133094527	T	G
1	chr1_133094822	0	133094822	C	T
1	chr1_133105590	0	133105590	T	C
1	chr1_133108458	0	133108458	G	C
1	chr1_133110362	0	133110362	A	C
1	chr1_133113965	0	133113965	A	C
1	chr1_133114844	0	133114844	T	A
1	chr1_133118167	0	133118167	T	C
1	chr1_133120885	0	133120885	C	T
1	chr1_133120945	0	133120945	T	A
1	chr1_133127642	0	133127642	T	G
1	chr1_133128934	0	133128934	G	C
1	chr1_133134714	0	133134714	A	G
1	chr1_133135591	0	133135591	T	C
1	chr1_133135901	0	133135901	T	C
1	chr1_133137599	0	133137599	T	A
1	chr1_133140815	0	133140815	G	C
1	chr1_133143160	0	133143160	T	C
1	chr1_133147438	0	133147438	G	A
1	chr1_133151660	0	133151660	A	G
1	chr1_133156539	0	133156539	T	G
1	chr1_133156756	0	133156756	T	C
1	chr1_133171315	0	133171315	T	C
1	chr1_133173535	0	133173535	C	T
1	chr1_133180745	0	133180745	A	G
1	chr1_133183775	0	133183775	A	G
1	chr1_133185812	0	133185812	A	C
1	chr1_133187610	0	133187610	A	C
1	chr1_133190734	0	133190734	C	T
1	chr1_133191518	0	133191518	T	C
1	chr1_133197262	0	133197262	T	C
1	chr1_133199963	0	133199963	G	A
1	chr1_133201858	0	133201858	T	C
1	chr1_133203810	0	133203810	C	T
1	chr1_133204417	0	133204417	G	A
1	chr1_133204646	0	133204646	C	G
1	chr1_133217931	0	133217931	A	C
1	chr1_133219977	0	133219977	C	T
1	chr1_133226034	0	133226034	G	A
1	chr1_133226805	0	133226805	A	T
1	chr1_133228304	0	133228304	T	C
1	chr1_133230490	0	133230490	G	A
1	chr1_133234693	0	133234693	T	C
1	chr1_133240414	0	133240414	C	T
1	chr1_133255011	0	133255011	T	C
1	chr1_133257297	0	133257297	C	A
1	chr1_133257449	0	133257449	T	C
1	chr1_133262486	0	133262486	T	C
1	chr1_133268044	0	133268044	G	A
1	chr1_133270695	0	133270695	T	C
1	chr1_133276400	0	133276400	T	C
1	chr1_133287126	0	133287126	C	A
1	chr1_133290186	0	133290186	G	T
1	chr1_133296242	0	133296242	C	T
1	chr1_133296652	0	133296652	G	A
1	chr1_133296824	0	133296824	C	G
1	chr1_133298825	0	133298825	C	T
1	chr1_133314303	0	133314303	T	C
1	chr1_133325334	0	133325334	C	T
1	chr1_133354975	0	133354975	G	A
1	chr1_133358697	0	133358697	T	C
1	chr1_133362792	0	133362792	G	A
1	chr1_133373276	0	133373276	T	C
1	chr1_133379306	0	133379306	A	C
1	chr1_133381556	0	133381556	A	T
1	chr1_133382748	0	133382748	C	T
1	chr1_133387931	0	133387931	A	G
1	chr1_133392865	0	133392865	T	C
1	chr1_133401634	0	133401634	A	G
1	chr1_133401779	0	133401779	A	G
1	chr1_133403412	0	133403412	G	A
1	chr1_133413000	0	133413000	C	T
1	chr1_133414149	0	133414149	G	A
1	chr1_133414360	0	133414360	A	G
1	chr1_133416241	0	133416241	C	T
1	chr1_133418029	0	133418029	C	T
1	chr1_133420020	0	133420020	C	T
1	chr1_133420518	0	133420518	G	A
1	chr1_133424008	0	133424008	C	T
1	chr1_133425933	0	133425933	A	T
1	chr1_133427335	0	133427335	A	G
1	chr1_133427941	0	133427941	T	C
1	chr1_133429810	0	133429810	T	C
1	chr1_133439324	0	133439324	T	C
1	chr1_133440403	0	133440403	C	A
1	chr1_133443708	0	133443708	A	G
1	chr1_133444375	0	133444375	T	C
1	chr1_133444620	0	133444620	C	G
1	chr1_133448099	0	133448099	A	G
1	chr1_133451960	0	133451960	G	A
1	chr1_133454467	0	133454467	A	G
1	chr1_133462140	0	133462140	A	C
1	chr1_133466183	0	133466183	G	C
1	chr1_133468635	0	133468635	T	C
1	chr1_133475845	0	133475845	A	T
1	chr1_133479689	0	133479689	A	G
1	chr1_133481423	0	133481423	G	A
1	chr1_133483729	0	133483729	C	G
1	chr1_133484056	0	133484056	A	G
1	chr1_133484153	0	133484153	A	T
1	chr1_133486736	0	133486736	T	G
1	chr1_133489065	0	133489065	G	A
1	chr1_133489314	0	133489314	C	T
1	chr1_133489796	0	133489796	T	C
1	chr1_133496029	0	133496029	T	C
1	chr1_133507991	0	133507991	T	C
1	chr1_133508695	0	133508695	C	G
1	chr1_133510090	0	133510090	T	C
1	chr1_133513484	0	133513484	T	G
1	chr1_133520902	0	133520902	G	C
1	chr1_133524592	0	133524592	G	A
1	chr1_133525075	0	133525075	T	C
1	chr1_133529007	0	133529007	A	G
1	chr1_133529359	0	133529359	T	C
1	chr1_133533644	0	133533644	A	G
1	chr1_133535000	0	133535000	A	C
1	chr1_133537442	0	133537442	A	G
1	chr1_133540666	0	133540666	C	T
1	chr1_133545716	0	133545716	A	G
1	chr1_133547089	0	133547089	C	T
1	chr1_133550091	0	133550091	T	C
1	chr1_133554556	0	133554556	C	T
1	chr1_133555650	0	133555650	T	A
1	chr1_133565238	0	133565238	A	G
1	chr1_133570021	0	133570021	G	A
1	chr1_133570532	0	133570532	G	T
1	chr1_133573429	0	133573429	A	G
1	chr1_133574091	0	133574091	G	C
1	chr1_133587537	0	133587537	T	C
1	chr1_133592110	0	133592110	C	T
1	chr1_133593712	0	133593712	T	C
1	chr1_133595145	0	133595145	A	G
1	chr1_133595939	0	133595939	G	A
1	chr1_133597388	0	133597388	C	T
1	chr1_133597885	0	133597885	A	T
1	chr1_133608586	0	133608586	A	G
1	chr1_133613698	0	133613698	A	G
1	chr1_133623275	0	133623275	G	C
1	chr1_133626489	0	133626489	A	G
1	chr1_133627194	0	133627194	T	C
1	chr1_133628083	0	133628083	G	C
1	chr1_133630726	0	133630726	G	A
1	chr1_133632292	0	133632292	G	A
1	chr1_133638174	0	133638174	C	T
1	chr1_133648643	0	133648643	T	G
1	chr1_133660420	0	133660420	C	A
1	chr1_133661620	0	133661620	C	T
1	chr1_133662047	0	133662047	T	C
1	chr1_133663613	0	133663613	A	G
1	chr1_133665472	0	133665472	A	G
1	chr1_133666860	0	133666860	T	C
1	chr1_133672433	0	133672433	C	A
1	chr1_133677966	0	133677966	G	C
1	chr1_133681519	0	133681519	C	T
1	chr1_133683756	0	133683756	G	C
1	chr1_133685711	0	133685711	G	A
1	chr1_133685905	0	133685905	C	T
1	chr1_133694001	0	133694001	G	T
1	chr1_133696895	0	133696895	G	T
1	chr1_133696930	0	133696930	G	A
1	chr1_133705817	0	133705817	C	T
1	chr1_133705875	0	133705875	C	A
1	chr1_133708001	0	133708001	G	A
1	chr1_133708639	0	133708639	A	G
1	chr1_133721487	0	133721487	C	T
1	chr1_133721708	0	133721708	G	A
1	chr1_133725377	0	133725377	G	A
1	chr1_133731462	0	133731462	C	T
1	chr1_133741804	0	133741804	G	A
1	chr1_133742682	0	133742682	A	G
1	chr1_133758394	0	133758394	T	C
1	chr1_133773398	0	133773398	T	C
1	chr1_133774124	0	133774124	A	C
1	chr1_133775358	0	133775358	T	C
1	chr1_133777711	0	133777711	A	G
1	chr1_133778018	0	133778018	C	A
1	chr1_133778054	0	133778054	T	C
1	chr1_133778231	0	133778231	C	G
1	chr1_133778597	0	133778597	G	A
1	chr1_133780064	0	133780064	A	G
1	chr1_133784005	0	133784005	A	G
1	chr1_133787580	0	133787580	T	G
1	chr1_133793351	0	133793351	T	C
1	chr1_133793418	0	133793418	G	A
1	chr1_133796384	0	133796384	C	T
1	chr1_133797274	0	133797274	A	C
1	chr1_133798742	0	133798742	T	C
1	chr1_133800796	0	133800796	T	C
1	chr1_133801718	0	133801718	C	T
1	chr1_133803747	0	133803747	C	T
1	chr1_133805109	0	133805109	C	T
1	chr1_133806260	0	133806260	T	A
1	chr1_133806708	0	133806708	C	T
1	chr1_133808355	0	133808355	T	C
1	chr1_133817987	0	133817987	G	A
1	chr1_133821013	0	133821013	C	T
1	chr1_133824125	0	133824125	A	G
1	chr1_133825421	0	133825421	A	G
1	chr1_133826948	0	133826948	T	C
1	chr1_133826996	0	133826996	T	C
1	chr1_133828445	0	133828445	A	G
1	chr1_133828763	0	133828763	T	C
1	chr1_133832547	0	133832547	T	C
1	chr1_133838587	0	133838587	C	T
1	chr1_133842196	0	133842196	C	G
1	chr1_133847440	0	133847440	C	G
1	chr1_133856723	0	133856723	T	C
1	chr1_133868857	0	133868857	C	T
1	chr1_133877476	0	133877476	G	T
1	chr1_133892079	0	133892079	T	C
1	chr1_133898073	0	133898073	T	G
1	chr1_133898112	0	133898112	A	T
1	chr1_133898901	0	133898901	G	T
1	chr1_133900243	0	133900243	A	G
1	chr1_133915323	0	133915323	G	A
1	chr1_133915450	0	133915450	A	T
1	chr1_133922878	0	133922878	C	T
1	chr1_133935098	0	133935098	A	T
1	chr1_133941471	0	133941471	T	C
1	chr1_133943566	0	133943566	C	A
1	chr1_133954612	0	133954612	T	C
1	chr1_133958285	0	133958285	C	T
1	chr1_133958936	0	133958936	G	C
1	chr1_133963690	0	133963690	A	G
1	chr1_133977613	0	133977613	C	G
1	chr1_133978139	0	133978139	G	C
1	chr1_133979001	0	133979001	C	A
1	chr1_133980590	0	133980590	T	C
1	chr1_133981319	0	133981319	G	A
1	chr1_133992156	0	133992156	T	C
1	chr1_133998412	0	133998412	G	C
1	chr1_134000064	0	134000064	A	G
1	chr1_134005286	0	134005286	T	C
1	chr1_134005554	0	134005554	C	T
1	chr1_134027388	0	134027388	T	A
1	chr1_134029589	0	134029589	T	G
1	chr1_134031006	0	134031006	T	C
1	chr1_134051775	0	134051775	A	G
1	chr1_134053868	0	134053868	G	A
1	chr1_134059729	0	134059729	G	C
1	chr1_134061304	0	134061304	C	T
1	chr1_134064615	0	134064615	C	T
1	chr1_134065570	0	134065570	C	T
1	chr1_134070427	0	134070427	C	T
1	chr1_134074814	0	134074814	C	T
1	chr1_134092973	0	134092973	C	T
1	chr1_134096481	0	134096481	A	G
1	chr1_134097764	0	134097764	T	C
1	chr1_134104213	0	134104213	T	A
1	chr1_134106427	0	134106427	C	T
1	chr1_134117445	0	134117445	T	C
1	chr1_134143496	0	134143496	A	T
1	chr1_134145847	0	134145847	A	G
1	chr1_134156402	0	134156402	T	C
1	chr1_134164714	0	134164714	G	A
1	chr1_134180442	0	134180442	G	T
1	chr1_134192928	0	134192928	A	C
1	chr1_134193898	0	134193898	C	A
1	chr1_134200075	0	134200075	C	G
1	chr1_134200178	0	134200178	G	C
1	chr1_134202591	0	134202591	T	C
1	chr1_134204126	0	134204126	T	C
1	chr1_134206167	0	134206167	C	T
1	chr1_134236190	0	134236190	T	C
1	chr1_134239147	0	134239147	A	G
1	chr1_134241290	0	134241290	C	T
1	chr1_134242371	0	134242371	T	C
1	chr1_134252158	0	134252158	G	A
1	chr1_134256121	0	134256121	A	C
1	chr1_134257861	0	134257861	A	C
1	chr1_134262808	0	134262808	G	A
1	chr1_134273651	0	134273651	G	A
1	chr1_134274674	0	134274674	G	A
1	chr1_134282793	0	134282793	T	C
1	chr1_134289537	0	134289537	T	C
1	chr1_134298706	0	134298706	A	G
1	chr1_134301480	0	134301480	C	T
1	chr1_134310419	0	134310419	T	C
1	chr1_134316092	0	134316092	C	T
1	chr1_134325456	0	134325456	G	A
1	chr1_134330770	0	134330770	A	G
1	chr1_134338964	0	134338964	T	C
1	chr1_134341334	0	134341334	T	C
1	chr1_134353498	0	134353498	A	T
1	chr1_134356938	0	134356938	T	C
1	chr1_134360188	0	134360188	C	G
1	chr1_134360868	0	134360868	A	T
1	chr1_134362931	0	134362931	G	A
1	chr1_134372927	0	134372927	A	G
1	chr1_134372995	0	134372995	C	G
1	chr1_134373912	0	134373912	C	A
1	chr1_134377496	0	134377496	G	A
1	chr1_134386918	0	134386918	C	G
1	chr1_134391962	0	134391962	G	T
1	chr1_134398692	0	134398692	G	A
1	chr1_134402943	0	134402943	A	G
1	chr1_134415490	0	134415490	A	G
1	chr1_134417782	0	134417782	C	T
1	chr1_134417938	0	134417938	T	C
1	chr1_134420143	0	134420143	A	T
1	chr1_134426084	0	134426084	T	G
1	chr1_134431020	0	134431020	C	T
1	chr1_134433960	0	134433960	A	G
1	chr1_134439433	0	134439433	T	C
1	chr1_134443018	0	134443018	G	A
1	chr1_134443530	0	134443530	T	A
1	chr1_134447801	0	134447801	A	G
1	chr1_134456325	0	134456325	C	T
1	chr1_134459615	0	134459615	A	C
1	chr1_134468060	0	134468060	T	C
1	chr1_134469253	0	134469253	A	G
1	chr1_134475611	0	134475611	T	G
1	chr1_134478314	0	134478314	A	G
1	chr1_134503863	0	134503863	T	C
1	chr1_134511903	0	134511903	T	G
1	chr1_134538164	0	134538164	T	A
1	chr1_134549717	0	134549717	G	A
1	chr1_134573626	0	134573626	G	T
1	chr1_134574938	0	134574938	T	C
1	chr1_134581310	0	134581310	T	C
1	chr1_134595780	0	134595780	G	A
1	chr1_134597580	0	134597580	G	A
1	chr1_134601461	0	134601461	A	G
1	chr1_134609822	0	134609822	T	C
1	chr1_134610467	0	134610467	A	G
1	chr1_134610660	0	134610660	C	T
1	chr1_134617653	0	134617653	T	C
1	chr1_134619477	0	134619477	G	A
1	chr1_134623799	0	134623799	G	A
1	chr1_134628300	0	134628300	G	A
1	chr1_134628533	0	134628533	C	T
1	chr1_134646879	0	134646879	C	T
1	chr1_134657008	0	134657008	T	C
1	chr1_134664798	0	134664798	C	G
1	chr1_134675448	0	134675448	T	A
1	chr1_134684320	0	134684320	T	G
1	chr1_134685647	0	134685647	G	A
1	chr1_134701220	0	134701220	T	C
1	chr1_134704338	0	134704338	C	T
1	chr1_134710402	0	134710402	A	G
1	chr1_134727436	0	134727436	A	G
1	chr1_134727716	0	134727716	G	A
1	chr1_134731560	0	134731560	A	G
1	chr1_134736438	0	134736438	C	T
1	chr1_134754470	0	134754470	C	T
1	chr1_134760182	0	134760182	A	G
1	chr1_134837322	0	134837322	A	G
1	chr1_134853322	0	134853322	A	G
1	chr1_134856785	0	134856785	G	A
1	chr1_134869076	0	134869076	G	C
1	chr1_134869694	0	134869694	T	C
1	chr1_134875759	0	134875759	T	C
1	chr1_134878579	0	134878579	G	A
1	chr1_134880714	0	134880714	G	A
1	chr1_134880837	0	134880837	G	C
1	chr1_134888969	0	134888969	A	T
1	chr1_134890881	0	134890881	C	T
1	chr1_134907461	0	134907461	T	A
1	chr1_134920137	0	134920137	G	A
1	chr1_134946237	0	134946237	T	C
1	chr1_134991673	0	134991673	G	A
1	chr1_134997322	0	134997322	G	A
1	chr1_135000619	0	135000619	G	T
1	chr1_135001706	0	135001706	A	C
1	chr1_135002282	0	135002282	G	A
1	chr1_135003055	0	135003055	C	G
1	chr1_135003313	0	135003313	T	C
1	chr1_135006948	0	135006948	C	G
1	chr1_135017230	0	135017230	G	A
1	chr1_135017318	0	135017318	C	T
1	chr1_135042435	0	135042435	G	A
1	chr1_135051830	0	135051830	G	A
1	chr1_135052618	0	135052618	A	T
1	chr1_135054277	0	135054277	A	G
1	chr1_135065822	0	135065822	C	A
1	chr1_135078389	0	135078389	A	C
1	chr1_135083108	0	135083108	C	A
1	chr1_135093372	0	135093372	G	A
1	chr1_135093460	0	135093460	G	A
1	chr1_135103024	0	135103024	C	T
1	chr1_135107033	0	135107033	G	A
1	chr1_135107548	0	135107548	C	G
1	chr1_135112585	0	135112585	T	A
1	chr1_135131246	0	135131246	A	G
1	chr1_135135091	0	135135091	T	C
1	chr1_135139310	0	135139310	T	C
1	chr1_135139584	0	135139584	T	G
1	chr1_135142704	0	135142704	T	C
1	chr1_135143286	0	135143286	A	C
1	chr1_135160363	0	135160363	T	G
1	chr1_135171275	0	135171275	A	G
1	chr1_135176662	0	135176662	G	A
1	chr1_135177978	0	135177978	T	G
1	chr1_135188809	0	135188809	C	A
1	chr1_135189116	0	135189116	T	C
1	chr1_135203300	0	135203300	G	T
1	chr1_135203814	0	135203814	G	T
1	chr1_135204435	0	135204435	A	G
1	chr1_135220919	0	135220919	C	A
1	chr1_135241656	0	135241656	A	T
1	chr1_135249041	0	135249041	T	C
1	chr1_135266521	0	135266521	C	G
1	chr1_135271764	0	135271764	T	C
1	chr1_135273242	0	135273242	G	A
1	chr1_135275010	0	135275010	T	C
1	chr1_135283477	0	135283477	A	G
1	chr1_135294080	0	135294080	G	A
1	chr1_135314818	0	135314818	G	T
1	chr1_135316510	0	135316510	C	T
1	chr1_135318459	0	135318459	T	C
1	chr1_135330929	0	135330929	A	G
1	chr1_135331313	0	135331313	C	T
1	chr1_135331370	0	135331370	G	A
1	chr1_135333277	0	135333277	A	G
1	chr1_135334768	0	135334768	G	A
1	chr1_135340776	0	135340776	G	C
1	chr1_135348944	0	135348944	G	A
1	chr1_135349286	0	135349286	C	A
1	chr1_135355493	0	135355493	A	G
1	chr1_135361184	0	135361184	G	A
1	chr1_135372153	0	135372153	C	G
1	chr1_135382704	0	135382704	A	G
1	chr1_135393985	0	135393985	G	A
1	chr1_135394055	0	135394055	A	G
1	chr1_135395374	0	135395374	T	C
1	chr1_135398530	0	135398530	T	G
1	chr1_135408785	0	135408785	G	A
1	chr1_135415077	0	135415077	G	A
1	chr1_135418137	0	135418137	T	C
1	chr1_135438640	0	135438640	G	C
1	chr1_135447444	0	135447444	C	G
1	chr1_135449951	0	135449951	C	T
1	chr1_135457754	0	135457754	A	G
1	chr1_135458614	0	135458614	C	T
1	chr1_135462267	0	135462267	A	G
1	chr1_135473428	0	135473428	T	C
1	chr1_135477301	0	135477301	C	T
1	chr1_135499352	0	135499352	G	T
1	chr1_135517120	0	135517120	C	G
1	chr1_135521497	0	135521497	G	A
1	chr1_135522809	0	135522809	G	C
1	chr1_135523893	0	135523893	T	C
1	chr1_135526597	0	135526597	C	G
1	chr1_135532905	0	135532905	G	A
1	chr1_135534122	0	135534122	T	C
1	chr1_135540791	0	135540791	T	C
1	chr1_135557988	0	135557988	A	T
1	chr1_135568681	0	135568681	C	A
1	chr1_135569784	0	135569784	A	G
1	chr1_135580703	0	135580703	G	T
1	chr1_135591375	0	135591375	A	G
1	chr1_135607513	0	135607513	C	T
1	chr1_135611252	0	135611252	G	A
1	chr1_135621238	0	135621238	C	G
1	chr1_135622194	0	135622194	A	G
1	chr1_135625830	0	135625830	C	A
1	chr1_135627944	0	135627944	A	G
1	chr1_135647047	0	135647047	T	C
1	chr1_135648227	0	135648227	T	C
1	chr1_135660260	0	135660260	C	T
1	chr1_135660288	0	135660288	T	C
1	chr1_135662421	0	135662421	C	T
1	chr1_135663848	0	135663848	G	A
1	chr1_135670151	0	135670151	T	C
1	chr1_135678140	0	135678140	G	A
1	chr1_135683980	0	135683980	A	G
1	chr1_135709632	0	135709632	G	A
1	chr1_135709972	0	135709972	A	T
1	chr1_135711771	0	135711771	T	C
1	chr1_135713555	0	135713555	C	A
1	chr1_135718245	0	135718245	T	C
1	chr1_135728689	0	135728689	T	C
1	chr1_135728728	0	135728728	G	T
1	chr1_135729971	0	135729971	A	G
1	chr1_135730674	0	135730674	T	C
1	chr1_135737021	0	135737021	G	A
1	chr1_135757690	0	135757690	A	G
1	chr1_135763266	0	135763266	T	C
1	chr1_135768560	0	135768560	T	A
1	chr1_135771765	0	135771765	T	C
1	chr1_135774889	0	135774889	G	T
1	chr1_135776694	0	135776694	G	A
1	chr1_135779764	0	135779764	A	G
1	chr1_135780150	0	135780150	T	C
1	chr1_135794152	0	135794152	A	G
1	chr1_135799678	0	135799678	A	G
1	chr1_135811497	0	135811497	G	A
1	chr1_135817582	0	135817582	C	T
1	chr1_135819802	0	135819802	A	T
1	chr1_135823795	0	135823795	T	C
1	chr1_135827718	0	135827718	G	C
1	chr1_135828706	0	135828706	G	A
1	chr1_135833648	0	135833648	G	A
1	chr1_135834446	0	135834446	G	C
1	chr1_135834500	0	135834500	T	A
1	chr1_135836767	0	135836767	G	T
1	chr1_135837732	0	135837732	T	C
1	chr1_135840131	0	135840131	T	A
1	chr1_135841528	0	135841528	T	G
1	chr1_135842256	0	135842256	T	G
1	chr1_135845612	0	135845612	C	G
1	chr1_135853549	0	135853549	G	C
1	chr1_135855379	0	135855379	C	A
1	chr1_135858951	0	135858951	T	G
1	chr1_135859185	0	135859185	G	C
1	chr1_135861594	0	135861594	G	T
1	chr1_135864017	0	135864017	A	C
1	chr1_135864688	0	135864688	C	T
1	chr1_135874504	0	135874504	A	G
1	chr1_135878279	0	135878279	T	C
1	chr1_135881347	0	135881347	A	C
1	chr1_135884964	0	135884964	A	T
1	chr1_135899599	0	135899599	T	C
1	chr1_135902063	0	135902063	A	G
1	chr1_135905926	0	135905926	A	G
1	chr1_135906408	0	135906408	G	C
1	chr1_135910240	0	135910240	C	T
1	chr1_135911290	0	135911290	C	A
1	chr1_135914297	0	135914297	T	G
1	chr1_135928718	0	135928718	T	A
1	chr1_135930198	0	135930198	G	A
1	chr1_135932263	0	135932263	A	G
1	chr1_135940088	0	135940088	G	A
1	chr1_135945452	0	135945452	T	C
1	chr1_135950470	0	135950470	A	G
1	chr1_135956175	0	135956175	C	A
1	chr1_135959895	0	135959895	A	C
1	chr1_135975152	0	135975152	A	T
1	chr1_135985443	0	135985443	A	G
1	chr1_135985798	0	135985798	C	T
1	chr1_135992830	0	135992830	G	A
1	chr1_135996490	0	135996490	C	T
1	chr1_135999796	0	135999796	C	A
1	chr1_136005105	0	136005105	T	G
1	chr1_136005913	0	136005913	C	T
1	chr1_136009121	0	136009121	A	G
1	chr1_136013360	0	136013360	G	T
1	chr1_136013512	0	136013512	G	A
1	chr1_136014448	0	136014448	T	C
1	chr1_136020217	0	136020217	A	T
1	chr1_136027905	0	136027905	C	T
1	chr1_136035298	0	136035298	G	A
1	chr1_136038101	0	136038101	G	T
1	chr1_136040761	0	136040761	A	G
1	chr1_136051079	0	136051079	G	T
1	chr1_136053159	0	136053159	C	T
1	chr1_136064915	0	136064915	G	A
1	chr1_136068510	0	136068510	A	C
1	chr1_136069636	0	136069636	G	A
1	chr1_136069665	0	136069665	G	C
1	chr1_136072630	0	136072630	G	A
1	chr1_136073113	0	136073113	A	G
1	chr1_136075129	0	136075129	G	A
1	chr1_136078976	0	136078976	T	A
1	chr1_136080089	0	136080089	G	C
1	chr1_136082805	0	136082805	T	C
1	chr1_136114856	0	136114856	C	T
1	chr1_136117156	0	136117156	T	C
1	chr1_136119451	0	136119451	A	G
1	chr1_136120586	0	136120586	C	T
1	chr1_136121956	0	136121956	T	C
1	chr1_136124420	0	136124420	G	A
1	chr1_136135954	0	136135954	T	A
1	chr1_136136240	0	136136240	G	T
1	chr1_136140204	0	136140204	T	C
1	chr1_136170381	0	136170381	T	C
1	chr1_136170701	0	136170701	T	C
1	chr1_136173796	0	136173796	T	C
1	chr1_136174808	0	136174808	T	C
1	chr1_136175469	0	136175469	T	C
1	chr1_136176010	0	136176010	A	G
1	chr1_136184412	0	136184412	G	A
1	chr1_136197175	0	136197175	C	A
1	chr1_136202506	0	136202506	C	T
1	chr1_136209476	0	136209476	A	G
1	chr1_136227634	0	136227634	C	T
1	chr1_136227931	0	136227931	A	G
1	chr1_136230422	0	136230422	G	A
1	chr1_136242145	0	136242145	A	C
1	chr1_136246538	0	136246538	G	C
1	chr1_136262839	0	136262839	T	C
1	chr1_136264223	0	136264223	A	T
1	chr1_136270460	0	136270460	T	G
1	chr1_136276978	0	136276978	A	G
1	chr1_136280107	0	136280107	C	T
1	chr1_136283519	0	136283519	G	C
1	chr1_136284874	0	136284874	C	A
1	chr1_136297406	0	136297406	A	G
1	chr1_136307563	0	136307563	T	C
1	chr1_136316391	0	136316391	C	G
1	chr1_136318581	0	136318581	T	C
1	chr1_136321031	0	136321031	C	T
1	chr1_136327604	0	136327604	T	C
1	chr1_136327971	0	136327971	A	G
1	chr1_136332512	0	136332512	A	G
1	chr1_136338238	0	136338238	C	A
1	chr1_136340920	0	136340920	G	T
1	chr1_136344752	0	136344752	A	C
1	chr1_136348304	0	136348304	T	G
1	chr1_136367425	0	136367425	T	C
1	chr1_136367669	0	136367669	G	T
1	chr1_136368177	0	136368177	A	G
1	chr1_136387605	0	136387605	T	G
1	chr1_136389079	0	136389079	C	T
1	chr1_136390982	0	136390982	G	A
1	chr1_136393088	0	136393088	A	G
1	chr1_136393108	0	136393108	G	C
1	chr1_136398975	0	136398975	C	T
1	chr1_136409108	0	136409108	C	T
1	chr1_136413467	0	136413467	A	C
1	chr1_136418638	0	136418638	G	A
1	chr1_136431731	0	136431731	C	T
1	chr1_136435625	0	136435625	T	G
1	chr1_136440397	0	136440397	G	A
1	chr1_136440637	0	136440637	G	A
1	chr1_136440804	0	136440804	A	G
1	chr1_136447945	0	136447945	G	C
1	chr1_136453125	0	136453125	A	G
1	chr1_136470688	0	136470688	A	G
1	chr1_136473365	0	136473365	T	C
1	chr1_136477799	0	136477799	T	C
1	chr1_136494304	0	136494304	A	G
1	chr1_136495406	0	136495406	T	C
1	chr1_136499424	0	136499424	G	C
1	chr1_136509747	0	136509747	T	C
1	chr1_136513595	0	136513595	C	A
1	chr1_136517249	0	136517249	C	T
1	chr1_136527035	0	136527035	G	A
1	chr1_136528917	0	136528917	T	C
1	chr1_136529045	0	136529045	T	C
1	chr1_136529111	0	136529111	G	A
1	chr1_136545404	0	136545404	C	A
1	chr1_136548293	0	136548293	G	A
1	chr1_136556453	0	136556453	A	T
1	chr1_136560296	0	136560296	T	C
1	chr1_136560743	0	136560743	G	C
1	chr1_136565587	0	136565587	G	A
1	chr1_136573054	0	136573054	T	C
1	chr1_136576504	0	136576504	T	C
1	chr1_136579651	0	136579651	A	T
1	chr1_136579756	0	136579756	T	C
1	chr1_136585504	0	136585504	T	C
1	chr1_136585839	0	136585839	G	A
1	chr1_136587227	0	136587227	C	T
1	chr1_136595611	0	136595611	A	G
1	chr1_136599434	0	136599434	C	T
1	chr1_136599727	0	136599727	G	A
1	chr1_136603689	0	136603689	T	C
1	chr1_136615873	0	136615873	C	T
1	chr1_136618254	0	136618254	A	G
1	chr1_136618419	0	136618419	C	A
1	chr1_136620570	0	136620570	A	G
1	chr1_136632547	0	136632547	A	G
1	chr1_136633041	0	136633041	G	A
1	chr1_136634020	0	136634020	C	T
1	chr1_136640359	0	136640359	A	G
1	chr1_136642556	0	136642556	C	G
1	chr1_136648766	0	136648766	G	A
1	chr1_136648820	0	136648820	C	G
1	chr1_136652137	0	136652137	T	C
1	chr1_136655390	0	136655390	G	A
1	chr1_136658085	0	136658085	G	C
1	chr1_136659902	0	136659902	G	A
1	chr1_136660024	0	136660024	T	G
1	chr1_136660093	0	136660093	A	G
1	chr1_136662695	0	136662695	A	G
1	chr1_136667615	0	136667615	A	G
1	chr1_136673136	0	136673136	G	A
1	chr1_136680532	0	136680532	A	G
1	chr1_136688097	0	136688097	A	G
1	chr1_136702300	0	136702300	G	A
1	chr1_136710160	0	136710160	T	A
1	chr1_136716263	0	136716263	G	A
1	chr1_136716319	0	136716319	A	T
1	chr1_136716628	0	136716628	A	G
1	chr1_136719842	0	136719842	C	T
1	chr1_136727579	0	136727579	T	C
1	chr1_136736430	0	136736430	C	G
1	chr1_136737678	0	136737678	G	A
1	chr1_136745856	0	136745856	C	A
1	chr1_136746266	0	136746266	A	G
1	chr1_136749939	0	136749939	C	G
1	chr1_136764474	0	136764474	C	T
1	chr1_136784179	0	136784179	G	T
1	chr1_136790239	0	136790239	T	C
1	chr1_136790846	0	136790846	T	C
1	chr1_136806583	0	136806583	T	A
1	chr1_136806912	0	136806912	C	T
1	chr1_136808260	0	136808260	A	G
1	chr1_136810856	0	136810856	T	C
1	chr1_136819454	0	136819454	C	T
1	chr1_136823354	0	136823354	A	C
1	chr1_136839903	0	136839903	C	T
1	chr1_136841136	0	136841136	G	A
1	chr1_136841638	0	136841638	G	C
1	chr1_136842379	0	136842379	T	C
1	chr1_136852273	0	136852273	T	A
1	chr1_136852648	0	136852648	G	A
1	chr1_136855554	0	136855554	T	C
1	chr1_136866180	0	136866180	G	A
1	chr1_136870301	0	136870301	T	C
1	chr1_136875604	0	136875604	C	T
1	chr1_136881465	0	136881465	G	C
1	chr1_136881916	0	136881916	A	G
1	chr1_136887003	0	136887003	A	G
1	chr1_136889966	0	136889966	C	T
1	chr1_136916068	0	136916068	A	G
1	chr1_136918699	0	136918699	C	T
1	chr1_136939331	0	136939331	T	C
1	chr1_136939882	0	136939882	T	C
1	chr1_136949560	0	136949560	G	A
1	chr1_136951945	0	136951945	A	G
1	chr1_136952206	0	136952206	T	C
1	chr1_136991728	0	136991728	A	G
1	chr1_136993211	0	136993211	T	C
1	chr1_136993347	0	136993347	C	T
1	chr1_136997426	0	136997426	T	A
1	chr1_136998426	0	136998426	G	T
1	chr1_137008892	0	137008892	G	A
1	chr1_137019773	0	137019773	T	C
1	chr1_137022634	0	137022634	A	G
1	chr1_137029057	0	137029057	A	G
1	chr1_137029498	0	137029498	G	T
1	chr1_137030340	0	137030340	A	T
1	chr1_137034659	0	137034659	T	C
1	chr1_137040625	0	137040625	C	T
1	chr1_137044678	0	137044678	C	A
1	chr1_137045927	0	137045927	G	C
1	chr1_137053306	0	137053306	A	G
1	chr1_137057607	0	137057607	G	A
1	chr1_137061337	0	137061337	G	A
1	chr1_137077401	0	137077401	T	A
1	chr1_137083356	0	137083356	A	G
1	chr1_137104650	0	137104650	G	A
1	chr1_137117141	0	137117141	A	G
1	chr1_137118665	0	137118665	C	G
1	chr1_137118809	0	137118809	T	C
1	chr1_137119849	0	137119849	A	G
1	chr1_137121916	0	137121916	T	C
1	chr1_137121929	0	137121929	C	T
1	chr1_137123463	0	137123463	T	C
1	chr1_137126297	0	137126297	G	T
1	chr1_137129701	0	137129701	T	C
1	chr1_137136021	0	137136021	C	T
1	chr1_137138668	0	137138668	C	G
1	chr1_137142426	0	137142426	T	C
1	chr1_137142766	0	137142766	T	C
1	chr1_137143381	0	137143381	T	C
1	chr1_137147742	0	137147742	A	G
1	chr1_137148395	0	137148395	A	G
1	chr1_137151185	0	137151185	G	A
1	chr1_137159074	0	137159074	T	C
1	chr1_137159198	0	137159198	C	G
1	chr1_137159260	0	137159260	C	T
1	chr1_137163036	0	137163036	C	T
1	chr1_137174897	0	137174897	G	C
1	chr1_137186905	0	137186905	T	A
1	chr1_137191179	0	137191179	C	T
1	chr1_137198151	0	137198151	C	T
1	chr1_137205558	0	137205558	C	T
1	chr1_137207814	0	137207814	T	C
1	chr1_137209220	0	137209220	A	T
1	chr1_137211233	0	137211233	A	G
1	chr1_137223725	0	137223725	T	A
1	chr1_137225061	0	137225061	T	G
1	chr1_137229178	0	137229178	C	G
1	chr1_137233862	0	137233862	G	C
1	chr1_137235732	0	137235732	A	G
1	chr1_137240028	0	137240028	G	T
1	chr1_137243357	0	137243357	A	G
1	chr1_137244267	0	137244267	A	G
1	chr1_137247599	0	137247599	A	G
1	chr1_137252158	0	137252158	C	A
1	chr1_137252984	0	137252984	T	C
1	chr1_137258061	0	137258061	C	A
1	chr1_137260058	0	137260058	T	C
1	chr1_137260895	0	137260895	T	C
1	chr1_137261245	0	137261245	A	C
1	chr1_137263005	0	137263005	A	G
1	chr1_137263930	0	137263930	C	T
1	chr1_137268621	0	137268621	C	T
1	chr1_137271472	0	137271472	A	C
1	chr1_137272660	0	137272660	A	G
1	chr1_137293081	0	137293081	C	T
1	chr1_137299771	0	137299771	A	G
1	chr1_137302431	0	137302431	G	A
1	chr1_137302705	0	137302705	A	G
1	chr1_137303238	0	137303238	G	T
1	chr1_137307253	0	137307253	T	C
1	chr1_137309019	0	137309019	G	A
1	chr1_137312111	0	137312111	G	T
1	chr1_137317585	0	137317585	A	G
1	chr1_137322391	0	137322391	A	G
1	chr1_137331685	0	137331685	A	G
1	chr1_137334479	0	137334479	A	T
1	chr1_137338780	0	137338780	A	T
1	chr1_137341621	0	137341621	C	T
1	chr1_137354931	0	137354931	C	T
1	chr1_137358827	0	137358827	G	A
1	chr1_137361319	0	137361319	C	T
1	chr1_137367403	0	137367403	G	A
1	chr1_137373490	0	137373490	C	G
1	chr1_137374870	0	137374870	G	A
1	chr1_137376004	0	137376004	T	C
1	chr1_137377641	0	137377641	A	G
1	chr1_137378329	0	137378329	G	A
1	chr1_137385789	0	137385789	A	G
1	chr1_137392086	0	137392086	T	C
1	chr1_137400053	0	137400053	A	T
1	chr1_137405609	0	137405609	G	C
1	chr1_137408221	0	137408221	G	T
1	chr1_137411641	0	137411641	C	A
1	chr1_137417905	0	137417905	G	A
1	chr1_137420000	0	137420000	T	C
1	chr1_137422485	0	137422485	C	T
1	chr1_137422896	0	137422896	C	T
1	chr1_137428797	0	137428797	A	G
1	chr1_137434680	0	137434680	C	T
1	chr1_137439572	0	137439572	G	T
1	chr1_137445805	0	137445805	G	T
1	chr1_137448588	0	137448588	A	G
1	chr1_137450106	0	137450106	T	G
1	chr1_137453185	0	137453185	A	G
1	chr1_137454209	0	137454209	C	T
1	chr1_137457744	0	137457744	A	T
1	chr1_137463841	0	137463841	G	A
1	chr1_137475363	0	137475363	A	C
1	chr1_137486204	0	137486204	C	A
1	chr1_137501625	0	137501625	C	T
1	chr1_137508925	0	137508925	T	C
1	chr1_137516900	0	137516900	A	T
1	chr1_137524065	0	137524065	A	G
1	chr1_137529907	0	137529907	C	T
1	chr1_137530432	0	137530432	C	T
1	chr1_137539828	0	137539828	T	C
1	chr1_137542072	0	137542072	C	A
1	chr1_137546447	0	137546447	G	A
1	chr1_137547140	0	137547140	A	G
1	chr1_137547802	0	137547802	C	T
1	chr1_137548272	0	137548272	C	T
1	chr1_137549204	0	137549204	T	C
1	chr1_137552834	0	137552834	C	A
1	chr1_137553663	0	137553663	C	T
1	chr1_137559394	0	137559394	A	G
1	chr1_137564272	0	137564272	G	A
1	chr1_137565898	0	137565898	T	C
1	chr1_137566692	0	137566692	C	A
1	chr1_137567184	0	137567184	C	A
1	chr1_137570857	0	137570857	G	A
1	chr1_137575602	0	137575602	G	A
1	chr1_137581598	0	137581598	T	C
1	chr1_137582745	0	137582745	C	T
1	chr1_137585332	0	137585332	G	A
1	chr1_137585377	0	137585377	C	T
1	chr1_137589437	0	137589437	A	G
1	chr1_137591360	0	137591360	C	T
1	chr1_137601752	0	137601752	T	G
1	chr1_137605691	0	137605691	G	T
1	chr1_137612236	0	137612236	A	G
1	chr1_137616474	0	137616474	A	G
1	chr1_137628081	0	137628081	A	G
1	chr1_137644063	0	137644063	T	C
1	chr1_137656594	0	137656594	C	A
1	chr1_137656795	0	137656795	A	G
1	chr1_137662233	0	137662233	T	G
1	chr1_137667543	0	137667543	G	A
1	chr1_137668764	0	137668764	A	C
1	chr1_137672784	0	137672784	T	C
1	chr1_137673710	0	137673710	A	G
1	chr1_137691475	0	137691475	G	A
1	chr1_137693503	0	137693503	C	T
1	chr1_137698014	0	137698014	A	C
1	chr1_137698160	0	137698160	A	G
1	chr1_137698415	0	137698415	A	G
1	chr1_137704544	0	137704544	A	G
1	chr1_137707860	0	137707860	A	C
1	chr1_137714462	0	137714462	T	C
1	chr1_137716143	0	137716143	T	C
1	chr1_137719732	0	137719732	T	G
1	chr1_137721199	0	137721199	A	G
1	chr1_137723154	0	137723154	T	G
1	chr1_137735880	0	137735880	G	C
1	chr1_137736760	0	137736760	G	C
1	chr1_137738704	0	137738704	G	A
1	chr1_137741823	0	137741823	A	G
1	chr1_137744153	0	137744153	C	T
1	chr1_137752926	0	137752926	A	G
1	chr1_137761874	0	137761874	A	C
1	chr1_137772610	0	137772610	G	T
1	chr1_137777955	0	137777955	A	C
1	chr1_137778089	0	137778089	T	C
1	chr1_137783131	0	137783131	T	A
1	chr1_137785686	0	137785686	G	A
1	chr1_137789180	0	137789180	T	G
1	chr1_137801198	0	137801198	G	A
1	chr1_137803834	0	137803834	G	A
1	chr1_137804704	0	137804704	A	G
1	chr1_137805662	0	137805662	C	T
1	chr1_137808361	0	137808361	C	T
1	chr1_137824601	0	137824601	C	A
1	chr1_137832954	0	137832954	G	A
1	chr1_137836448	0	137836448	A	C
1	chr1_137836450	0	137836450	T	C
1	chr1_137838192	0	137838192	C	A
1	chr1_137848452	0	137848452	C	A
1	chr1_137851094	0	137851094	A	G
1	chr1_137865259	0	137865259	T	C
1	chr1_137872291	0	137872291	A	G
1	chr1_137872738	0	137872738	G	T
1	chr1_137885180	0	137885180	T	C
1	chr1_137904364	0	137904364	A	G
1	chr1_137904544	0	137904544	G	A
1	chr1_137904870	0	137904870	T	C
1	chr1_137908707	0	137908707	A	C
1	chr1_137920293	0	137920293	G	A
1	chr1_137922453	0	137922453	A	G
1	chr1_137939202	0	137939202	G	A
1	chr1_137940710	0	137940710	C	T
1	chr1_137940983	0	137940983	A	G
1	chr1_137948043	0	137948043	A	C
1	chr1_137954303	0	137954303	G	C
1	chr1_137959620	0	137959620	A	C
1	chr1_137967220	0	137967220	T	C
1	chr1_137976165	0	137976165	G	A
1	chr1_137982397	0	137982397	A	G
1	chr1_137990359	0	137990359	A	T
1	chr1_138000609	0	138000609	G	A
1	chr1_138003800	0	138003800	A	G
1	chr1_138009120	0	138009120	C	T
1	chr1_138010772	0	138010772	T	C
1	chr1_138011063	0	138011063	T	C
1	chr1_138011279	0	138011279	A	G
1	chr1_138012108	0	138012108	T	A
1	chr1_138016763	0	138016763	G	A
1	chr1_138028374	0	138028374	A	G
1	chr1_138031518	0	138031518	A	G
1	chr1_138031744	0	138031744	A	G
1	chr1_138035424	0	138035424	T	C
1	chr1_138038325	0	138038325	G	C
1	chr1_138042501	0	138042501	G	A
1	chr1_138049827	0	138049827	T	G
1	chr1_138050279	0	138050279	G	A
1	chr1_138055369	0	138055369	G	A
1	chr1_138068841	0	138068841	C	A
1	chr1_138069874	0	138069874	A	G
1	chr1_138077308	0	138077308	G	T
1	chr1_138082237	0	138082237	T	G
1	chr1_138083877	0	138083877	G	A
1	chr1_138085309	0	138085309	T	C
1	chr1_138087232	0	138087232	A	T
1	chr1_138110470	0	138110470	G	A
1	chr1_138115774	0	138115774	G	A
1	chr1_138117168	0	138117168	G	C
1	chr1_138118893	0	138118893	G	A
1	chr1_138119119	0	138119119	T	G
1	chr1_138120437	0	138120437	C	G
1	chr1_138123343	0	138123343	G	A
1	chr1_138124559	0	138124559	G	T
1	chr1_138133259	0	138133259	A	G
1	chr1_138136022	0	138136022	C	T
1	chr1_138138371	0	138138371	T	C
1	chr1_138157581	0	138157581	G	C
1	chr1_138158877	0	138158877	C	A
1	chr1_138159049	0	138159049	T	G
1	chr1_138167260	0	138167260	G	T
1	chr1_138171823	0	138171823	G	C
1	chr1_138172563	0	138172563	C	A
1	chr1_138176091	0	138176091	C	T
1	chr1_138177426	0	138177426	G	A
1	chr1_138181872	0	138181872	T	A
1	chr1_138184239	0	138184239	A	G
1	chr1_138187069	0	138187069	A	G
1	chr1_138190293	0	138190293	G	C
1	chr1_138198302	0	138198302	T	C
1	chr1_138200452	0	138200452	C	T
1	chr1_138202232	0	138202232	A	T
1	chr1_138203671	0	138203671	G	A
1	chr1_138222653	0	138222653	C	T
1	chr1_138247484	0	138247484	T	C
1	chr1_138262015	0	138262015	A	T
1	chr1_138266566	0	138266566	G	A
1	chr1_138268206	0	138268206	T	G
1	chr1_138269009	0	138269009	T	A
1	chr1_138269769	0	138269769	C	T
1	chr1_138277116	0	138277116	G	A
1	chr1_138277379	0	138277379	A	C
1	chr1_138279085	0	138279085	A	C
1	chr1_138280976	0	138280976	A	G
1	chr1_138287808	0	138287808	C	G
1	chr1_138299197	0	138299197	T	C
1	chr1_138299628	0	138299628	T	C
1	chr1_138302459	0	138302459	C	A
1	chr1_138311963	0	138311963	T	C
1	chr1_138321019	0	138321019	G	A
1	chr1_138323662	0	138323662	A	G
1	chr1_138333455	0	138333455	G	A
1	chr1_138337083	0	138337083	A	G
1	chr1_138338470	0	138338470	A	G
1	chr1_138347629	0	138347629	A	G
1	chr1_138348871	0	138348871	A	G
1	chr1_138349409	0	138349409	A	G
1	chr1_138357268	0	138357268	C	G
1	chr1_138371024	0	138371024	T	C
1	chr1_138373451	0	138373451	C	T
1	chr1_138377408	0	138377408	T	A
1	chr1_138377705	0	138377705	A	G
1	chr1_138380173	0	138380173	A	T
1	chr1_138384079	0	138384079	A	C
1	chr1_138389401	0	138389401	A	G
1	chr1_138391094	0	138391094	G	C
1	chr1_138391994	0	138391994	G	A
1	chr1_138393377	0	138393377	G	A
1	chr1_138398836	0	138398836	C	T
1	chr1_138402329	0	138402329	T	C
1	chr1_138404584	0	138404584	G	C
1	chr1_138410104	0	138410104	C	A
1	chr1_138410113	0	138410113	C	A
1	chr1_138411296	0	138411296	G	A
1	chr1_138416530	0	138416530	T	C
1	chr1_138420006	0	138420006	C	A
1	chr1_138421881	0	138421881	T	C
1	chr1_138426429	0	138426429	C	T
1	chr1_138433609	0	138433609	G	A
1	chr1_138435853	0	138435853	C	G
1	chr1_138439763	0	138439763	A	G
1	chr1_138443447	0	138443447	G	A
1	chr1_138444754	0	138444754	C	A
1	chr1_138464720	0	138464720	T	C
1	chr1_138482815	0	138482815	C	G
1	chr1_138483884	0	138483884	A	C
1	chr1_138486681	0	138486681	G	T
1	chr1_138494720	0	138494720	T	A
1	chr1_138495089	0	138495089	C	T
1	chr1_138496083	0	138496083	G	T
1	chr1_138506013	0	138506013	T	C
1	chr1_138510466	0	138510466	G	T
1	chr1_138510512	0	138510512	T	C
1	chr1_138510775	0	138510775	A	G
1	chr1_138516878	0	138516878	T	C
1	chr1_138519382	0	138519382	G	T
1	chr1_138530605	0	138530605	G	C
1	chr1_138532112	0	138532112	T	C
1	chr1_138538477	0	138538477	C	T
1	chr1_138539907	0	138539907	C	A
1	chr1_138541602	0	138541602	G	A
1	chr1_138549522	0	138549522	A	T
1	chr1_138569559	0	138569559	C	G
1	chr1_138569645	0	138569645	T	C
1	chr1_138584459	0	138584459	A	G
1	chr1_138592981	0	138592981	G	A
1	chr1_138596132	0	138596132	C	T
1	chr1_138600055	0	138600055	A	G
1	chr1_138603986	0	138603986	T	C
1	chr1_138605031	0	138605031	A	G
1	chr1_138618818	0	138618818	C	G
1	chr1_138620026	0	138620026	A	G
1	chr1_138623194	0	138623194	C	T
1	chr1_138628779	0	138628779	C	T
1	chr1_138658403	0	138658403	G	A
1	chr1_138658872	0	138658872	A	G
1	chr1_138666194	0	138666194	T	C
1	chr1_138667424	0	138667424	A	C
1	chr1_138701888	0	138701888	A	G
1	chr1_138704743	0	138704743	G	A
1	chr1_138705894	0	138705894	A	G
1	chr1_138706913	0	138706913	T	C
1	chr1_138709737	0	138709737	C	G
1	chr1_138712218	0	138712218	A	G
1	chr1_138715303	0	138715303	T	C
1	chr1_138721171	0	138721171	G	T
1	chr1_138721378	0	138721378	A	G
1	chr1_138724635	0	138724635	G	T
1	chr1_138727486	0	138727486	G	A
1	chr1_138727739	0	138727739	A	G
1	chr1_138732842	0	138732842	T	C
1	chr1_138734081	0	138734081	T	C
1	chr1_138735527	0	138735527	G	C
1	chr1_138744285	0	138744285	T	C
1	chr1_138747191	0	138747191	A	G
1	chr1_138750949	0	138750949	C	G
1	chr1_138752996	0	138752996	G	A
1	chr1_138767679	0	138767679	T	C
1	chr1_138772171	0	138772171	G	A
1	chr1_138786069	0	138786069	G	C
1	chr1_138786434	0	138786434	C	T
1	chr1_138787041	0	138787041	G	A
1	chr1_138787711	0	138787711	C	T
1	chr1_138787830	0	138787830	T	G
1	chr1_138789607	0	138789607	T	C
1	chr1_138790845	0	138790845	T	C
1	chr1_138790986	0	138790986	T	C
1	chr1_138795406	0	138795406	G	T
1	chr1_138814190	0	138814190	T	C
1	chr1_138815941	0	138815941	G	A
1	chr1_138816183	0	138816183	T	C
1	chr1_138817545	0	138817545	A	G
1	chr1_138825926	0	138825926	T	G
1	chr1_138826813	0	138826813	T	C
1	chr1_138828811	0	138828811	C	T
1	chr1_138842087	0	138842087	T	G
1	chr1_138851109	0	138851109	C	G
1	chr1_138853391	0	138853391	G	A
1	chr1_138855271	0	138855271	A	C
1	chr1_138874879	0	138874879	C	T
1	chr1_138878928	0	138878928	C	T
1	chr1_138879435	0	138879435	C	T
1	chr1_138883421	0	138883421	G	C
1	chr1_138885018	0	138885018	C	T
1	chr1_138894480	0	138894480	T	C
1	chr1_138896991	0	138896991	A	G
1	chr1_138925386	0	138925386	T	G
1	chr1_138929888	0	138929888	C	T
1	chr1_138932564	0	138932564	A	G
1	chr1_138939778	0	138939778	C	T
1	chr1_138945734	0	138945734	A	G
1	chr1_138958499	0	138958499	A	G
1	chr1_138973024	0	138973024	T	C
1	chr1_138977623	0	138977623	A	T
1	chr1_138980347	0	138980347	T	C
1	chr1_138985119	0	138985119	G	T
1	chr1_138985200	0	138985200	G	A
1	chr1_138985834	0	138985834	C	T
1	chr1_138987245	0	138987245	G	C
1	chr1_138989211	0	138989211	A	G
1	chr1_138992588	0	138992588	A	G
1	chr1_138993981	0	138993981	G	A
1	chr1_138997880	0	138997880	C	T
1	chr1_139000455	0	139000455	C	G
1	chr1_139016898	0	139016898	C	G
1	chr1_139017100	0	139017100	T	C
1	chr1_139019643	0	139019643	T	C
1	chr1_139023973	0	139023973	T	C
1	chr1_139028055	0	139028055	T	A
1	chr1_139028142	0	139028142	A	G
1	chr1_139035950	0	139035950	G	T
1	chr1_139039934	0	139039934	T	C
1	chr1_139045299	0	139045299	A	G
1	chr1_139049675	0	139049675	C	G
1	chr1_139050140	0	139050140	A	G
1	chr1_139053076	0	139053076	T	G
1	chr1_139056650	0	139056650	G	A
1	chr1_139058637	0	139058637	C	T
1	chr1_139070056	0	139070056	C	T
1	chr1_139073188	0	139073188	G	A
1	chr1_139074575	0	139074575	T	C
1	chr1_139074864	0	139074864	C	T
1	chr1_139078218	0	139078218	G	A
1	chr1_139105425	0	139105425	T	C
1	chr1_139105820	0	139105820	G	T
1	chr1_139107178	0	139107178	T	A
1	chr1_139107333	0	139107333	T	C
1	chr1_139113707	0	139113707	A	G
1	chr1_139113876	0	139113876	G	A
1	chr1_139120380	0	139120380	G	A
1	chr1_139123155	0	139123155	T	C
1	chr1_139141414	0	139141414	C	T
1	chr1_139143261	0	139143261	G	C
1	chr1_139147767	0	139147767	C	A
1	chr1_139148249	0	139148249	G	A
1	chr1_139150559	0	139150559	C	G
1	chr1_139154047	0	139154047	T	G
1	chr1_139155639	0	139155639	C	A
1	chr1_139158525	0	139158525	T	C
1	chr1_139158592	0	139158592	T	G
1	chr1_139160724	0	139160724	G	A
1	chr1_139162377	0	139162377	C	T
1	chr1_139167488	0	139167488	T	G
1	chr1_139168397	0	139168397	C	G
1	chr1_139169572	0	139169572	A	G
1	chr1_139175063	0	139175063	C	T
1	chr1_139177877	0	139177877	A	T
1	chr1_139178223	0	139178223	G	A
1	chr1_139178578	0	139178578	G	A
1	chr1_139179297	0	139179297	A	G
1	chr1_139179849	0	139179849	G	C
1	chr1_139180927	0	139180927	C	A
1	chr1_139194701	0	139194701	T	C
1	chr1_139196750	0	139196750	G	C
1	chr1_139200662	0	139200662	G	C
1	chr1_139202401	0	139202401	C	T
1	chr1_139202952	0	139202952	C	T
1	chr1_139203989	0	139203989	A	G
1	chr1_139204213	0	139204213	G	T
1	chr1_139205029	0	139205029	T	C
1	chr1_139208412	0	139208412	T	C
1	chr1_139208473	0	139208473	T	A
1	chr1_139213405	0	139213405	T	C
1	chr1_139214351	0	139214351	G	A
1	chr1_139216040	0	139216040	A	G
1	chr1_139227736	0	139227736	A	T
1	chr1_139228213	0	139228213	G	A
1	chr1_139236252	0	139236252	A	G
1	chr1_139245025	0	139245025	G	T
1	chr1_139258675	0	139258675	C	T
1	chr1_139258784	0	139258784	C	T
1	chr1_139259659	0	139259659	G	A
1	chr1_139266801	0	139266801	T	A
1	chr1_139270748	0	139270748	A	C
1	chr1_139296729	0	139296729	G	C
1	chr1_139300728	0	139300728	T	C
1	chr1_139304765	0	139304765	T	C
1	chr1_139309285	0	139309285	A	G
1	chr1_139311929	0	139311929	A	G
1	chr1_139313405	0	139313405	T	C
1	chr1_139313514	0	139313514	G	A
1	chr1_139314350	0	139314350	G	A
1	chr1_139318963	0	139318963	G	C
1	chr1_139323146	0	139323146	T	C
1	chr1_139323293	0	139323293	T	C
1	chr1_139327701	0	139327701	A	G
1	chr1_139330545	0	139330545	G	A
1	chr1_139330622	0	139330622	A	G
1	chr1_139330716	0	139330716	C	G
1	chr1_139339082	0	139339082	A	G
1	chr1_139343872	0	139343872	A	C
1	chr1_139348648	0	139348648	C	T
1	chr1_139353945	0	139353945	G	A
1	chr1_139354952	0	139354952	A	G
1	chr1_139370869	0	139370869	G	A
1	chr1_139371683	0	139371683	G	T
1	chr1_139373491	0	139373491	T	C
1	chr1_139379440	0	139379440	T	C
1	chr1_139382674	0	139382674	A	C
1	chr1_139384530	0	139384530	C	G
1	chr1_139384894	0	139384894	T	A
1	chr1_139389090	0	139389090	G	C
1	chr1_139390243	0	139390243	A	C
1	chr1_139392843	0	139392843	C	T
1	chr1_139406691	0	139406691	C	G
1	chr1_139456375	0	139456375	A	T
1	chr1_139468819	0	139468819	G	A
1	chr1_139469820	0	139469820	G	A
1	chr1_139470397	0	139470397	C	T
1	chr1_139485132	0	139485132	T	C
1	chr1_139490861	0	139490861	T	G
1	chr1_139495956	0	139495956	G	A
1	chr1_139500600	0	139500600	A	G
1	chr1_139507396	0	139507396	G	T
1	chr1_139508792	0	139508792	T	G
1	chr1_139510410	0	139510410	G	T
1	chr1_139515437	0	139515437	G	A
1	chr1_139520183	0	139520183	T	G
1	chr1_139529323	0	139529323	A	G
1	chr1_139539845	0	139539845	G	A
1	chr1_139540562	0	139540562	T	G
1	chr1_139547551	0	139547551	G	T
1	chr1_139548242	0	139548242	T	A
1	chr1_139553562	0	139553562	G	A
1	chr1_139554032	0	139554032	A	G
1	chr1_139559406	0	139559406	A	G
1	chr1_139561382	0	139561382	T	C
1	chr1_139563308	0	139563308	T	G
1	chr1_139564627	0	139564627	A	G
1	chr1_139565173	0	139565173	T	G
1	chr1_139572043	0	139572043	A	T
1	chr1_139572326	0	139572326	G	C
1	chr1_139574066	0	139574066	G	A
1	chr1_139575374	0	139575374	G	A
1	chr1_139578020	0	139578020	T	C
1	chr1_139583887	0	139583887	G	A
1	chr1_139592442	0	139592442	C	T
1	chr1_139595305	0	139595305	G	A
1	chr1_139601207	0	139601207	G	A
1	chr1_139603992	0	139603992	G	A
1	chr1_139604033	0	139604033	C	A
1	chr1_139608662	0	139608662	T	C
1	chr1_139615446	0	139615446	C	A
1	chr1_139616376	0	139616376	G	A
1	chr1_139634614	0	139634614	G	A
1	chr1_139638186	0	139638186	C	A
1	chr1_139640848	0	139640848	G	A
1	chr1_139670697	0	139670697	T	C
1	chr1_139680510	0	139680510	A	G
1	chr1_139681858	0	139681858	G	A
1	chr1_139689916	0	139689916	C	T
1	chr1_139693117	0	139693117	A	T
1	chr1_139694419	0	139694419	T	C
1	chr1_139694677	0	139694677	C	T
1	chr1_139695313	0	139695313	G	A
1	chr1_139700686	0	139700686	C	T
1	chr1_139709374	0	139709374	G	C
1	chr1_139717049	0	139717049	C	T
1	chr1_139726184	0	139726184	G	A
1	chr1_139727407	0	139727407	G	A
1	chr1_139730737	0	139730737	G	T
1	chr1_139732002	0	139732002	G	A
1	chr1_139732433	0	139732433	T	A
1	chr1_139734645	0	139734645	T	A
1	chr1_139744929	0	139744929	G	T
1	chr1_139754445	0	139754445	T	C
1	chr1_139769258	0	139769258	G	A
1	chr1_139773453	0	139773453	C	A
1	chr1_139773798	0	139773798	T	C
1	chr1_139775566	0	139775566	T	C
1	chr1_139779475	0	139779475	T	C
1	chr1_139780240	0	139780240	A	C
1	chr1_139780641	0	139780641	A	C
1	chr1_139781207	0	139781207	A	C
1	chr1_139781770	0	139781770	C	T
1	chr1_139783844	0	139783844	C	G
1	chr1_139784089	0	139784089	T	C
1	chr1_139788944	0	139788944	A	G
1	chr1_139792126	0	139792126	C	T
1	chr1_139820348	0	139820348	T	A
1	chr1_139821249	0	139821249	G	A
1	chr1_139823305	0	139823305	C	T
1	chr1_139825422	0	139825422	G	A
1	chr1_139827053	0	139827053	T	C
1	chr1_139827518	0	139827518	C	T
1	chr1_139831027	0	139831027	C	G
1	chr1_139839734	0	139839734	G	T
1	chr1_139839757	0	139839757	C	T
1	chr1_139844780	0	139844780	T	C
1	chr1_139846944	0	139846944	G	A
1	chr1_139850971	0	139850971	G	A
1	chr1_139856868	0	139856868	T	C
1	chr1_139857617	0	139857617	C	A
1	chr1_139859832	0	139859832	C	T
1	chr1_139865739	0	139865739	G	T
1	chr1_139868746	0	139868746	A	G
1	chr1_139876085	0	139876085	G	A
1	chr1_139876962	0	139876962	G	A
1	chr1_139885691	0	139885691	A	G
1	chr1_139888236	0	139888236	C	T
1	chr1_139892422	0	139892422	A	G
1	chr1_139902775	0	139902775	A	G
1	chr1_139909481	0	139909481	G	A
1	chr1_139916001	0	139916001	G	A
1	chr1_139919869	0	139919869	C	T
1	chr1_139923032	0	139923032	G	C
1	chr1_139927074	0	139927074	T	C
1	chr1_139930012	0	139930012	T	C
1	chr1_139930833	0	139930833	C	T
1	chr1_139935256	0	139935256	A	G
1	chr1_139941314	0	139941314	G	C
1	chr1_139951965	0	139951965	A	T
1	chr1_139953315	0	139953315	T	C
1	chr1_139953936	0	139953936	C	T
1	chr1_139955765	0	139955765	A	G
1	chr1_139963678	0	139963678	T	A
1	chr1_139980527	0	139980527	C	A
1	chr1_139984690	0	139984690	G	C
1	chr1_139988030	0	139988030	C	A
1	chr1_139990848	0	139990848	A	T
1	chr1_139995585	0	139995585	T	C
1	chr1_139999793	0	139999793	T	C
1	chr1_140013600	0	140013600	G	A
1	chr1_140015096	0	140015096	T	C
1	chr1_140015448	0	140015448	G	A
1	chr1_140020140	0	140020140	G	A
1	chr1_140020661	0	140020661	G	A
1	chr1_140029442	0	140029442	T	G
1	chr1_140032476	0	140032476	A	C
1	chr1_140035885	0	140035885	G	T
1	chr1_140039570	0	140039570	A	T
1	chr1_140054773	0	140054773	T	G
1	chr1_140064289	0	140064289	A	G
1	chr1_140067276	0	140067276	A	G
1	chr1_140067645	0	140067645	G	A
1	chr1_140074075	0	140074075	G	C
1	chr1_140077893	0	140077893	G	T
1	chr1_140078458	0	140078458	G	T
1	chr1_140082160	0	140082160	C	G
1	chr1_140085543	0	140085543	C	T
1	chr1_140093088	0	140093088	G	A
1	chr1_140099806	0	140099806	A	G
1	chr1_140104370	0	140104370	C	G
1	chr1_140111230	0	140111230	A	G
1	chr1_140113171	0	140113171	C	T
1	chr1_140115201	0	140115201	C	T
1	chr1_140117570	0	140117570	A	T
1	chr1_140133423	0	140133423	G	A
1	chr1_140139186	0	140139186	A	G
1	chr1_140139585	0	140139585	C	T
1	chr1_140139743	0	140139743	G	A
1	chr1_140141764	0	140141764	T	C
1	chr1_140144458	0	140144458	T	C
1	chr1_140151681	0	140151681	A	C
1	chr1_140153012	0	140153012	A	G
1	chr1_140160389	0	140160389	C	T
1	chr1_140183688	0	140183688	C	A
1	chr1_140189111	0	140189111	G	A
1	chr1_140194347	0	140194347	A	G
1	chr1_140208882	0	140208882	A	C
1	chr1_140210549	0	140210549	A	G
1	chr1_140210589	0	140210589	A	T
1	chr1_140214713	0	140214713	T	C
1	chr1_140216434	0	140216434	A	G
1	chr1_140216475	0	140216475	A	C
1	chr1_140221783	0	140221783	T	C
1	chr1_140221893	0	140221893	T	C
1	chr1_140228204	0	140228204	C	T
1	chr1_140232573	0	140232573	T	C
1	chr1_140236952	0	140236952	T	G
1	chr1_140240055	0	140240055	G	A
1	chr1_140240092	0	140240092	C	A
1	chr1_140241204	0	140241204	G	A
1	chr1_140243065	0	140243065	C	G
1	chr1_140244045	0	140244045	A	G
1	chr1_140248691	0	140248691	G	A
1	chr1_140251602	0	140251602	C	G
1	chr1_140251698	0	140251698	C	T
1	chr1_140252988	0	140252988	A	C
1	chr1_140255172	0	140255172	C	G
1	chr1_140264159	0	140264159	A	T
1	chr1_140273338	0	140273338	G	T
1	chr1_140282856	0	140282856	T	C
1	chr1_140284113	0	140284113	C	A
1	chr1_140285128	0	140285128	G	T
1	chr1_140289019	0	140289019	G	A
1	chr1_140293806	0	140293806	G	T
1	chr1_140297571	0	140297571	G	T
1	chr1_140300633	0	140300633	G	T
1	chr1_140302654	0	140302654	T	C
1	chr1_140302717	0	140302717	A	G
1	chr1_140303934	0	140303934	T	A
1	chr1_140308648	0	140308648	C	A
1	chr1_140309519	0	140309519	C	A
1	chr1_140310151	0	140310151	G	C
1	chr1_140312530	0	140312530	T	C
1	chr1_140321183	0	140321183	G	A
1	chr1_140322428	0	140322428	G	A
1	chr1_140327977	0	140327977	A	G
1	chr1_140329675	0	140329675	A	C
1	chr1_140330157	0	140330157	A	G
1	chr1_140341194	0	140341194	G	T
1	chr1_140343641	0	140343641	A	G
1	chr1_140357291	0	140357291	A	C
1	chr1_140369586	0	140369586	G	A
1	chr1_140379364	0	140379364	G	A
1	chr1_140381472	0	140381472	A	G
1	chr1_140382796	0	140382796	A	G
1	chr1_140386976	0	140386976	T	G
1	chr1_140387625	0	140387625	C	T
1	chr1_140393865	0	140393865	A	G
1	chr1_140400247	0	140400247	G	A
1	chr1_140401292	0	140401292	C	A
1	chr1_140409596	0	140409596	A	G
1	chr1_140413612	0	140413612	C	A
1	chr1_140422644	0	140422644	G	A
1	chr1_140425784	0	140425784	A	G
1	chr1_140434351	0	140434351	T	C
1	chr1_140448414	0	140448414	A	C
1	chr1_140453844	0	140453844	G	A
1	chr1_140455241	0	140455241	T	C
1	chr1_140469049	0	140469049	A	G
1	chr1_140471783	0	140471783	A	G
1	chr1_140478000	0	140478000	T	C
1	chr1_140482466	0	140482466	A	T
1	chr1_140483587	0	140483587	A	C
1	chr1_140501580	0	140501580	G	T
1	chr1_140507869	0	140507869	T	G
1	chr1_140517785	0	140517785	G	C
1	chr1_140517831	0	140517831	G	A
1	chr1_140519872	0	140519872	A	G
1	chr1_140527135	0	140527135	C	T
1	chr1_140528959	0	140528959	T	G
1	chr1_140534232	0	140534232	A	G
1	chr1_140534524	0	140534524	G	C
1	chr1_140541213	0	140541213	T	C
1	chr1_140541745	0	140541745	A	C
1	chr1_140544991	0	140544991	T	C
1	chr1_140550751	0	140550751	T	C
1	chr1_140552164	0	140552164	G	T
1	chr1_140561790	0	140561790	T	C
1	chr1_140575564	0	140575564	G	A
1	chr1_140579531	0	140579531	G	T
1	chr1_140584036	0	140584036	A	T
1	chr1_140584327	0	140584327	T	C
1	chr1_140586516	0	140586516	C	T
1	chr1_140591077	0	140591077	A	G
1	chr1_140605503	0	140605503	A	G
1	chr1_140609090	0	140609090	G	T
1	chr1_140615520	0	140615520	A	T
1	chr1_140624138	0	140624138	G	A
1	chr1_140628301	0	140628301	T	G
1	chr1_140629772	0	140629772	G	A
1	chr1_140630406	0	140630406	A	G
1	chr1_140631831	0	140631831	G	T
1	chr1_140635327	0	140635327	G	T
1	chr1_140641136	0	140641136	T	C
1	chr1_140648239	0	140648239	T	C
1	chr1_140659451	0	140659451	A	G
1	chr1_140661551	0	140661551	G	C
1	chr1_140679983	0	140679983	G	T
1	chr1_140682556	0	140682556	T	C
1	chr1_140690252	0	140690252	T	C
1	chr1_140696606	0	140696606	C	G
1	chr1_140699443	0	140699443	T	C
1	chr1_140704437	0	140704437	C	G
1	chr1_140716098	0	140716098	C	G
1	chr1_140743165	0	140743165	T	C
1	chr1_140745696	0	140745696	A	G
1	chr1_140762630	0	140762630	G	A
1	chr1_140779191	0	140779191	C	T
1	chr1_140779711	0	140779711	G	A
1	chr1_140789588	0	140789588	G	C
1	chr1_140798718	0	140798718	A	G
1	chr1_140800978	0	140800978	T	C
1	chr1_140807832	0	140807832	C	T
1	chr1_140811086	0	140811086	A	G
1	chr1_140811183	0	140811183	T	C
1	chr1_140820388	0	140820388	T	C
1	chr1_140824621	0	140824621	A	G
1	chr1_140833806	0	140833806	A	G
1	chr1_140838146	0	140838146	A	G
1	chr1_140846307	0	140846307	T	G
1	chr1_140849342	0	140849342	G	T
1	chr1_140849349	0	140849349	T	C
1	chr1_140855307	0	140855307	A	G
1	chr1_140859282	0	140859282	T	A
1	chr1_140861633	0	140861633	T	G
1	chr1_140862600	0	140862600	G	C
1	chr1_140862627	0	140862627	G	A
1	chr1_140867172	0	140867172	A	G
1	chr1_140869371	0	140869371	G	A
1	chr1_140872182	0	140872182	C	G
1	chr1_140873175	0	140873175	A	G
1	chr1_140873590	0	140873590	T	C
1	chr1_140876257	0	140876257	C	T
1	chr1_140876509	0	140876509	T	C
1	chr1_140878038	0	140878038	G	T
1	chr1_140881991	0	140881991	T	C
1	chr1_140882890	0	140882890	A	C
1	chr1_140883458	0	140883458	A	C
1	chr1_140887465	0	140887465	T	A
1	chr1_140887903	0	140887903	C	G
1	chr1_140896462	0	140896462	C	A
1	chr1_140914560	0	140914560	G	A
1	chr1_140919745	0	140919745	A	G
1	chr1_140920458	0	140920458	C	T
1	chr1_140928729	0	140928729	A	G
1	chr1_140928878	0	140928878	C	T
1	chr1_140930367	0	140930367	C	A
1	chr1_140934467	0	140934467	A	G
1	chr1_140935837	0	140935837	C	T
1	chr1_140942071	0	140942071	A	T
1	chr1_140964676	0	140964676	G	A
1	chr1_140967222	0	140967222	A	T
1	chr1_140969177	0	140969177	A	G
1	chr1_140971012	0	140971012	C	G
1	chr1_140972767	0	140972767	A	T
1	chr1_140979575	0	140979575	G	A
1	chr1_140988024	0	140988024	T	C
1	chr1_140988187	0	140988187	T	G
1	chr1_140993988	0	140993988	A	G
1	chr1_140995447	0	140995447	G	A
1	chr1_141004402	0	141004402	G	A
1	chr1_141004833	0	141004833	T	A
1	chr1_141013047	0	141013047	T	C
1	chr1_141023116	0	141023116	C	T
1	chr1_141027648	0	141027648	G	A
1	chr1_141033801	0	141033801	G	A
1	chr1_141039344	0	141039344	G	T
1	chr1_141039445	0	141039445	A	G
1	chr1_141049039	0	141049039	T	C
1	chr1_141050316	0	141050316	G	A
1	chr1_141050452	0	141050452	G	A
1	chr1_141051158	0	141051158	A	G
1	chr1_141059404	0	141059404	C	T
1	chr1_141079264	0	141079264	G	A
1	chr1_141092244	0	141092244	T	C
1	chr1_141095967	0	141095967	G	A
1	chr1_141099197	0	141099197	T	C
1	chr1_141101648	0	141101648	A	G
1	chr1_141117361	0	141117361	C	G
1	chr1_141121559	0	141121559	T	G
1	chr1_141129467	0	141129467	A	C
1	chr1_141132958	0	141132958	C	G
1	chr1_141140717	0	141140717	G	A
1	chr1_141142213	0	141142213	T	G
1	chr1_141147157	0	141147157	T	G
1	chr1_141149852	0	141149852	T	C
1	chr1_141159888	0	141159888	G	A
1	chr1_141161261	0	141161261	A	G
1	chr1_141166387	0	141166387	C	T
1	chr1_141168515	0	141168515	C	T
1	chr1_141171196	0	141171196	A	G
1	chr1_141173138	0	141173138	A	G
1	chr1_141184697	0	141184697	C	T
1	chr1_141188137	0	141188137	G	A
1	chr1_141189718	0	141189718	A	T
1	chr1_141199614	0	141199614	A	T
1	chr1_141203071	0	141203071	A	G
1	chr1_141204235	0	141204235	G	A
1	chr1_141221101	0	141221101	T	C
1	chr1_141223405	0	141223405	A	C
1	chr1_141226825	0	141226825	T	G
1	chr1_141228581	0	141228581	T	C
1	chr1_141228612	0	141228612	A	G
1	chr1_141228790	0	141228790	C	T
1	chr1_141234420	0	141234420	C	A
1	chr1_141237022	0	141237022	A	G
1	chr1_141241061	0	141241061	C	T
1	chr1_141241928	0	141241928	A	T
1	chr1_141246409	0	141246409	C	A
1	chr1_141246934	0	141246934	T	C
1	chr1_141263067	0	141263067	C	A
1	chr1_141267433	0	141267433	G	A
1	chr1_141283023	0	141283023	T	C
1	chr1_141289012	0	141289012	A	G
1	chr1_141289648	0	141289648	A	G
1	chr1_141290139	0	141290139	C	T
1	chr1_141295446	0	141295446	A	G
1	chr1_141295623	0	141295623	T	C
1	chr1_141301454	0	141301454	G	A
1	chr1_141301788	0	141301788	T	C
1	chr1_141305512	0	141305512	G	A
1	chr1_141306368	0	141306368	G	A
1	chr1_141323390	0	141323390	T	C
1	chr1_141334570	0	141334570	C	G
1	chr1_141338942	0	141338942	T	C
1	chr1_141345371	0	141345371	T	A
1	chr1_141355929	0	141355929	A	G
1	chr1_141356138	0	141356138	T	C
1	chr1_141366401	0	141366401	T	C
1	chr1_141372971	0	141372971	G	A
1	chr1_141394100	0	141394100	A	G
1	chr1_141399841	0	141399841	C	A
1	chr1_141400825	0	141400825	G	T
1	chr1_141411613	0	141411613	T	C
1	chr1_141417155	0	141417155	T	C
1	chr1_141425374	0	141425374	C	A
1	chr1_141425776	0	141425776	A	G
1	chr1_141428279	0	141428279	G	A
1	chr1_141428520	0	141428520	G	A
1	chr1_141430072	0	141430072	G	A
1	chr1_141432029	0	141432029	G	A
1	chr1_141432149	0	141432149	G	A
1	chr1_141433069	0	141433069	A	G
1	chr1_141446720	0	141446720	A	G
1	chr1_141450690	0	141450690	T	C
1	chr1_141451156	0	141451156	G	A
1	chr1_141459297	0	141459297	C	G
1	chr1_141460367	0	141460367	G	T
1	chr1_141476436	0	141476436	A	G
1	chr1_141477123	0	141477123	C	G
1	chr1_141478360	0	141478360	C	T
1	chr1_141483158	0	141483158	C	T
1	chr1_141484195	0	141484195	T	C
1	chr1_141484241	0	141484241	A	G
1	chr1_141490944	0	141490944	C	T
1	chr1_141491331	0	141491331	A	G
1	chr1_141494501	0	141494501	A	G
1	chr1_141497562	0	141497562	C	T
1	chr1_141497781	0	141497781	A	G
1	chr1_141498149	0	141498149	T	G
1	chr1_141500557	0	141500557	T	C
1	chr1_141500689	0	141500689	A	T
1	chr1_141501589	0	141501589	A	C
1	chr1_141508012	0	141508012	T	C
1	chr1_141515344	0	141515344	T	C
1	chr1_141516934	0	141516934	A	G
1	chr1_141529239	0	141529239	A	G
1	chr1_141532586	0	141532586	C	T
1	chr1_141532937	0	141532937	C	A
1	chr1_141534624	0	141534624	G	C
1	chr1_141538756	0	141538756	C	G
1	chr1_141546013	0	141546013	A	G
1	chr1_141551758	0	141551758	G	A
1	chr1_141568150	0	141568150	G	C
1	chr1_141571624	0	141571624	T	C
1	chr1_141572360	0	141572360	G	T
1	chr1_141573027	0	141573027	T	C
1	chr1_141579698	0	141579698	C	T
1	chr1_141581005	0	141581005	C	T
1	chr1_141581136	0	141581136	G	T
1	chr1_141587831	0	141587831	C	G
1	chr1_141589608	0	141589608	T	A
1	chr1_141601366	0	141601366	A	C
1	chr1_141601472	0	141601472	C	G
1	chr1_141604951	0	141604951	G	A
1	chr1_141606110	0	141606110	T	C
1	chr1_141608178	0	141608178	G	A
1	chr1_141611449	0	141611449	A	G
1	chr1_141627141	0	141627141	G	A
1	chr1_141629611	0	141629611	C	T
1	chr1_141647146	0	141647146	A	G
1	chr1_141650551	0	141650551	A	G
1	chr1_141650900	0	141650900	C	T
1	chr1_141662141	0	141662141	G	A
1	chr1_141666033	0	141666033	A	G
1	chr1_141666212	0	141666212	C	T
1	chr1_141669601	0	141669601	G	T
1	chr1_141672604	0	141672604	T	C
1	chr1_141673788	0	141673788	C	T
1	chr1_141676963	0	141676963	T	C
1	chr1_141678279	0	141678279	A	G
1	chr1_141678362	0	141678362	C	T
1	chr1_141686436	0	141686436	C	G
1	chr1_141689952	0	141689952	G	A
1	chr1_141689977	0	141689977	G	A
1	chr1_141697641	0	141697641	T	C
1	chr1_141699999	0	141699999	G	A
1	chr1_141700729	0	141700729	T	C
1	chr1_141707596	0	141707596	A	T
1	chr1_141713214	0	141713214	G	A
1	chr1_141721688	0	141721688	T	G
1	chr1_141721848	0	141721848	A	G
1	chr1_141724963	0	141724963	G	A
1	chr1_141725704	0	141725704	C	A
1	chr1_141736723	0	141736723	C	G
1	chr1_141737339	0	141737339	T	A
1	chr1_141747680	0	141747680	C	G
1	chr1_141749127	0	141749127	C	T
1	chr1_141749614	0	141749614	A	G
1	chr1_141754402	0	141754402	A	C
1	chr1_141765015	0	141765015	T	C
1	chr1_141766257	0	141766257	T	C
1	chr1_141772143	0	141772143	C	G
1	chr1_141776907	0	141776907	C	G
1	chr1_141777908	0	141777908	C	A
1	chr1_141777958	0	141777958	C	T
1	chr1_141788019	0	141788019	C	T
1	chr1_141791712	0	141791712	A	G
1	chr1_141792383	0	141792383	A	C
1	chr1_141795486	0	141795486	A	G
1	chr1_141797955	0	141797955	A	T
1	chr1_141803145	0	141803145	G	A
1	chr1_141806312	0	141806312	T	C
1	chr1_141811306	0	141811306	C	G
1	chr1_141811383	0	141811383	G	A
1	chr1_141812330	0	141812330	G	T
1	chr1_141815314	0	141815314	A	G
1	chr1_141816431	0	141816431	A	G
1	chr1_141817273	0	141817273	A	T
1	chr1_141825441	0	141825441	T	C
1	chr1_141832845	0	141832845	T	C
1	chr1_141833004	0	141833004	C	T
1	chr1_141833679	0	141833679	C	T
1	chr1_141834333	0	141834333	A	T
1	chr1_141835093	0	141835093	C	A
1	chr1_141844344	0	141844344	G	A
1	chr1_141850108	0	141850108	A	G
1	chr1_141858878	0	141858878	T	C
1	chr1_141863711	0	141863711	C	G
1	chr1_141864821	0	141864821	C	T
1	chr1_141866229	0	141866229	T	C
1	chr1_141871208	0	141871208	A	G
1	chr1_141873669	0	141873669	T	G
1	chr1_141875766	0	141875766	T	C
1	chr1_141878366	0	141878366	T	C
1	chr1_141885845	0	141885845	A	G
1	chr1_141891680	0	141891680	G	C
1	chr1_141897734	0	141897734	G	A
1	chr1_141906425	0	141906425	T	G
1	chr1_141920512	0	141920512	T	A
1	chr1_141920601	0	141920601	G	T
1	chr1_141923625	0	141923625	C	T
1	chr1_141929412	0	141929412	C	T
1	chr1_141936391	0	141936391	G	C
1	chr1_141937223	0	141937223	A	C
1	chr1_141939777	0	141939777	A	G
1	chr1_141943588	0	141943588	T	A
1	chr1_141945089	0	141945089	G	A
1	chr1_141946051	0	141946051	G	A
1	chr1_141957391	0	141957391	G	C
1	chr1_141958998	0	141958998	G	A
1	chr1_141960577	0	141960577	A	T
1	chr1_141965782	0	141965782	G	A
1	chr1_141967894	0	141967894	T	A
1	chr1_141975056	0	141975056	G	A
1	chr1_141988474	0	141988474	G	C
1	chr1_141992130	0	141992130	G	T
1	chr1_141992523	0	141992523	T	G
1	chr1_141993701	0	141993701	G	A
1	chr1_141995592	0	141995592	T	C
1	chr1_141996344	0	141996344	A	T
1	chr1_141997630	0	141997630	G	A
1	chr1_142002231	0	142002231	C	T
1	chr1_142006537	0	142006537	T	C
1	chr1_142007654	0	142007654	T	G
1	chr1_142008501	0	142008501	G	C
1	chr1_142008610	0	142008610	A	G
1	chr1_142013217	0	142013217	A	G
1	chr1_142015491	0	142015491	T	C
1	chr1_142018493	0	142018493	A	G
1	chr1_142021308	0	142021308	T	C
1	chr1_142023003	0	142023003	A	G
1	chr1_142030241	0	142030241	T	C
1	chr1_142040798	0	142040798	T	G
1	chr1_142044033	0	142044033	A	G
1	chr1_142050015	0	142050015	G	A
1	chr1_142061923	0	142061923	A	T
1	chr1_142073644	0	142073644	T	C
1	chr1_142078025	0	142078025	T	C
1	chr1_142079342	0	142079342	G	A
1	chr1_142086398	0	142086398	C	A
1	chr1_142096126	0	142096126	G	A
1	chr1_142097492	0	142097492	A	T
1	chr1_142101810	0	142101810	A	G
1	chr1_142103609	0	142103609	T	C
1	chr1_142114497	0	142114497	A	G
1	chr1_142118372	0	142118372	C	T
1	chr1_142124099	0	142124099	G	A
1	chr1_142125001	0	142125001	T	G
1	chr1_142135631	0	142135631	T	C
1	chr1_142137424	0	142137424	G	C
1	chr1_142139825	0	142139825	C	T
1	chr1_142141219	0	142141219	G	A
1	chr1_142142892	0	142142892	T	C
1	chr1_142143228	0	142143228	T	C
1	chr1_142147117	0	142147117	G	A
1	chr1_142160703	0	142160703	A	G
1	chr1_142163258	0	142163258	T	C
1	chr1_142164449	0	142164449	T	C
1	chr1_142165970	0	142165970	G	A
1	chr1_142166222	0	142166222	G	C
1	chr1_142171496	0	142171496	T	C
1	chr1_142172809	0	142172809	A	G
1	chr1_142173087	0	142173087	C	T
1	chr1_142184293	0	142184293	C	T
1	chr1_142184906	0	142184906	T	C
1	chr1_142186611	0	142186611	G	A
1	chr1_142187353	0	142187353	A	G
1	chr1_142189339	0	142189339	C	G
1	chr1_142204314	0	142204314	A	G
1	chr1_142224859	0	142224859	A	G
1	chr1_142227052	0	142227052	T	C
1	chr1_142227245	0	142227245	G	A
1	chr1_142228497	0	142228497	A	G
1	chr1_142231116	0	142231116	T	A
1	chr1_142239137	0	142239137	C	G
1	chr1_142241691	0	142241691	G	T
1	chr1_142245009	0	142245009	G	A
1	chr1_142249742	0	142249742	A	T
1	chr1_142255176	0	142255176	A	G
1	chr1_142255567	0	142255567	T	A
1	chr1_142255769	0	142255769	C	A
1	chr1_142259793	0	142259793	C	T
1	chr1_142260348	0	142260348	T	C
1	chr1_142264408	0	142264408	A	C
1	chr1_142268121	0	142268121	A	G
1	chr1_142269258	0	142269258	G	A
1	chr1_142271361	0	142271361	T	C
1	chr1_142274859	0	142274859	A	C
1	chr1_142278027	0	142278027	G	T
1	chr1_142284227	0	142284227	C	T
1	chr1_142284416	0	142284416	A	T
1	chr1_142291018	0	142291018	A	G
1	chr1_142293609	0	142293609	C	T
1	chr1_142305511	0	142305511	T	C
1	chr1_142325075	0	142325075	G	A
1	chr1_142337256	0	142337256	A	G
1	chr1_142340486	0	142340486	T	A
1	chr1_142341090	0	142341090	A	G
1	chr1_142349110	0	142349110	C	G
1	chr1_142354195	0	142354195	G	A
1	chr1_142359216	0	142359216	T	C
1	chr1_142359848	0	142359848	A	G
1	chr1_142363012	0	142363012	A	G
1	chr1_142363867	0	142363867	C	G
1	chr1_142366243	0	142366243	C	T
1	chr1_142367452	0	142367452	T	G
1	chr1_142367792	0	142367792	C	T
1	chr1_142368717	0	142368717	C	A
1	chr1_142373869	0	142373869	G	C
1	chr1_142385043	0	142385043	C	A
1	chr1_142386062	0	142386062	C	T
1	chr1_142391756	0	142391756	A	G
1	chr1_142396140	0	142396140	C	T
1	chr1_142399504	0	142399504	T	C
1	chr1_142406485	0	142406485	C	T
1	chr1_142408454	0	142408454	G	A
1	chr1_142422994	0	142422994	T	C
1	chr1_142424379	0	142424379	T	C
1	chr1_142425463	0	142425463	C	T
1	chr1_142428162	0	142428162	G	C
1	chr1_142434707	0	142434707	A	G
1	chr1_142435062	0	142435062	A	G
1	chr1_142436993	0	142436993	C	T
1	chr1_142446898	0	142446898	C	T
1	chr1_142452274	0	142452274	T	G
1	chr1_142474720	0	142474720	T	C
1	chr1_142479543	0	142479543	T	C
1	chr1_142479592	0	142479592	C	T
1	chr1_142485574	0	142485574	C	A
1	chr1_142490247	0	142490247	G	T
1	chr1_142490338	0	142490338	A	G
1	chr1_142502736	0	142502736	A	G
1	chr1_142504120	0	142504120	T	C
1	chr1_142504373	0	142504373	C	T
1	chr1_142506657	0	142506657	A	G
1	chr1_142511070	0	142511070	C	T
1	chr1_142523527	0	142523527	C	T
1	chr1_142533810	0	142533810	C	A
1	chr1_142535946	0	142535946	C	T
1	chr1_142569199	0	142569199	C	G
1	chr1_142573619	0	142573619	C	T
1	chr1_142574829	0	142574829	C	T
1	chr1_142574853	0	142574853	T	C
1	chr1_142584962	0	142584962	C	A
1	chr1_142586756	0	142586756	C	G
1	chr1_142587422	0	142587422	A	G
1	chr1_142590262	0	142590262	G	T
1	chr1_142593522	0	142593522	A	G
1	chr1_142617662	0	142617662	C	T
1	chr1_142627555	0	142627555	C	G
1	chr1_142634962	0	142634962	A	G
1	chr1_142637485	0	142637485	T	C
1	chr1_142647732	0	142647732	C	T
1	chr1_142649496	0	142649496	C	T
1	chr1_142654256	0	142654256	C	T
1	chr1_142659906	0	142659906	G	A
1	chr1_142666879	0	142666879	T	C
1	chr1_142670939	0	142670939	A	C
1	chr1_142673847	0	142673847	A	G
1	chr1_142684153	0	142684153	T	C
1	chr1_142691015	0	142691015	T	C
1	chr1_142691854	0	142691854	A	G
1	chr1_142703192	0	142703192	C	T
1	chr1_142715938	0	142715938	G	A
1	chr1_142724153	0	142724153	G	A
1	chr1_142724164	0	142724164	G	A
1	chr1_142726548	0	142726548	T	G
1	chr1_142730440	0	142730440	C	T
1	chr1_142730948	0	142730948	T	C
1	chr1_142736265	0	142736265	T	A
1	chr1_142736620	0	142736620	G	C
1	chr1_142741613	0	142741613	C	T
1	chr1_142747957	0	142747957	C	A
1	chr1_142755798	0	142755798	G	A
1	chr1_142770198	0	142770198	G	A
1	chr1_142773131	0	142773131	A	C
1	chr1_142773704	0	142773704	C	A
1	chr1_142779157	0	142779157	G	A
1	chr1_142780467	0	142780467	G	A
1	chr1_142780896	0	142780896	T	C
1	chr1_142792852	0	142792852	G	T
1	chr1_142799623	0	142799623	T	A
1	chr1_142799870	0	142799870	G	T
1	chr1_142804935	0	142804935	C	T
1	chr1_142809075	0	142809075	G	A
1	chr1_142809901	0	142809901	A	C
1	chr1_142810001	0	142810001	T	C
1	chr1_142820508	0	142820508	A	G
1	chr1_142822447	0	142822447	A	G
1	chr1_142825290	0	142825290	G	C
1	chr1_142826428	0	142826428	G	C
1	chr1_142826771	0	142826771	G	C
1	chr1_142835262	0	142835262	T	C
1	chr1_142835405	0	142835405	A	C
1	chr1_142846734	0	142846734	C	T
1	chr1_142852841	0	142852841	C	A
1	chr1_142855860	0	142855860	T	C
1	chr1_142858323	0	142858323	C	T
1	chr1_142861602	0	142861602	A	G
1	chr1_142862605	0	142862605	C	T
1	chr1_142863279	0	142863279	G	C
1	chr1_142863608	0	142863608	T	A
1	chr1_142864327	0	142864327	T	C
1	chr1_142873012	0	142873012	A	T
1	chr1_142879061	0	142879061	C	T
1	chr1_142880810	0	142880810	A	G
1	chr1_142900486	0	142900486	T	C
1	chr1_142912061	0	142912061	A	G
1	chr1_142925075	0	142925075	A	G
1	chr1_142929302	0	142929302	C	T
1	chr1_142934231	0	142934231	A	G
1	chr1_142936474	0	142936474	C	T
1	chr1_142953402	0	142953402	G	A
1	chr1_142954488	0	142954488	T	C
1	chr1_142954789	0	142954789	G	A
1	chr1_142965922	0	142965922	T	G
1	chr1_142968625	0	142968625	A	G
1	chr1_142972443	0	142972443	A	G
1	chr1_142978394	0	142978394	C	G
1	chr1_142987149	0	142987149	C	T
1	chr1_142987180	0	142987180	A	G
1	chr1_142989708	0	142989708	A	G
1	chr1_143002393	0	143002393	T	C
1	chr1_143003958	0	143003958	T	C
1	chr1_143013469	0	143013469	T	C
1	chr1_143013841	0	143013841	T	A
1	chr1_143024082	0	143024082	A	G
1	chr1_143027204	0	143027204	A	G
1	chr1_143031528	0	143031528	G	C
1	chr1_143040882	0	143040882	T	C
1	chr1_143046688	0	143046688	G	C
1	chr1_143052964	0	143052964	G	A
1	chr1_143056582	0	143056582	A	G
1	chr1_143061629	0	143061629	C	T
1	chr1_143061640	0	143061640	G	A
1	chr1_143068860	0	143068860	G	T
1	chr1_143069764	0	143069764	C	G
1	chr1_143076026	0	143076026	C	G
1	chr1_143077179	0	143077179	T	C
1	chr1_143078091	0	143078091	A	C
1	chr1_143078487	0	143078487	G	T
1	chr1_143079934	0	143079934	A	G
1	chr1_143081042	0	143081042	C	A
1	chr1_143081897	0	143081897	T	C
1	chr1_143085739	0	143085739	G	A
1	chr1_143089565	0	143089565	G	A
1	chr1_143096526	0	143096526	C	T
1	chr1_143097119	0	143097119	C	T
1	chr1_143097391	0	143097391	T	C
1	chr1_143101042	0	143101042	T	C
1	chr1_143103309	0	143103309	C	T
1	chr1_143108599	0	143108599	G	A
1	chr1_143127130	0	143127130	C	G
1	chr1_143137407	0	143137407	C	G
1	chr1_143144819	0	143144819	T	C
1	chr1_143147757	0	143147757	G	A
1	chr1_143158468	0	143158468	G	T
1	chr1_143159632	0	143159632	G	A
1	chr1_143162681	0	143162681	C	T
1	chr1_143163981	0	143163981	A	G
1	chr1_143165810	0	143165810	C	T
1	chr1_143173320	0	143173320	C	T
1	chr1_143178636	0	143178636	C	T
1	chr1_143183766	0	143183766	T	G
1	chr1_143186285	0	143186285	T	C
1	chr1_143187618	0	143187618	A	G
1	chr1_143197560	0	143197560	C	T
1	chr1_143199835	0	143199835	C	T
1	chr1_143209634	0	143209634	A	G
1	chr1_143215656	0	143215656	A	C
1	chr1_143234583	0	143234583	A	G
1	chr1_143238066	0	143238066	T	C
1	chr1_143241487	0	143241487	T	C
1	chr1_143243120	0	143243120	T	C
1	chr1_143243642	0	143243642	C	T
1	chr1_143245236	0	143245236	C	G
1	chr1_143251736	0	143251736	T	G
1	chr1_143256114	0	143256114	T	C
1	chr1_143266148	0	143266148	T	G
1	chr1_143266672	0	143266672	G	A
1	chr1_143275884	0	143275884	C	G
1	chr1_143285776	0	143285776	A	G
1	chr1_143300116	0	143300116	T	C
1	chr1_143306219	0	143306219	G	T
1	chr1_143307980	0	143307980	G	T
1	chr1_143315512	0	143315512	G	A
1	chr1_143317005	0	143317005	G	A
1	chr1_143317472	0	143317472	C	A
1	chr1_143322784	0	143322784	C	A
1	chr1_143327007	0	143327007	T	C
1	chr1_143327213	0	143327213	G	A
1	chr1_143334245	0	143334245	G	A
1	chr1_143348946	0	143348946	A	G
1	chr1_143360411	0	143360411	C	T
1	chr1_143373019	0	143373019	C	G
1	chr1_143384815	0	143384815	T	C
1	chr1_143389155	0	143389155	T	G
1	chr1_143391023	0	143391023	A	G
1	chr1_143391864	0	143391864	C	G
1	chr1_143395761	0	143395761	C	T
1	chr1_143397113	0	143397113	C	T
1	chr1_143414528	0	143414528	T	C
1	chr1_143415242	0	143415242	G	T
1	chr1_143429945	0	143429945	A	G
1	chr1_143432765	0	143432765	G	T
1	chr1_143437256	0	143437256	T	A
1	chr1_143443503	0	143443503	T	C
1	chr1_143444558	0	143444558	T	A
1	chr1_143447704	0	143447704	G	A
1	chr1_143455437	0	143455437	C	T
1	chr1_143457243	0	143457243	C	T
1	chr1_143467241	0	143467241	A	G
1	chr1_143484328	0	143484328	C	T
1	chr1_143485970	0	143485970	T	G
1	chr1_143487407	0	143487407	T	C
1	chr1_143488765	0	143488765	A	G
1	chr1_143495680	0	143495680	C	G
1	chr1_143497936	0	143497936	T	G
1	chr1_143498902	0	143498902	A	G
1	chr1_143503555	0	143503555	A	G
1	chr1_143503803	0	143503803	G	C
1	chr1_143508225	0	143508225	C	T
1	chr1_143514217	0	143514217	C	T
1	chr1_143514295	0	143514295	A	G
1	chr1_143519952	0	143519952	C	G
1	chr1_143520263	0	143520263	G	C
1	chr1_143522088	0	143522088	T	C
1	chr1_143522191	0	143522191	A	G
1	chr1_143522245	0	143522245	C	T
1	chr1_143522731	0	143522731	G	T
1	chr1_143523697	0	143523697	A	C
1	chr1_143524548	0	143524548	G	A
1	chr1_143531715	0	143531715	G	C
1	chr1_143542151	0	143542151	G	A
1	chr1_143544380	0	143544380	T	C
1	chr1_143544771	0	143544771	G	A
1	chr1_143548008	0	143548008	T	C
1	chr1_143553123	0	143553123	A	G
1	chr1_143556453	0	143556453	G	C
1	chr1_143557259	0	143557259	C	T
1	chr1_143564266	0	143564266	T	G
1	chr1_143564843	0	143564843	T	C
1	chr1_143566689	0	143566689	C	A
1	chr1_143571214	0	143571214	A	C
1	chr1_143578481	0	143578481	G	C
1	chr1_143585674	0	143585674	C	T
1	chr1_143587369	0	143587369	G	A
1	chr1_143588318	0	143588318	C	G
1	chr1_143596919	0	143596919	C	T
1	chr1_143601692	0	143601692	A	G
1	chr1_143601884	0	143601884	T	A
1	chr1_143602146	0	143602146	C	T
1	chr1_143604345	0	143604345	G	A
1	chr1_143625263	0	143625263	C	G
1	chr1_143626195	0	143626195	C	G
1	chr1_143630321	0	143630321	A	G
1	chr1_143631635	0	143631635	A	G
1	chr1_143635055	0	143635055	A	T
1	chr1_143643501	0	143643501	T	C
1	chr1_143643886	0	143643886	C	G
1	chr1_143644214	0	143644214	T	C
1	chr1_143655546	0	143655546	T	G
1	chr1_143658903	0	143658903	A	T
1	chr1_143661092	0	143661092	G	T
1	chr1_143664063	0	143664063	G	C
1	chr1_143664780	0	143664780	A	G
1	chr1_143676555	0	143676555	A	G
1	chr1_143677774	0	143677774	C	T
1	chr1_143683101	0	143683101	T	C
1	chr1_143685675	0	143685675	T	G
1	chr1_143687301	0	143687301	T	G
1	chr1_143699366	0	143699366	G	A
1	chr1_143699596	0	143699596	A	C
1	chr1_143699713	0	143699713	C	T
1	chr1_143704331	0	143704331	T	C
1	chr1_143705408	0	143705408	G	C
1	chr1_143707182	0	143707182	G	A
1	chr1_143708724	0	143708724	T	C
1	chr1_143709049	0	143709049	C	T
1	chr1_143712181	0	143712181	G	A
1	chr1_143713176	0	143713176	T	A
1	chr1_143720304	0	143720304	T	A
1	chr1_143722316	0	143722316	A	G
1	chr1_143731064	0	143731064	C	G
1	chr1_143743896	0	143743896	T	G
1	chr1_143749299	0	143749299	T	C
1	chr1_143749705	0	143749705	G	A
1	chr1_143752934	0	143752934	A	G
1	chr1_143757167	0	143757167	C	A
1	chr1_143757796	0	143757796	A	G
1	chr1_143759212	0	143759212	A	T
1	chr1_143760109	0	143760109	A	C
1	chr1_143760205	0	143760205	A	G
1	chr1_143773779	0	143773779	C	T
1	chr1_143779487	0	143779487	A	C
1	chr1_143791142	0	143791142	G	A
1	chr1_143791652	0	143791652	T	A
1	chr1_143793144	0	143793144	C	T
1	chr1_143793698	0	143793698	T	C
1	chr1_143793863	0	143793863	A	T
1	chr1_143794000	0	143794000	C	T
1	chr1_143805277	0	143805277	A	C
1	chr1_143808414	0	143808414	G	T
1	chr1_143809186	0	143809186	A	C
1	chr1_143811124	0	143811124	C	A
1	chr1_143811373	0	143811373	T	C
1	chr1_143812704	0	143812704	T	G
1	chr1_143815041	0	143815041	A	C
1	chr1_143818155	0	143818155	G	C
1	chr1_143819028	0	143819028	C	G
1	chr1_143823533	0	143823533	C	T
1	chr1_143831236	0	143831236	G	C
1	chr1_143831717	0	143831717	C	T
1	chr1_143836913	0	143836913	T	C
1	chr1_143838707	0	143838707	A	G
1	chr1_143840033	0	143840033	T	C
1	chr1_143844028	0	143844028	T	C
1	chr1_143845613	0	143845613	G	C
1	chr1_143847786	0	143847786	C	T
1	chr1_143849002	0	143849002	T	C
1	chr1_143851267	0	143851267	C	T
1	chr1_143852489	0	143852489	T	C
1	chr1_143856909	0	143856909	C	T
1	chr1_143859741	0	143859741	A	C
1	chr1_143861292	0	143861292	G	C
1	chr1_143864904	0	143864904	G	A
1	chr1_143868999	0	143868999	C	T
1	chr1_143872829	0	143872829	T	C
1	chr1_143876911	0	143876911	G	A
1	chr1_143877859	0	143877859	G	T
1	chr1_143879853	0	143879853	C	A
1	chr1_143880542	0	143880542	A	G
1	chr1_143902992	0	143902992	G	C
1	chr1_143912240	0	143912240	C	T
1	chr1_143925979	0	143925979	G	A
1	chr1_143939897	0	143939897	C	A
1	chr1_143953422	0	143953422	A	G
1	chr1_143958360	0	143958360	T	C
1	chr1_143961157	0	143961157	C	T
1	chr1_143963532	0	143963532	A	G
1	chr1_143968796	0	143968796	T	G
1	chr1_143980037	0	143980037	A	C
1	chr1_143991961	0	143991961	G	C
1	chr1_143998307	0	143998307	A	G
1	chr1_144009542	0	144009542	T	A
1	chr1_144010516	0	144010516	T	C
1	chr1_144013429	0	144013429	C	T
1	chr1_144015166	0	144015166	G	A
1	chr1_144016308	0	144016308	C	T
1	chr1_144016694	0	144016694	C	T
1	chr1_144018302	0	144018302	C	T
1	chr1_144019461	0	144019461	G	A
1	chr1_144029287	0	144029287	G	T
1	chr1_144033570	0	144033570	T	C
1	chr1_144048996	0	144048996	T	C
1	chr1_144051595	0	144051595	C	T
1	chr1_144055408	0	144055408	G	A
1	chr1_144059477	0	144059477	A	G
1	chr1_144061344	0	144061344	T	C
1	chr1_144068459	0	144068459	T	C
1	chr1_144077619	0	144077619	A	G
1	chr1_144077753	0	144077753	G	A
1	chr1_144083061	0	144083061	G	A
1	chr1_144085798	0	144085798	T	C
1	chr1_144087792	0	144087792	C	T
1	chr1_144092353	0	144092353	G	C
1	chr1_144099407	0	144099407	C	T
1	chr1_144107563	0	144107563	G	A
1	chr1_144114179	0	144114179	T	C
1	chr1_144121362	0	144121362	C	T
1	chr1_144123570	0	144123570	T	C
1	chr1_144128275	0	144128275	A	C
1	chr1_144150373	0	144150373	C	T
1	chr1_144154281	0	144154281	G	T
1	chr1_144159171	0	144159171	T	C
1	chr1_144159253	0	144159253	T	A
1	chr1_144164111	0	144164111	A	G
1	chr1_144164922	0	144164922	G	A
1	chr1_144167342	0	144167342	T	C
1	chr1_144169643	0	144169643	C	G
1	chr1_144171892	0	144171892	T	C
1	chr1_144173270	0	144173270	G	C
1	chr1_144174204	0	144174204	T	C
1	chr1_144176797	0	144176797	G	A
1	chr1_144180983	0	144180983	C	T
1	chr1_144188205	0	144188205	C	T
1	chr1_144195513	0	144195513	G	A
1	chr1_144200223	0	144200223	T	C
1	chr1_144201602	0	144201602	T	C
1	chr1_144203750	0	144203750	C	A
1	chr1_144209258	0	144209258	T	G
1	chr1_144209711	0	144209711	C	G
1	chr1_144210391	0	144210391	A	G
1	chr1_144213171	0	144213171	A	C
1	chr1_144221765	0	144221765	T	A
1	chr1_144227105	0	144227105	G	A
1	chr1_144229270	0	144229270	C	T
1	chr1_144234009	0	144234009	T	C
1	chr1_144235329	0	144235329	C	A
1	chr1_144238899	0	144238899	A	T
1	chr1_144245776	0	144245776	A	G
1	chr1_144247207	0	144247207	C	A
1	chr1_144247413	0	144247413	G	T
1	chr1_144249898	0	144249898	G	A
1	chr1_144253234	0	144253234	G	C
1	chr1_144258730	0	144258730	T	A
1	chr1_144259557	0	144259557	T	C
1	chr1_144259616	0	144259616	G	A
1	chr1_144260176	0	144260176	G	A
1	chr1_144267505	0	144267505	G	A
1	chr1_144275683	0	144275683	G	C
1	chr1_144276798	0	144276798	G	C
1	chr1_144280039	0	144280039	T	C
1	chr1_144280943	0	144280943	A	G
1	chr1_144283472	0	144283472	A	G
1	chr1_144283584	0	144283584	A	G
1	chr1_144285836	0	144285836	A	G
1	chr1_144290467	0	144290467	A	G
1	chr1_144291146	0	144291146	G	A
1	chr1_144303399	0	144303399	A	G
1	chr1_144308336	0	144308336	G	A
1	chr1_144308948	0	144308948	G	T
1	chr1_144314535	0	144314535	C	T
1	chr1_144320576	0	144320576	G	C
1	chr1_144323485	0	144323485	T	C
1	chr1_144323773	0	144323773	A	G
1	chr1_144327164	0	144327164	T	G
1	chr1_144328617	0	144328617	G	A
1	chr1_144333150	0	144333150	C	A
1	chr1_144336848	0	144336848	C	T
1	chr1_144338515	0	144338515	G	C
1	chr1_144340079	0	144340079	C	T
1	chr1_144343080	0	144343080	A	G
1	chr1_144344420	0	144344420	A	C
1	chr1_144356418	0	144356418	T	C
1	chr1_144374807	0	144374807	C	T
1	chr1_144376574	0	144376574	C	A
1	chr1_144383530	0	144383530	T	C
1	chr1_144387793	0	144387793	C	G
1	chr1_144393577	0	144393577	C	T
1	chr1_144394001	0	144394001	A	G
1	chr1_144395354	0	144395354	G	A
1	chr1_144416013	0	144416013	T	C
1	chr1_144420589	0	144420589	C	G
1	chr1_144424800	0	144424800	C	T
1	chr1_144425344	0	144425344	A	G
1	chr1_144444647	0	144444647	T	G
1	chr1_144446396	0	144446396	T	C
1	chr1_144449964	0	144449964	A	G
1	chr1_144455774	0	144455774	C	T
1	chr1_144461266	0	144461266	G	A
1	chr1_144464590	0	144464590	G	A
1	chr1_144468914	0	144468914	T	C
1	chr1_144494643	0	144494643	T	C
1	chr1_144506650	0	144506650	G	A
1	chr1_144506969	0	144506969	G	A
1	chr1_144510253	0	144510253	C	A
1	chr1_144518238	0	144518238	T	C
1	chr1_144520028	0	144520028	C	A
1	chr1_144530584	0	144530584	A	C
1	chr1_144538125	0	144538125	T	C
1	chr1_144540285	0	144540285	A	G
1	chr1_144542011	0	144542011	T	G
1	chr1_144551998	0	144551998	G	A
1	chr1_144562622	0	144562622	T	C
1	chr1_144563064	0	144563064	A	G
1	chr1_144564934	0	144564934	T	G
1	chr1_144565193	0	144565193	G	A
1	chr1_144571574	0	144571574	A	G
1	chr1_144578182	0	144578182	A	G
1	chr1_144578909	0	144578909	T	C
1	chr1_144590583	0	144590583	G	C
1	chr1_144593037	0	144593037	T	G
1	chr1_144593246	0	144593246	T	C
1	chr1_144593617	0	144593617	C	T
1	chr1_144597485	0	144597485	G	A
1	chr1_144610353	0	144610353	A	G
1	chr1_144619746	0	144619746	A	G
1	chr1_144624167	0	144624167	T	C
1	chr1_144631685	0	144631685	G	A
1	chr1_144644780	0	144644780	G	A
1	chr1_144650401	0	144650401	C	G
1	chr1_144662443	0	144662443	T	C
1	chr1_144667492	0	144667492	C	T
1	chr1_144670154	0	144670154	A	C
1	chr1_144670692	0	144670692	C	G
1	chr1_144678542	0	144678542	C	G
1	chr1_144699874	0	144699874	A	C
1	chr1_144702664	0	144702664	A	G
1	chr1_144709174	0	144709174	G	T
1	chr1_144709694	0	144709694	C	T
1	chr1_144718500	0	144718500	C	T
1	chr1_144743988	0	144743988	G	C
1	chr1_144755842	0	144755842	C	T
1	chr1_144778751	0	144778751	T	C
1	chr1_144786458	0	144786458	G	T
1	chr1_144790350	0	144790350	C	A
1	chr1_144791455	0	144791455	C	T
1	chr1_144810708	0	144810708	C	T
1	chr1_144824833	0	144824833	T	C
1	chr1_144831714	0	144831714	T	A
1	chr1_144851717	0	144851717	T	G
1	chr1_144857411	0	144857411	C	T
1	chr1_144868955	0	144868955	T	C
1	chr1_144878506	0	144878506	T	C
1	chr1_144881157	0	144881157	G	C
1	chr1_144893117	0	144893117	C	T
1	chr1_144898810	0	144898810	A	C
1	chr1_144903175	0	144903175	T	C
1	chr1_144911361	0	144911361	T	G
1	chr1_144912427	0	144912427	T	A
1	chr1_144912535	0	144912535	A	G
1	chr1_144917139	0	144917139	C	A
1	chr1_144917324	0	144917324	T	C
1	chr1_144921148	0	144921148	T	C
1	chr1_144925870	0	144925870	A	G
1	chr1_144955271	0	144955271	T	C
1	chr1_144956808	0	144956808	C	T
1	chr1_144961368	0	144961368	G	A
1	chr1_144962512	0	144962512	T	C
1	chr1_144975101	0	144975101	A	G
1	chr1_144982499	0	144982499	T	C
1	chr1_144993269	0	144993269	T	G
1	chr1_144998623	0	144998623	G	A
1	chr1_144998836	0	144998836	A	C
1	chr1_145003676	0	145003676	A	G
1	chr1_145003732	0	145003732	A	G
1	chr1_145005944	0	145005944	G	A
1	chr1_145020117	0	145020117	G	A
1	chr1_145027044	0	145027044	G	A
1	chr1_145027416	0	145027416	T	A
1	chr1_145032650	0	145032650	C	T
1	chr1_145035113	0	145035113	T	A
1	chr1_145041246	0	145041246	G	A
1	chr1_145043108	0	145043108	G	C
1	chr1_145046525	0	145046525	G	T
1	chr1_145048307	0	145048307	C	T
1	chr1_145056975	0	145056975	G	A
1	chr1_145060436	0	145060436	C	G
1	chr1_145064212	0	145064212	T	C
1	chr1_145067052	0	145067052	A	G
1	chr1_145067525	0	145067525	A	G
1	chr1_145071039	0	145071039	T	G
1	chr1_145074073	0	145074073	T	C
1	chr1_145077769	0	145077769	A	G
1	chr1_145078046	0	145078046	A	G
1	chr1_145079411	0	145079411	A	C
1	chr1_145082747	0	145082747	A	G
1	chr1_145085601	0	145085601	A	G
1	chr1_145086135	0	145086135	A	G
1	chr1_145089449	0	145089449	A	G
1	chr1_145094504	0	145094504	A	G
1	chr1_145099013	0	145099013	T	C
1	chr1_145100230	0	145100230	C	G
1	chr1_145106409	0	145106409	A	C
1	chr1_145106514	0	145106514	G	A
1	chr1_145106577	0	145106577	A	G
1	chr1_145114514	0	145114514	T	C
1	chr1_145120930	0	145120930	A	G
1	chr1_145128321	0	145128321	C	T
1	chr1_145133042	0	145133042	G	A
1	chr1_145138520	0	145138520	C	T
1	chr1_145140544	0	145140544	T	C
1	chr1_145143788	0	145143788	T	C
1	chr1_145144170	0	145144170	A	G
1	chr1_145144682	0	145144682	A	G
1	chr1_145145782	0	145145782	C	T
1	chr1_145147845	0	145147845	T	C
1	chr1_145155605	0	145155605	G	A
1	chr1_145155947	0	145155947	T	C
1	chr1_145157874	0	145157874	T	C
1	chr1_145158645	0	145158645	C	G
1	chr1_145163287	0	145163287	G	A
1	chr1_145170659	0	145170659	T	C
1	chr1_145172577	0	145172577	T	C
1	chr1_145172818	0	145172818	A	G
1	chr1_145182493	0	145182493	T	C
1	chr1_145188999	0	145188999	A	G
1	chr1_145189118	0	145189118	C	A
1	chr1_145189868	0	145189868	A	C
1	chr1_145192246	0	145192246	C	T
1	chr1_145192815	0	145192815	A	G
1	chr1_145195706	0	145195706	C	T
1	chr1_145198862	0	145198862	C	T
1	chr1_145213767	0	145213767	G	A
1	chr1_145226230	0	145226230	A	G
1	chr1_145243288	0	145243288	A	C
1	chr1_145246093	0	145246093	G	C
1	chr1_145255455	0	145255455	T	G
1	chr1_145259509	0	145259509	C	G
1	chr1_145267348	0	145267348	C	T
1	chr1_145273646	0	145273646	T	C
1	chr1_145278758	0	145278758	A	G
1	chr1_145279166	0	145279166	C	A
1	chr1_145281685	0	145281685	G	A
1	chr1_145292164	0	145292164	T	C
1	chr1_145298564	0	145298564	G	C
1	chr1_145307594	0	145307594	A	G
1	chr1_145319364	0	145319364	G	T
1	chr1_145320308	0	145320308	A	G
1	chr1_145326955	0	145326955	A	G
1	chr1_145352734	0	145352734	A	G
1	chr1_145354062	0	145354062	C	T
1	chr1_145359358	0	145359358	C	T
1	chr1_145361736	0	145361736	A	G
1	chr1_145367411	0	145367411	A	G
1	chr1_145373919	0	145373919	T	G
1	chr1_145377881	0	145377881	A	G
1	chr1_145392805	0	145392805	A	G
1	chr1_145395163	0	145395163	A	G
1	chr1_145396551	0	145396551	G	A
1	chr1_145404132	0	145404132	A	G
1	chr1_145412310	0	145412310	G	A
1	chr1_145417219	0	145417219	G	T
1	chr1_145419315	0	145419315	G	C
1	chr1_145419560	0	145419560	G	C
1	chr1_145422306	0	145422306	A	G
1	chr1_145428981	0	145428981	A	G
1	chr1_145433122	0	145433122	G	T
1	chr1_145440894	0	145440894	T	C
1	chr1_145444112	0	145444112	G	A
1	chr1_145446773	0	145446773	C	T
1	chr1_145449718	0	145449718	C	T
1	chr1_145462924	0	145462924	G	A
1	chr1_145464160	0	145464160	T	C
1	chr1_145483418	0	145483418	T	C
1	chr1_145486922	0	145486922	C	T
1	chr1_145516272	0	145516272	T	G
1	chr1_145517662	0	145517662	C	G
1	chr1_145517748	0	145517748	G	C
1	chr1_145518214	0	145518214	G	T
1	chr1_145529748	0	145529748	C	G
1	chr1_145533376	0	145533376	C	A
1	chr1_145537132	0	145537132	G	A
1	chr1_145544052	0	145544052	A	C
1	chr1_145546995	0	145546995	A	G
1	chr1_145547547	0	145547547	T	C
1	chr1_145561082	0	145561082	T	A
1	chr1_145567646	0	145567646	C	G
1	chr1_145570095	0	145570095	C	A
1	chr1_145570311	0	145570311	C	A
1	chr1_145590927	0	145590927	A	G
1	chr1_145591030	0	145591030	T	C
1	chr1_145615032	0	145615032	C	T
1	chr1_145617661	0	145617661	C	T
1	chr1_145620949	0	145620949	C	A
1	chr1_145634939	0	145634939	T	C
1	chr1_145640138	0	145640138	T	C
1	chr1_145648353	0	145648353	C	T
1	chr1_145648862	0	145648862	C	T
1	chr1_145653144	0	145653144	T	C
1	chr1_145656837	0	145656837	G	C
1	chr1_145664684	0	145664684	C	A
1	chr1_145667902	0	145667902	C	T
1	chr1_145689571	0	145689571	G	C
1	chr1_145701078	0	145701078	A	C
1	chr1_145701965	0	145701965	C	T
1	chr1_145708386	0	145708386	G	T
1	chr1_145709184	0	145709184	C	T
1	chr1_145714003	0	145714003	G	A
1	chr1_145714474	0	145714474	C	A
1	chr1_145716872	0	145716872	C	G
1	chr1_145720517	0	145720517	C	T
1	chr1_145720970	0	145720970	C	T
1	chr1_145722553	0	145722553	A	C
1	chr1_145724616	0	145724616	C	G
1	chr1_145731394	0	145731394	A	G
1	chr1_145737534	0	145737534	T	A
1	chr1_145753956	0	145753956	A	G
1	chr1_145754028	0	145754028	A	G
1	chr1_145757758	0	145757758	C	A
1	chr1_145763399	0	145763399	T	C
1	chr1_145766879	0	145766879	A	C
1	chr1_145769447	0	145769447	A	G
1	chr1_145776198	0	145776198	A	G
1	chr1_145804051	0	145804051	C	T
1	chr1_145808995	0	145808995	T	G
1	chr1_145821266	0	145821266	T	G
1	chr1_145828715	0	145828715	G	C
1	chr1_145832857	0	145832857	C	T
1	chr1_145844191	0	145844191	T	C
1	chr1_145846926	0	145846926	G	A
1	chr1_145849966	0	145849966	A	T
1	chr1_145854005	0	145854005	T	C
1	chr1_145858908	0	145858908	G	C
1	chr1_145860090	0	145860090	C	T
1	chr1_145867906	0	145867906	C	T
1	chr1_145872890	0	145872890	G	T
1	chr1_145884266	0	145884266	A	G
1	chr1_145894244	0	145894244	T	C
1	chr1_145903128	0	145903128	T	A
1	chr1_145915995	0	145915995	G	A
1	chr1_145920832	0	145920832	A	G
1	chr1_145942643	0	145942643	G	A
1	chr1_145945436	0	145945436	G	A
1	chr1_145951610	0	145951610	C	G
1	chr1_145977383	0	145977383	G	A
1	chr1_145984210	0	145984210	T	A
1	chr1_145993604	0	145993604	A	G
1	chr1_145998075	0	145998075	C	A
1	chr1_145998656	0	145998656	C	T
1	chr1_146009297	0	146009297	T	C
1	chr1_146012426	0	146012426	G	T
1	chr1_146014915	0	146014915	A	G
1	chr1_146021321	0	146021321	C	A
1	chr1_146022005	0	146022005	C	T
1	chr1_146023241	0	146023241	A	T
1	chr1_146023633	0	146023633	T	C
1	chr1_146040378	0	146040378	C	T
1	chr1_146049369	0	146049369	G	A
1	chr1_146063403	0	146063403	A	C
1	chr1_146067596	0	146067596	A	G
1	chr1_146071039	0	146071039	T	G
1	chr1_146075142	0	146075142	A	C
1	chr1_146076840	0	146076840	T	C
1	chr1_146080270	0	146080270	T	C
1	chr1_146084527	0	146084527	G	T
1	chr1_146095975	0	146095975	C	T
1	chr1_146101862	0	146101862	G	A
1	chr1_146107474	0	146107474	A	G
1	chr1_146108140	0	146108140	T	A
1	chr1_146112697	0	146112697	G	A
1	chr1_146126370	0	146126370	C	G
1	chr1_146133464	0	146133464	A	G
1	chr1_146135951	0	146135951	C	G
1	chr1_146143414	0	146143414	T	C
1	chr1_146143832	0	146143832	G	A
1	chr1_146148855	0	146148855	C	T
1	chr1_146160205	0	146160205	A	G
1	chr1_146162015	0	146162015	C	T
1	chr1_146162172	0	146162172	C	A
1	chr1_146165102	0	146165102	T	C
1	chr1_146169621	0	146169621	G	A
1	chr1_146175341	0	146175341	G	A
1	chr1_146187953	0	146187953	A	G
1	chr1_146187962	0	146187962	A	G
1	chr1_146189501	0	146189501	G	A
1	chr1_146195510	0	146195510	C	G
1	chr1_146195546	0	146195546	A	G
1	chr1_146198599	0	146198599	A	C
1	chr1_146199526	0	146199526	A	G
1	chr1_146205039	0	146205039	C	G
1	chr1_146207309	0	146207309	C	A
1	chr1_146208554	0	146208554	A	G
1	chr1_146209078	0	146209078	G	A
1	chr1_146209198	0	146209198	G	T
1	chr1_146209924	0	146209924	T	A
1	chr1_146215194	0	146215194	C	T
1	chr1_146216874	0	146216874	A	G
1	chr1_146219506	0	146219506	G	A
1	chr1_146240199	0	146240199	A	T
1	chr1_146258161	0	146258161	A	C
1	chr1_146258403	0	146258403	A	T
1	chr1_146266631	0	146266631	C	A
1	chr1_146267974	0	146267974	C	T
1	chr1_146268589	0	146268589	A	C
1	chr1_146290552	0	146290552	C	T
1	chr1_146303618	0	146303618	T	C
1	chr1_146304890	0	146304890	C	T
1	chr1_146305084	0	146305084	A	T
1	chr1_146317222	0	146317222	T	A
1	chr1_146318135	0	146318135	T	C
1	chr1_146318873	0	146318873	T	C
1	chr1_146324043	0	146324043	C	A
1	chr1_146331239	0	146331239	A	G
1	chr1_146333710	0	146333710	T	A
1	chr1_146339856	0	146339856	G	A
1	chr1_146341954	0	146341954	C	A
1	chr1_146342859	0	146342859	A	G
1	chr1_146359257	0	146359257	T	A
1	chr1_146365727	0	146365727	A	G
1	chr1_146376822	0	146376822	T	G
1	chr1_146397220	0	146397220	C	A
1	chr1_146400236	0	146400236	C	T
1	chr1_146402877	0	146402877	C	G
1	chr1_146413294	0	146413294	T	C
1	chr1_146417797	0	146417797	T	G
1	chr1_146423996	0	146423996	T	C
1	chr1_146425937	0	146425937	A	T
1	chr1_146428398	0	146428398	A	G
1	chr1_146435515	0	146435515	G	A
1	chr1_146436595	0	146436595	T	C
1	chr1_146442658	0	146442658	A	G
1	chr1_146445337	0	146445337	T	C
1	chr1_146446036	0	146446036	A	G
1	chr1_146450727	0	146450727	T	C
1	chr1_146467041	0	146467041	G	T
1	chr1_146467521	0	146467521	T	G
1	chr1_146474377	0	146474377	T	C
1	chr1_146479882	0	146479882	T	C
1	chr1_146484036	0	146484036	T	C
1	chr1_146486601	0	146486601	A	G
1	chr1_146489230	0	146489230	G	A
1	chr1_146490037	0	146490037	G	A
1	chr1_146490461	0	146490461	T	A
1	chr1_146492434	0	146492434	A	G
1	chr1_146515125	0	146515125	G	C
1	chr1_146515505	0	146515505	T	C
1	chr1_146522076	0	146522076	G	T
1	chr1_146525609	0	146525609	C	A
1	chr1_146528439	0	146528439	A	G
1	chr1_146530717	0	146530717	C	T
1	chr1_146531001	0	146531001	A	C
1	chr1_146533787	0	146533787	C	T
1	chr1_146535179	0	146535179	T	C
1	chr1_146535374	0	146535374	C	T
1	chr1_146538811	0	146538811	T	C
1	chr1_146539510	0	146539510	A	T
1	chr1_146548411	0	146548411	T	A
1	chr1_146559705	0	146559705	A	G
1	chr1_146578532	0	146578532	C	A
1	chr1_146582532	0	146582532	C	G
1	chr1_146588208	0	146588208	A	G
1	chr1_146589416	0	146589416	A	G
1	chr1_146596366	0	146596366	T	A
1	chr1_146602803	0	146602803	T	C
1	chr1_146606199	0	146606199	T	C
1	chr1_146609828	0	146609828	G	C
1	chr1_146610662	0	146610662	A	G
1	chr1_146618888	0	146618888	T	C
1	chr1_146619234	0	146619234	T	C
1	chr1_146622366	0	146622366	G	A
1	chr1_146623987	0	146623987	A	G
1	chr1_146625465	0	146625465	A	G
1	chr1_146627332	0	146627332	A	G
1	chr1_146638778	0	146638778	G	A
1	chr1_146639360	0	146639360	T	A
1	chr1_146639641	0	146639641	T	G
1	chr1_146640005	0	146640005	A	G
1	chr1_146643064	0	146643064	T	C
1	chr1_146644014	0	146644014	A	G
1	chr1_146653338	0	146653338	T	C
1	chr1_146654817	0	146654817	C	T
1	chr1_146661558	0	146661558	C	T
1	chr1_146662034	0	146662034	A	T
1	chr1_146673209	0	146673209	A	C
1	chr1_146675586	0	146675586	G	T
1	chr1_146693438	0	146693438	G	A
1	chr1_146693762	0	146693762	T	G
1	chr1_146697151	0	146697151	C	G
1	chr1_146697414	0	146697414	T	C
1	chr1_146700707	0	146700707	A	G
1	chr1_146701635	0	146701635	G	A
1	chr1_146710088	0	146710088	A	G
1	chr1_146711524	0	146711524	T	C
1	chr1_146724442	0	146724442	A	G
1	chr1_146726751	0	146726751	C	T
1	chr1_146738705	0	146738705	T	C
1	chr1_146752345	0	146752345	G	A
1	chr1_146761307	0	146761307	G	A
1	chr1_146761622	0	146761622	C	T
1	chr1_146766412	0	146766412	G	A
1	chr1_146767628	0	146767628	T	C
1	chr1_146775762	0	146775762	T	G
1	chr1_146797579	0	146797579	G	C
1	chr1_146802997	0	146802997	G	C
1	chr1_146813120	0	146813120	G	A
1	chr1_146813365	0	146813365	C	A
1	chr1_146814032	0	146814032	T	A
1	chr1_146819784	0	146819784	T	C
1	chr1_146820475	0	146820475	G	A
1	chr1_146823632	0	146823632	T	C
1	chr1_146825252	0	146825252	A	G
1	chr1_146825270	0	146825270	A	G
1	chr1_146826342	0	146826342	T	C
```
