## Supplementary File 1. Zonkey (Schubert et al. 2017) report for donkey specimen Ancient1. for "No genetic evidence yet for hinnies at Mazongshan (400-160 BCE), northwestern China": incl_ts.bim (part 2 of 15)

```
1	chr1_146830893	0	146830893	A	G
1	chr1_146835360	0	146835360	A	G
1	chr1_146837957	0	146837957	T	C
1	chr1_146838571	0	146838571	C	A
1	chr1_146848168	0	146848168	A	G
1	chr1_146850809	0	146850809	T	C
1	chr1_146853761	0	146853761	G	A
1	chr1_146865796	0	146865796	T	C
1	chr1_146871975	0	146871975	C	G
1	chr1_146872066	0	146872066	G	T
1	chr1_146875093	0	146875093	T	G
1	chr1_146876387	0	146876387	T	C
1	chr1_146879413	0	146879413	G	T
1	chr1_146882025	0	146882025	G	A
1	chr1_146882691	0	146882691	C	T
1	chr1_146883290	0	146883290	A	G
1	chr1_146884675	0	146884675	G	A
1	chr1_146885956	0	146885956	T	C
1	chr1_146886029	0	146886029	C	G
1	chr1_146886797	0	146886797	T	C
1	chr1_146888302	0	146888302	A	G
1	chr1_146902151	0	146902151	G	A
1	chr1_146906952	0	146906952	A	G
1	chr1_146910914	0	146910914	T	C
1	chr1_146913967	0	146913967	T	C
1	chr1_146914289	0	146914289	G	A
1	chr1_146914669	0	146914669	T	C
1	chr1_146922919	0	146922919	T	C
1	chr1_146925502	0	146925502	G	T
1	chr1_146929138	0	146929138	T	C
1	chr1_146930364	0	146930364	T	C
1	chr1_146935841	0	146935841	G	A
1	chr1_146935985	0	146935985	A	G
1	chr1_146938360	0	146938360	T	G
1	chr1_146941504	0	146941504	G	A
1	chr1_146953159	0	146953159	T	C
1	chr1_146955847	0	146955847	T	C
1	chr1_146959757	0	146959757	G	A
1	chr1_146961633	0	146961633	C	T
1	chr1_146971139	0	146971139	C	A
1	chr1_146976496	0	146976496	A	G
1	chr1_146979337	0	146979337	G	A
1	chr1_146980366	0	146980366	A	T
1	chr1_146982210	0	146982210	C	G
1	chr1_146985594	0	146985594	T	C
1	chr1_146986551	0	146986551	A	T
1	chr1_146995440	0	146995440	G	A
1	chr1_146999424	0	146999424	G	C
1	chr1_147020980	0	147020980	A	G
1	chr1_147027950	0	147027950	C	T
1	chr1_147031172	0	147031172	C	A
1	chr1_147031198	0	147031198	A	T
1	chr1_147036155	0	147036155	G	C
1	chr1_147038954	0	147038954	A	G
1	chr1_147053636	0	147053636	G	A
1	chr1_147058041	0	147058041	G	A
1	chr1_147063469	0	147063469	T	C
1	chr1_147064268	0	147064268	G	T
1	chr1_147067839	0	147067839	G	A
1	chr1_147070919	0	147070919	G	A
1	chr1_147081661	0	147081661	A	C
1	chr1_147087407	0	147087407	G	A
1	chr1_147099061	0	147099061	C	T
1	chr1_147104192	0	147104192	C	T
1	chr1_147125421	0	147125421	C	T
1	chr1_147132520	0	147132520	G	A
1	chr1_147138030	0	147138030	T	C
1	chr1_147140892	0	147140892	A	G
1	chr1_147145936	0	147145936	C	T
1	chr1_147178120	0	147178120	C	G
1	chr1_147179767	0	147179767	A	G
1	chr1_147180224	0	147180224	G	A
1	chr1_147180453	0	147180453	C	G
1	chr1_147180931	0	147180931	A	G
1	chr1_147182003	0	147182003	A	C
1	chr1_147187573	0	147187573	C	T
1	chr1_147190294	0	147190294	T	C
1	chr1_147196988	0	147196988	A	C
1	chr1_147197154	0	147197154	T	G
1	chr1_147201000	0	147201000	T	C
1	chr1_147202639	0	147202639	A	T
1	chr1_147203448	0	147203448	T	G
1	chr1_147207600	0	147207600	T	G
1	chr1_147216081	0	147216081	G	C
1	chr1_147218303	0	147218303	A	G
1	chr1_147218516	0	147218516	A	G
1	chr1_147218596	0	147218596	G	A
1	chr1_147222795	0	147222795	G	C
1	chr1_147226497	0	147226497	C	T
1	chr1_147227191	0	147227191	G	A
1	chr1_147235275	0	147235275	G	A
1	chr1_147236605	0	147236605	A	T
1	chr1_147254083	0	147254083	C	G
1	chr1_147269487	0	147269487	T	C
1	chr1_147269488	0	147269488	A	G
1	chr1_147284028	0	147284028	T	C
1	chr1_147300202	0	147300202	C	T
1	chr1_147303847	0	147303847	A	G
1	chr1_147309130	0	147309130	C	T
1	chr1_147310160	0	147310160	T	A
1	chr1_147314553	0	147314553	T	C
1	chr1_147327259	0	147327259	G	C
1	chr1_147327542	0	147327542	T	A
1	chr1_147341662	0	147341662	G	T
1	chr1_147346358	0	147346358	T	C
1	chr1_147347859	0	147347859	T	C
1	chr1_147358294	0	147358294	G	C
1	chr1_147364933	0	147364933	A	G
1	chr1_147368697	0	147368697	C	T
1	chr1_147371958	0	147371958	T	C
1	chr1_147374755	0	147374755	G	A
1	chr1_147381386	0	147381386	C	T
1	chr1_147384114	0	147384114	C	T
1	chr1_147398270	0	147398270	A	G
1	chr1_147401368	0	147401368	G	A
1	chr1_147404676	0	147404676	G	T
1	chr1_147414696	0	147414696	T	C
1	chr1_147417828	0	147417828	A	G
1	chr1_147418691	0	147418691	C	T
1	chr1_147420895	0	147420895	C	T
1	chr1_147430918	0	147430918	C	T
1	chr1_147433573	0	147433573	G	A
1	chr1_147438583	0	147438583	A	G
1	chr1_147447258	0	147447258	G	A
1	chr1_147455028	0	147455028	A	T
1	chr1_147473500	0	147473500	T	C
1	chr1_147474842	0	147474842	A	G
1	chr1_147479047	0	147479047	A	G
1	chr1_147485680	0	147485680	C	T
1	chr1_147489520	0	147489520	C	G
1	chr1_147495175	0	147495175	A	C
1	chr1_147501778	0	147501778	C	G
1	chr1_147509761	0	147509761	T	G
1	chr1_147516838	0	147516838	C	T
1	chr1_147517656	0	147517656	T	C
1	chr1_147535808	0	147535808	A	C
1	chr1_147537612	0	147537612	C	T
1	chr1_147537836	0	147537836	T	C
1	chr1_147538733	0	147538733	C	T
1	chr1_147550088	0	147550088	T	C
1	chr1_147558102	0	147558102	C	A
1	chr1_147563675	0	147563675	C	A
1	chr1_147569927	0	147569927	G	A
1	chr1_147579153	0	147579153	T	G
1	chr1_147592922	0	147592922	C	A
1	chr1_147594982	0	147594982	G	A
1	chr1_147595449	0	147595449	T	G
1	chr1_147598842	0	147598842	G	A
1	chr1_147599351	0	147599351	T	C
1	chr1_147600363	0	147600363	C	T
1	chr1_147600907	0	147600907	T	C
1	chr1_147603521	0	147603521	C	A
1	chr1_147609711	0	147609711	G	C
1	chr1_147612391	0	147612391	G	A
1	chr1_147629895	0	147629895	C	G
1	chr1_147642978	0	147642978	G	A
1	chr1_147648564	0	147648564	G	A
1	chr1_147649353	0	147649353	C	A
1	chr1_147654555	0	147654555	G	A
1	chr1_147661977	0	147661977	C	G
1	chr1_147666731	0	147666731	A	G
1	chr1_147667150	0	147667150	T	C
1	chr1_147675189	0	147675189	G	C
1	chr1_147675582	0	147675582	G	A
1	chr1_147690312	0	147690312	G	A
1	chr1_147700806	0	147700806	T	C
1	chr1_147704973	0	147704973	T	C
1	chr1_147709944	0	147709944	A	G
1	chr1_147711638	0	147711638	A	G
1	chr1_147719451	0	147719451	C	T
1	chr1_147726429	0	147726429	G	A
1	chr1_147730376	0	147730376	G	A
1	chr1_147737188	0	147737188	C	T
1	chr1_147738300	0	147738300	T	C
1	chr1_147741827	0	147741827	T	C
1	chr1_147746045	0	147746045	A	T
1	chr1_147748334	0	147748334	G	A
1	chr1_147752436	0	147752436	T	C
1	chr1_147755201	0	147755201	T	G
1	chr1_147757113	0	147757113	T	C
1	chr1_147762617	0	147762617	C	A
1	chr1_147768523	0	147768523	A	G
1	chr1_147769197	0	147769197	T	C
1	chr1_147771133	0	147771133	C	T
1	chr1_147772518	0	147772518	T	C
1	chr1_147784609	0	147784609	A	G
1	chr1_147787504	0	147787504	A	C
1	chr1_147810109	0	147810109	T	C
1	chr1_147811183	0	147811183	C	A
1	chr1_147818415	0	147818415	A	G
1	chr1_147821404	0	147821404	G	A
1	chr1_147834851	0	147834851	A	G
1	chr1_147836529	0	147836529	A	G
1	chr1_147837597	0	147837597	C	A
1	chr1_147838822	0	147838822	C	A
1	chr1_147840277	0	147840277	G	C
1	chr1_147842071	0	147842071	T	C
1	chr1_147844134	0	147844134	C	G
1	chr1_147845418	0	147845418	G	T
1	chr1_147851918	0	147851918	C	A
1	chr1_147856486	0	147856486	A	T
1	chr1_147861200	0	147861200	C	T
1	chr1_147876255	0	147876255	C	T
1	chr1_147887221	0	147887221	C	T
1	chr1_147890564	0	147890564	T	C
1	chr1_147902355	0	147902355	C	T
1	chr1_147908630	0	147908630	A	G
1	chr1_147910351	0	147910351	T	C
1	chr1_147911513	0	147911513	C	T
1	chr1_147914817	0	147914817	C	T
1	chr1_147916040	0	147916040	C	T
1	chr1_147923939	0	147923939	A	T
1	chr1_147929924	0	147929924	C	T
1	chr1_147931833	0	147931833	G	A
1	chr1_147949659	0	147949659	T	C
1	chr1_147959156	0	147959156	T	C
1	chr1_147959268	0	147959268	A	G
1	chr1_147967821	0	147967821	C	T
1	chr1_147976306	0	147976306	G	T
1	chr1_147977263	0	147977263	T	A
1	chr1_147977667	0	147977667	A	G
1	chr1_147984792	0	147984792	C	T
1	chr1_147986251	0	147986251	C	T
1	chr1_147989477	0	147989477	C	A
1	chr1_147990725	0	147990725	G	A
1	chr1_147993827	0	147993827	G	A
1	chr1_147997151	0	147997151	T	C
1	chr1_147998384	0	147998384	T	C
1	chr1_147998663	0	147998663	A	G
1	chr1_148006386	0	148006386	A	C
1	chr1_148008459	0	148008459	G	C
1	chr1_148023272	0	148023272	A	T
1	chr1_148033584	0	148033584	A	C
1	chr1_148035861	0	148035861	A	C
1	chr1_148036269	0	148036269	G	T
1	chr1_148046323	0	148046323	C	G
1	chr1_148052593	0	148052593	C	T
1	chr1_148055500	0	148055500	A	G
1	chr1_148058770	0	148058770	G	A
1	chr1_148060039	0	148060039	T	C
1	chr1_148064645	0	148064645	G	A
1	chr1_148068315	0	148068315	T	C
1	chr1_148071480	0	148071480	C	T
1	chr1_148071876	0	148071876	C	T
1	chr1_148073854	0	148073854	T	C
1	chr1_148081532	0	148081532	A	G
1	chr1_148081735	0	148081735	T	C
1	chr1_148085490	0	148085490	A	G
1	chr1_148097969	0	148097969	T	C
1	chr1_148098343	0	148098343	G	A
1	chr1_148101888	0	148101888	A	G
1	chr1_148102732	0	148102732	G	A
1	chr1_148102853	0	148102853	C	G
1	chr1_148114510	0	148114510	G	T
1	chr1_148131289	0	148131289	T	C
1	chr1_148140772	0	148140772	T	C
1	chr1_148142795	0	148142795	T	A
1	chr1_148143802	0	148143802	T	C
1	chr1_148144722	0	148144722	A	G
1	chr1_148160241	0	148160241	C	T
1	chr1_148172744	0	148172744	C	T
1	chr1_148173061	0	148173061	A	G
1	chr1_148178660	0	148178660	A	G
1	chr1_148181462	0	148181462	A	C
1	chr1_148181743	0	148181743	A	T
1	chr1_148182358	0	148182358	T	C
1	chr1_148189008	0	148189008	A	C
1	chr1_148192640	0	148192640	A	G
1	chr1_148208674	0	148208674	A	C
1	chr1_148208983	0	148208983	G	C
1	chr1_148219462	0	148219462	T	G
1	chr1_148219803	0	148219803	G	A
1	chr1_148220426	0	148220426	T	C
1	chr1_148221591	0	148221591	A	C
1	chr1_148222744	0	148222744	G	C
1	chr1_148225589	0	148225589	A	G
1	chr1_148228919	0	148228919	G	A
1	chr1_148240324	0	148240324	T	C
1	chr1_148245484	0	148245484	A	G
1	chr1_148250553	0	148250553	T	C
1	chr1_148251135	0	148251135	A	G
1	chr1_148253156	0	148253156	T	C
1	chr1_148255246	0	148255246	T	G
1	chr1_148261167	0	148261167	G	C
1	chr1_148264850	0	148264850	A	C
1	chr1_148265021	0	148265021	T	C
1	chr1_148265185	0	148265185	C	T
1	chr1_148268535	0	148268535	G	A
1	chr1_148271961	0	148271961	G	A
1	chr1_148277974	0	148277974	T	C
1	chr1_148279315	0	148279315	A	G
1	chr1_148286037	0	148286037	A	G
1	chr1_148287890	0	148287890	C	T
1	chr1_148292938	0	148292938	G	A
1	chr1_148324984	0	148324984	C	T
1	chr1_148335904	0	148335904	A	G
1	chr1_148336476	0	148336476	A	C
1	chr1_148342306	0	148342306	G	A
1	chr1_148344928	0	148344928	T	A
1	chr1_148349427	0	148349427	A	G
1	chr1_148355650	0	148355650	C	T
1	chr1_148367503	0	148367503	G	A
1	chr1_148371922	0	148371922	T	C
1	chr1_148372616	0	148372616	T	G
1	chr1_148373616	0	148373616	T	G
1	chr1_148377335	0	148377335	A	G
1	chr1_148384642	0	148384642	A	C
1	chr1_148386842	0	148386842	A	G
1	chr1_148386864	0	148386864	G	A
1	chr1_148391078	0	148391078	T	C
1	chr1_148391443	0	148391443	T	C
1	chr1_148397386	0	148397386	A	G
1	chr1_148399711	0	148399711	A	G
1	chr1_148405715	0	148405715	T	C
1	chr1_148410322	0	148410322	C	A
1	chr1_148421014	0	148421014	T	C
1	chr1_148425695	0	148425695	C	G
1	chr1_148429400	0	148429400	G	C
1	chr1_148429694	0	148429694	A	C
1	chr1_148432236	0	148432236	T	C
1	chr1_148445382	0	148445382	A	C
1	chr1_148447480	0	148447480	C	T
1	chr1_148448171	0	148448171	A	G
1	chr1_148449211	0	148449211	A	G
1	chr1_148454187	0	148454187	G	A
1	chr1_148458146	0	148458146	T	C
1	chr1_148466082	0	148466082	C	T
1	chr1_148467834	0	148467834	C	G
1	chr1_148470498	0	148470498	C	T
1	chr1_148484957	0	148484957	C	T
1	chr1_148487649	0	148487649	T	C
1	chr1_148504575	0	148504575	T	C
1	chr1_148511573	0	148511573	T	C
1	chr1_148514138	0	148514138	T	C
1	chr1_148518446	0	148518446	C	G
1	chr1_148520377	0	148520377	G	A
1	chr1_148523838	0	148523838	T	A
1	chr1_148533981	0	148533981	C	T
1	chr1_148540542	0	148540542	T	C
1	chr1_148545326	0	148545326	C	T
1	chr1_148546061	0	148546061	A	G
1	chr1_148552288	0	148552288	A	G
1	chr1_148552817	0	148552817	C	G
1	chr1_148553035	0	148553035	C	T
1	chr1_148555589	0	148555589	T	C
1	chr1_148556246	0	148556246	A	G
1	chr1_148565214	0	148565214	C	T
1	chr1_148565275	0	148565275	G	A
1	chr1_148570486	0	148570486	G	A
1	chr1_148576478	0	148576478	G	A
1	chr1_148581814	0	148581814	C	A
1	chr1_148590146	0	148590146	A	T
1	chr1_148604299	0	148604299	G	A
1	chr1_148610256	0	148610256	A	G
1	chr1_148616790	0	148616790	T	C
1	chr1_148618555	0	148618555	T	A
1	chr1_148620388	0	148620388	C	T
1	chr1_148621507	0	148621507	T	C
1	chr1_148621514	0	148621514	C	T
1	chr1_148630761	0	148630761	A	G
1	chr1_148642585	0	148642585	T	A
1	chr1_148642722	0	148642722	C	T
1	chr1_148643572	0	148643572	A	G
1	chr1_148651054	0	148651054	C	T
1	chr1_148654131	0	148654131	A	G
1	chr1_148655719	0	148655719	A	G
1	chr1_148660112	0	148660112	A	C
1	chr1_148660986	0	148660986	G	A
1	chr1_148661293	0	148661293	T	C
1	chr1_148662896	0	148662896	T	G
1	chr1_148664916	0	148664916	A	T
1	chr1_148678787	0	148678787	G	A
1	chr1_148689461	0	148689461	A	G
1	chr1_148707007	0	148707007	A	G
1	chr1_148713089	0	148713089	C	T
1	chr1_148721583	0	148721583	G	A
1	chr1_148722924	0	148722924	T	C
1	chr1_148723982	0	148723982	T	C
1	chr1_148724288	0	148724288	T	C
1	chr1_148731440	0	148731440	C	T
1	chr1_148734901	0	148734901	A	C
1	chr1_148736597	0	148736597	G	A
1	chr1_148737853	0	148737853	G	A
1	chr1_148757551	0	148757551	G	A
1	chr1_148762731	0	148762731	A	G
1	chr1_148771035	0	148771035	G	A
1	chr1_148773885	0	148773885	G	A
1	chr1_148785204	0	148785204	T	C
1	chr1_148790452	0	148790452	C	T
1	chr1_148794667	0	148794667	C	T
1	chr1_148796218	0	148796218	T	C
1	chr1_148805709	0	148805709	C	A
1	chr1_148806572	0	148806572	T	C
1	chr1_148812297	0	148812297	T	C
1	chr1_148816696	0	148816696	G	T
1	chr1_148825442	0	148825442	G	A
1	chr1_148830768	0	148830768	G	C
1	chr1_148831675	0	148831675	C	G
1	chr1_148837560	0	148837560	A	G
1	chr1_148843541	0	148843541	T	C
1	chr1_148849161	0	148849161	A	G
1	chr1_148854783	0	148854783	C	A
1	chr1_148858901	0	148858901	A	G
1	chr1_148860514	0	148860514	A	G
1	chr1_148863062	0	148863062	T	C
1	chr1_148863724	0	148863724	G	A
1	chr1_148865553	0	148865553	C	T
1	chr1_148865735	0	148865735	C	A
1	chr1_148870347	0	148870347	T	C
1	chr1_148871570	0	148871570	T	C
1	chr1_148872079	0	148872079	A	T
1	chr1_148874133	0	148874133	A	G
1	chr1_148876043	0	148876043	C	T
1	chr1_148876421	0	148876421	C	T
1	chr1_148880815	0	148880815	A	G
1	chr1_148881896	0	148881896	T	C
1	chr1_148881912	0	148881912	C	T
1	chr1_148883446	0	148883446	G	A
1	chr1_148891713	0	148891713	A	G
1	chr1_148892829	0	148892829	T	A
1	chr1_148897189	0	148897189	C	G
1	chr1_148903165	0	148903165	G	A
1	chr1_148907559	0	148907559	G	C
1	chr1_148911568	0	148911568	T	C
1	chr1_148913516	0	148913516	T	C
1	chr1_148917733	0	148917733	C	T
1	chr1_148921639	0	148921639	G	C
1	chr1_148927060	0	148927060	T	C
1	chr1_148927929	0	148927929	A	G
1	chr1_148928082	0	148928082	T	C
1	chr1_148929659	0	148929659	T	C
1	chr1_148932279	0	148932279	T	C
1	chr1_148935425	0	148935425	G	C
1	chr1_148936341	0	148936341	T	C
1	chr1_148940864	0	148940864	G	T
1	chr1_148946290	0	148946290	T	C
1	chr1_148948630	0	148948630	A	G
1	chr1_148954040	0	148954040	G	A
1	chr1_148957246	0	148957246	T	C
1	chr1_148959613	0	148959613	T	C
1	chr1_148959659	0	148959659	C	G
1	chr1_148959920	0	148959920	G	T
1	chr1_148970081	0	148970081	T	C
1	chr1_148970264	0	148970264	G	T
1	chr1_148970977	0	148970977	T	A
1	chr1_148975870	0	148975870	A	G
1	chr1_148977947	0	148977947	G	C
1	chr1_148985559	0	148985559	T	C
1	chr1_148986482	0	148986482	A	G
1	chr1_148987682	0	148987682	T	C
1	chr1_148987895	0	148987895	T	C
1	chr1_148988603	0	148988603	G	A
1	chr1_148989913	0	148989913	G	A
1	chr1_148990989	0	148990989	T	C
1	chr1_148998218	0	148998218	A	G
1	chr1_149014973	0	149014973	C	T
1	chr1_149016799	0	149016799	A	G
1	chr1_149016956	0	149016956	C	T
1	chr1_149020363	0	149020363	C	T
1	chr1_149022344	0	149022344	A	T
1	chr1_149034977	0	149034977	C	T
1	chr1_149038399	0	149038399	A	G
1	chr1_149041811	0	149041811	G	T
1	chr1_149043235	0	149043235	A	G
1	chr1_149045491	0	149045491	T	C
1	chr1_149047209	0	149047209	C	T
1	chr1_149051042	0	149051042	A	G
1	chr1_149051966	0	149051966	G	A
1	chr1_149052985	0	149052985	T	C
1	chr1_149058658	0	149058658	G	T
1	chr1_149058805	0	149058805	C	T
1	chr1_149061529	0	149061529	T	C
1	chr1_149067295	0	149067295	A	C
1	chr1_149083933	0	149083933	T	C
1	chr1_149084838	0	149084838	G	T
1	chr1_149086105	0	149086105	C	T
1	chr1_149089908	0	149089908	A	G
1	chr1_149091041	0	149091041	T	G
1	chr1_149099239	0	149099239	T	G
1	chr1_149100076	0	149100076	G	A
1	chr1_149104985	0	149104985	G	C
1	chr1_149108101	0	149108101	T	C
1	chr1_149111948	0	149111948	A	T
1	chr1_149115961	0	149115961	A	G
1	chr1_149119559	0	149119559	G	C
1	chr1_149121241	0	149121241	C	T
1	chr1_149123127	0	149123127	C	G
1	chr1_149125963	0	149125963	G	T
1	chr1_149129022	0	149129022	C	A
1	chr1_149131212	0	149131212	T	C
1	chr1_149132038	0	149132038	G	A
1	chr1_149133960	0	149133960	A	G
1	chr1_149134211	0	149134211	A	T
1	chr1_149138926	0	149138926	T	C
1	chr1_149143566	0	149143566	C	T
1	chr1_149144143	0	149144143	G	C
1	chr1_149148526	0	149148526	A	T
1	chr1_149150002	0	149150002	C	T
1	chr1_149153958	0	149153958	T	C
1	chr1_149153981	0	149153981	T	C
1	chr1_149164946	0	149164946	G	A
1	chr1_149165598	0	149165598	A	G
1	chr1_149168312	0	149168312	G	A
1	chr1_149186748	0	149186748	T	G
1	chr1_149188719	0	149188719	A	G
1	chr1_149188971	0	149188971	G	C
1	chr1_149191161	0	149191161	C	T
1	chr1_149192238	0	149192238	C	G
1	chr1_149198241	0	149198241	C	A
1	chr1_149205444	0	149205444	A	T
1	chr1_149210772	0	149210772	C	T
1	chr1_149211113	0	149211113	G	C
1	chr1_149214324	0	149214324	A	T
1	chr1_149215337	0	149215337	T	C
1	chr1_149218401	0	149218401	G	A
1	chr1_149222581	0	149222581	T	C
1	chr1_149223072	0	149223072	A	G
1	chr1_149224082	0	149224082	C	T
1	chr1_149235835	0	149235835	G	A
1	chr1_149243665	0	149243665	A	G
1	chr1_149250692	0	149250692	A	T
1	chr1_149268219	0	149268219	T	C
1	chr1_149269475	0	149269475	T	C
1	chr1_149274485	0	149274485	T	C
1	chr1_149274541	0	149274541	G	C
1	chr1_149275236	0	149275236	A	G
1	chr1_149275730	0	149275730	A	G
1	chr1_149276250	0	149276250	A	G
1	chr1_149281234	0	149281234	C	T
1	chr1_149291378	0	149291378	C	T
1	chr1_149295321	0	149295321	G	T
1	chr1_149299606	0	149299606	A	G
1	chr1_149303895	0	149303895	G	A
1	chr1_149304233	0	149304233	T	A
1	chr1_149310025	0	149310025	C	T
1	chr1_149311025	0	149311025	C	T
1	chr1_149317800	0	149317800	T	C
1	chr1_149319951	0	149319951	C	T
1	chr1_149320193	0	149320193	C	G
1	chr1_149321487	0	149321487	A	G
1	chr1_149324461	0	149324461	A	T
1	chr1_149325961	0	149325961	T	C
1	chr1_149335768	0	149335768	G	A
1	chr1_149337065	0	149337065	G	T
1	chr1_149341055	0	149341055	C	T
1	chr1_149350841	0	149350841	A	G
1	chr1_149358158	0	149358158	T	C
1	chr1_149361600	0	149361600	A	G
1	chr1_149373118	0	149373118	A	T
1	chr1_149373507	0	149373507	C	T
1	chr1_149385084	0	149385084	T	A
1	chr1_149399081	0	149399081	C	G
1	chr1_149401197	0	149401197	T	G
1	chr1_149401466	0	149401466	G	A
1	chr1_149405290	0	149405290	T	C
1	chr1_149417969	0	149417969	A	G
1	chr1_149419746	0	149419746	G	A
1	chr1_149423438	0	149423438	C	G
1	chr1_149426589	0	149426589	C	T
1	chr1_149427903	0	149427903	T	C
1	chr1_149430158	0	149430158	G	T
1	chr1_149431375	0	149431375	G	A
1	chr1_149432002	0	149432002	A	G
1	chr1_149432301	0	149432301	G	A
1	chr1_149432732	0	149432732	C	T
1	chr1_149437697	0	149437697	A	G
1	chr1_149440240	0	149440240	G	C
1	chr1_149440977	0	149440977	T	A
1	chr1_149444487	0	149444487	C	T
1	chr1_149446862	0	149446862	A	G
1	chr1_149448817	0	149448817	A	G
1	chr1_149449435	0	149449435	T	C
1	chr1_149462004	0	149462004	T	C
1	chr1_149477792	0	149477792	T	G
1	chr1_149478302	0	149478302	C	A
1	chr1_149480737	0	149480737	G	A
1	chr1_149483706	0	149483706	G	A
1	chr1_149495991	0	149495991	C	T
1	chr1_149500406	0	149500406	G	A
1	chr1_149501466	0	149501466	C	T
1	chr1_149505679	0	149505679	T	C
1	chr1_149515687	0	149515687	G	T
1	chr1_149518270	0	149518270	G	A
1	chr1_149522201	0	149522201	T	C
1	chr1_149524750	0	149524750	C	T
1	chr1_149525864	0	149525864	C	T
1	chr1_149539537	0	149539537	A	G
1	chr1_149539897	0	149539897	T	C
1	chr1_149543769	0	149543769	C	T
1	chr1_149550935	0	149550935	G	A
1	chr1_149552010	0	149552010	T	C
1	chr1_149556539	0	149556539	G	A
1	chr1_149559041	0	149559041	C	T
1	chr1_149561789	0	149561789	C	T
1	chr1_149569789	0	149569789	C	T
1	chr1_149576180	0	149576180	C	T
1	chr1_149577334	0	149577334	T	C
1	chr1_149581053	0	149581053	T	A
1	chr1_149588451	0	149588451	A	G
1	chr1_149598159	0	149598159	A	G
1	chr1_149601567	0	149601567	T	C
1	chr1_149602471	0	149602471	G	C
1	chr1_149602840	0	149602840	T	G
1	chr1_149604392	0	149604392	G	A
1	chr1_149607643	0	149607643	C	T
1	chr1_149615042	0	149615042	G	T
1	chr1_149617156	0	149617156	G	A
1	chr1_149618238	0	149618238	A	T
1	chr1_149623200	0	149623200	A	G
1	chr1_149626724	0	149626724	A	G
1	chr1_149629164	0	149629164	A	G
1	chr1_149636759	0	149636759	G	C
1	chr1_149645765	0	149645765	T	C
1	chr1_149649099	0	149649099	A	C
1	chr1_149659591	0	149659591	A	C
1	chr1_149661929	0	149661929	G	A
1	chr1_149662174	0	149662174	T	C
1	chr1_149675238	0	149675238	G	T
1	chr1_149683944	0	149683944	C	T
1	chr1_149684288	0	149684288	A	G
1	chr1_149686280	0	149686280	T	C
1	chr1_149686606	0	149686606	T	A
1	chr1_149689472	0	149689472	A	G
1	chr1_149700081	0	149700081	A	G
1	chr1_149705381	0	149705381	A	G
1	chr1_149710395	0	149710395	G	A
1	chr1_149710427	0	149710427	T	C
1	chr1_149712025	0	149712025	T	C
1	chr1_149724614	0	149724614	A	G
1	chr1_149728675	0	149728675	G	A
1	chr1_149731486	0	149731486	G	A
1	chr1_149736190	0	149736190	A	G
1	chr1_149738575	0	149738575	C	G
1	chr1_149744556	0	149744556	A	G
1	chr1_149747382	0	149747382	T	C
1	chr1_149762211	0	149762211	C	A
1	chr1_149768714	0	149768714	A	G
1	chr1_149770336	0	149770336	C	G
1	chr1_149786908	0	149786908	A	G
1	chr1_149798706	0	149798706	T	A
1	chr1_149811084	0	149811084	A	T
1	chr1_149814546	0	149814546	A	T
1	chr1_149825243	0	149825243	A	C
1	chr1_149827137	0	149827137	T	C
1	chr1_149827777	0	149827777	A	G
1	chr1_149829482	0	149829482	G	T
1	chr1_149846088	0	149846088	G	A
1	chr1_149853700	0	149853700	T	A
1	chr1_149854736	0	149854736	A	G
1	chr1_149857453	0	149857453	T	G
1	chr1_149860802	0	149860802	A	G
1	chr1_149872482	0	149872482	T	A
1	chr1_149884500	0	149884500	T	A
1	chr1_149889081	0	149889081	T	C
1	chr1_149893161	0	149893161	A	G
1	chr1_149897193	0	149897193	T	C
1	chr1_149897980	0	149897980	C	A
1	chr1_149901768	0	149901768	T	C
1	chr1_149906483	0	149906483	C	T
1	chr1_149921761	0	149921761	C	A
1	chr1_149925625	0	149925625	A	G
1	chr1_149933517	0	149933517	T	G
1	chr1_149961149	0	149961149	T	C
1	chr1_149962563	0	149962563	G	T
1	chr1_149963452	0	149963452	T	C
1	chr1_149969562	0	149969562	C	T
1	chr1_149974998	0	149974998	C	G
1	chr1_149984180	0	149984180	C	T
1	chr1_150015167	0	150015167	G	A
1	chr1_150020262	0	150020262	C	T
1	chr1_150025881	0	150025881	C	T
1	chr1_150028843	0	150028843	A	G
1	chr1_150030855	0	150030855	C	G
1	chr1_150036856	0	150036856	A	G
1	chr1_150039378	0	150039378	T	C
1	chr1_150042972	0	150042972	A	G
1	chr1_150043251	0	150043251	A	G
1	chr1_150050765	0	150050765	G	A
1	chr1_150056403	0	150056403	T	G
1	chr1_150062077	0	150062077	T	C
1	chr1_150064489	0	150064489	A	G
1	chr1_150065703	0	150065703	G	A
1	chr1_150075806	0	150075806	T	C
1	chr1_150081199	0	150081199	G	A
1	chr1_150081352	0	150081352	A	G
1	chr1_150082048	0	150082048	G	C
1	chr1_150083634	0	150083634	T	C
1	chr1_150085169	0	150085169	T	C
1	chr1_150085551	0	150085551	A	G
1	chr1_150090208	0	150090208	G	A
1	chr1_150092344	0	150092344	C	G
1	chr1_150100679	0	150100679	T	C
1	chr1_150105248	0	150105248	A	G
1	chr1_150105561	0	150105561	T	C
1	chr1_150111652	0	150111652	T	C
1	chr1_150113805	0	150113805	C	G
1	chr1_150114296	0	150114296	A	T
1	chr1_150118035	0	150118035	T	G
1	chr1_150127455	0	150127455	A	G
1	chr1_150134911	0	150134911	A	C
1	chr1_150152379	0	150152379	A	T
1	chr1_150155303	0	150155303	G	A
1	chr1_150158300	0	150158300	G	A
1	chr1_150158908	0	150158908	G	T
1	chr1_150159282	0	150159282	G	C
1	chr1_150161152	0	150161152	A	G
1	chr1_150162660	0	150162660	T	C
1	chr1_150169150	0	150169150	G	A
1	chr1_150170676	0	150170676	T	C
1	chr1_150171116	0	150171116	T	G
1	chr1_150179279	0	150179279	C	T
1	chr1_150185704	0	150185704	G	C
1	chr1_150187800	0	150187800	T	C
1	chr1_150188198	0	150188198	C	T
1	chr1_150190697	0	150190697	C	T
1	chr1_150192876	0	150192876	T	C
1	chr1_150206680	0	150206680	C	T
1	chr1_150209236	0	150209236	G	A
1	chr1_150213206	0	150213206	G	A
1	chr1_150217939	0	150217939	A	G
1	chr1_150221646	0	150221646	G	A
1	chr1_150226833	0	150226833	A	G
1	chr1_150228906	0	150228906	T	C
1	chr1_150229124	0	150229124	G	A
1	chr1_150233438	0	150233438	C	T
1	chr1_150237460	0	150237460	A	G
1	chr1_150237529	0	150237529	T	C
1	chr1_150239658	0	150239658	T	C
1	chr1_150242386	0	150242386	A	T
1	chr1_150256402	0	150256402	G	A
1	chr1_150270772	0	150270772	T	G
1	chr1_150271222	0	150271222	G	A
1	chr1_150274169	0	150274169	T	C
1	chr1_150277107	0	150277107	T	C
1	chr1_150278168	0	150278168	A	C
1	chr1_150281241	0	150281241	G	C
1	chr1_150283434	0	150283434	C	A
1	chr1_150284820	0	150284820	C	T
1	chr1_150291914	0	150291914	C	T
1	chr1_150292317	0	150292317	T	C
1	chr1_150294933	0	150294933	G	A
1	chr1_150300991	0	150300991	G	A
1	chr1_150302611	0	150302611	C	A
1	chr1_150305264	0	150305264	G	C
1	chr1_150305498	0	150305498	G	T
1	chr1_150306267	0	150306267	A	T
1	chr1_150313662	0	150313662	A	C
1	chr1_150314233	0	150314233	G	T
1	chr1_150315137	0	150315137	G	T
1	chr1_150319081	0	150319081	G	A
1	chr1_150320666	0	150320666	G	A
1	chr1_150328371	0	150328371	G	A
1	chr1_150331730	0	150331730	A	G
1	chr1_150334132	0	150334132	G	C
1	chr1_150337601	0	150337601	T	G
1	chr1_150350545	0	150350545	T	C
1	chr1_150352851	0	150352851	A	T
1	chr1_150355516	0	150355516	C	T
1	chr1_150358225	0	150358225	T	C
1	chr1_150360594	0	150360594	T	G
1	chr1_150361564	0	150361564	C	A
1	chr1_150362147	0	150362147	G	A
1	chr1_150367190	0	150367190	C	T
1	chr1_150372345	0	150372345	C	T
1	chr1_150372372	0	150372372	T	C
1	chr1_150374494	0	150374494	C	T
1	chr1_150374761	0	150374761	T	C
1	chr1_150379063	0	150379063	A	G
1	chr1_150379116	0	150379116	T	C
1	chr1_150410436	0	150410436	A	C
1	chr1_150413226	0	150413226	G	A
1	chr1_150415020	0	150415020	A	C
1	chr1_150422511	0	150422511	A	G
1	chr1_150427145	0	150427145	C	T
1	chr1_150442422	0	150442422	C	T
1	chr1_150448544	0	150448544	G	C
1	chr1_150451429	0	150451429	C	T
1	chr1_150452853	0	150452853	C	A
1	chr1_150454864	0	150454864	G	A
1	chr1_150455074	0	150455074	G	A
1	chr1_150457555	0	150457555	G	A
1	chr1_150467956	0	150467956	T	C
1	chr1_150469083	0	150469083	C	T
1	chr1_150474078	0	150474078	C	A
1	chr1_150483914	0	150483914	A	G
1	chr1_150486260	0	150486260	G	A
1	chr1_150488323	0	150488323	C	T
1	chr1_150493407	0	150493407	G	C
1	chr1_150494781	0	150494781	A	G
1	chr1_150505702	0	150505702	C	T
1	chr1_150508012	0	150508012	A	G
1	chr1_150510190	0	150510190	T	G
1	chr1_150514385	0	150514385	C	T
1	chr1_150521099	0	150521099	C	T
1	chr1_150521410	0	150521410	A	G
1	chr1_150534980	0	150534980	G	T
1	chr1_150536842	0	150536842	G	T
1	chr1_150541822	0	150541822	C	T
1	chr1_150550531	0	150550531	T	C
1	chr1_150556798	0	150556798	G	T
1	chr1_150560718	0	150560718	A	G
1	chr1_150562702	0	150562702	G	A
1	chr1_150563488	0	150563488	C	T
1	chr1_150576715	0	150576715	A	C
1	chr1_150579148	0	150579148	T	A
1	chr1_150579651	0	150579651	T	C
1	chr1_150580204	0	150580204	C	G
1	chr1_150580479	0	150580479	T	C
1	chr1_150581069	0	150581069	C	T
1	chr1_150582384	0	150582384	C	T
1	chr1_150587834	0	150587834	C	T
1	chr1_150589413	0	150589413	T	C
1	chr1_150610399	0	150610399	A	G
1	chr1_150612525	0	150612525	A	G
1	chr1_150616698	0	150616698	C	T
1	chr1_150617657	0	150617657	A	G
1	chr1_150622083	0	150622083	C	T
1	chr1_150626336	0	150626336	C	G
1	chr1_150626646	0	150626646	A	C
1	chr1_150627507	0	150627507	G	A
1	chr1_150629302	0	150629302	A	C
1	chr1_150633185	0	150633185	G	A
1	chr1_150634613	0	150634613	C	A
1	chr1_150639390	0	150639390	T	G
1	chr1_150639456	0	150639456	G	A
1	chr1_150647377	0	150647377	A	G
1	chr1_150661854	0	150661854	C	T
1	chr1_150671597	0	150671597	A	G
1	chr1_150677674	0	150677674	C	T
1	chr1_150679476	0	150679476	G	C
1	chr1_150683784	0	150683784	T	G
1	chr1_150686796	0	150686796	A	C
1	chr1_150693979	0	150693979	C	A
1	chr1_150694371	0	150694371	T	C
1	chr1_150709481	0	150709481	G	A
1	chr1_150717975	0	150717975	A	C
1	chr1_150719166	0	150719166	G	A
1	chr1_150732686	0	150732686	G	A
1	chr1_150740104	0	150740104	G	T
1	chr1_150752076	0	150752076	T	C
1	chr1_150766162	0	150766162	G	A
1	chr1_150767695	0	150767695	C	G
1	chr1_150768940	0	150768940	G	T
1	chr1_150770682	0	150770682	T	C
1	chr1_150775424	0	150775424	T	G
1	chr1_150775903	0	150775903	G	T
1	chr1_150780600	0	150780600	A	G
1	chr1_150781284	0	150781284	T	C
1	chr1_150790580	0	150790580	G	T
1	chr1_150806560	0	150806560	A	G
1	chr1_150814467	0	150814467	C	T
1	chr1_150818256	0	150818256	G	A
1	chr1_150822505	0	150822505	A	C
1	chr1_150824136	0	150824136	T	C
1	chr1_150831678	0	150831678	T	C
1	chr1_150838706	0	150838706	A	G
1	chr1_150844823	0	150844823	G	A
1	chr1_150845242	0	150845242	T	C
1	chr1_150850654	0	150850654	G	C
1	chr1_150851593	0	150851593	T	C
1	chr1_150859091	0	150859091	A	G
1	chr1_150879006	0	150879006	G	A
1	chr1_150886971	0	150886971	C	A
1	chr1_150889761	0	150889761	G	T
1	chr1_150906264	0	150906264	T	C
1	chr1_150911331	0	150911331	C	T
1	chr1_150919736	0	150919736	G	A
1	chr1_150945000	0	150945000	A	G
1	chr1_150949391	0	150949391	A	G
1	chr1_150949499	0	150949499	C	T
1	chr1_150954210	0	150954210	T	A
1	chr1_150956182	0	150956182	G	A
1	chr1_150958791	0	150958791	T	C
1	chr1_150970673	0	150970673	A	G
1	chr1_150973365	0	150973365	G	A
1	chr1_150974542	0	150974542	A	G
1	chr1_150983913	0	150983913	C	T
1	chr1_150989850	0	150989850	A	T
1	chr1_150992731	0	150992731	C	T
1	chr1_150993859	0	150993859	A	G
1	chr1_150996266	0	150996266	A	G
1	chr1_150997409	0	150997409	C	T
1	chr1_151005613	0	151005613	A	G
1	chr1_151007833	0	151007833	C	T
1	chr1_151009368	0	151009368	C	T
1	chr1_151017473	0	151017473	C	T
1	chr1_151026739	0	151026739	T	C
1	chr1_151028358	0	151028358	T	C
1	chr1_151031761	0	151031761	T	G
1	chr1_151035194	0	151035194	T	C
1	chr1_151038540	0	151038540	G	C
1	chr1_151042089	0	151042089	C	T
1	chr1_151043513	0	151043513	T	C
1	chr1_151054414	0	151054414	G	A
1	chr1_151056349	0	151056349	A	G
1	chr1_151057808	0	151057808	G	A
1	chr1_151059995	0	151059995	T	G
1	chr1_151066098	0	151066098	A	G
1	chr1_151067911	0	151067911	G	T
1	chr1_151090678	0	151090678	C	G
1	chr1_151095236	0	151095236	T	C
1	chr1_151095355	0	151095355	A	G
1	chr1_151098722	0	151098722	C	G
1	chr1_151104910	0	151104910	A	G
1	chr1_151105718	0	151105718	C	A
1	chr1_151107107	0	151107107	T	C
1	chr1_151109441	0	151109441	G	T
1	chr1_151113513	0	151113513	A	G
1	chr1_151115621	0	151115621	T	G
1	chr1_151143852	0	151143852	C	G
1	chr1_151144191	0	151144191	G	A
1	chr1_151162061	0	151162061	A	C
1	chr1_151172428	0	151172428	G	T
1	chr1_151177074	0	151177074	C	T
1	chr1_151194527	0	151194527	T	C
1	chr1_151194936	0	151194936	C	T
1	chr1_151195228	0	151195228	C	T
1	chr1_151195299	0	151195299	G	A
1	chr1_151196278	0	151196278	G	A
1	chr1_151196478	0	151196478	A	G
1	chr1_151199160	0	151199160	G	C
1	chr1_151200557	0	151200557	G	T
1	chr1_151204274	0	151204274	T	C
1	chr1_151207099	0	151207099	A	G
1	chr1_151210478	0	151210478	T	G
1	chr1_151222264	0	151222264	T	G
1	chr1_151223677	0	151223677	C	T
1	chr1_151224168	0	151224168	T	G
1	chr1_151228264	0	151228264	T	C
1	chr1_151230055	0	151230055	G	A
1	chr1_151231323	0	151231323	T	C
1	chr1_151233048	0	151233048	G	C
1	chr1_151237856	0	151237856	G	T
1	chr1_151251228	0	151251228	C	T
1	chr1_151255475	0	151255475	C	T
1	chr1_151266622	0	151266622	C	G
1	chr1_151268123	0	151268123	G	A
1	chr1_151281925	0	151281925	G	A
1	chr1_151286170	0	151286170	T	C
1	chr1_151286251	0	151286251	A	G
1	chr1_151294176	0	151294176	T	G
1	chr1_151310997	0	151310997	A	G
1	chr1_151314635	0	151314635	A	G
1	chr1_151321179	0	151321179	T	C
1	chr1_151321182	0	151321182	T	C
1	chr1_151327180	0	151327180	G	A
1	chr1_151330350	0	151330350	A	G
1	chr1_151340153	0	151340153	C	T
1	chr1_151341597	0	151341597	A	G
1	chr1_151343245	0	151343245	G	A
1	chr1_151343859	0	151343859	A	G
1	chr1_151352862	0	151352862	C	A
1	chr1_151365419	0	151365419	C	G
1	chr1_151384823	0	151384823	T	C
1	chr1_151385090	0	151385090	T	A
1	chr1_151386068	0	151386068	C	G
1	chr1_151394443	0	151394443	G	A
1	chr1_151399480	0	151399480	A	G
1	chr1_151400108	0	151400108	A	G
1	chr1_151413322	0	151413322	C	T
1	chr1_151422169	0	151422169	T	G
1	chr1_151429417	0	151429417	A	G
1	chr1_151439533	0	151439533	G	A
1	chr1_151443878	0	151443878	A	T
1	chr1_151444317	0	151444317	A	C
1	chr1_151448526	0	151448526	G	A
1	chr1_151455632	0	151455632	G	C
1	chr1_151460501	0	151460501	T	C
1	chr1_151462537	0	151462537	A	G
1	chr1_151477131	0	151477131	G	A
1	chr1_151478471	0	151478471	A	T
1	chr1_151484278	0	151484278	G	A
1	chr1_151486898	0	151486898	A	G
1	chr1_151490095	0	151490095	T	C
1	chr1_151498378	0	151498378	C	A
1	chr1_151508877	0	151508877	G	A
1	chr1_151517436	0	151517436	G	A
1	chr1_151526360	0	151526360	G	T
1	chr1_151528301	0	151528301	A	G
1	chr1_151531619	0	151531619	A	G
1	chr1_151534252	0	151534252	T	A
1	chr1_151537503	0	151537503	A	G
1	chr1_151544912	0	151544912	T	C
1	chr1_151545611	0	151545611	A	G
1	chr1_151546806	0	151546806	T	C
1	chr1_151551528	0	151551528	T	C
1	chr1_151560498	0	151560498	T	C
1	chr1_151562851	0	151562851	G	A
1	chr1_151563410	0	151563410	T	C
1	chr1_151571632	0	151571632	G	T
1	chr1_151573294	0	151573294	A	G
1	chr1_151576169	0	151576169	T	C
1	chr1_151585157	0	151585157	C	T
1	chr1_151594462	0	151594462	G	C
1	chr1_151595687	0	151595687	C	T
1	chr1_151603742	0	151603742	C	A
1	chr1_151606170	0	151606170	C	G
1	chr1_151606908	0	151606908	C	G
1	chr1_151607032	0	151607032	T	C
1	chr1_151615534	0	151615534	C	T
1	chr1_151623054	0	151623054	C	T
1	chr1_151623912	0	151623912	T	C
1	chr1_151623977	0	151623977	A	G
1	chr1_151628659	0	151628659	A	G
1	chr1_151629449	0	151629449	A	G
1	chr1_151634627	0	151634627	A	G
1	chr1_151635768	0	151635768	T	C
1	chr1_151635780	0	151635780	C	T
1	chr1_151636009	0	151636009	G	A
1	chr1_151636721	0	151636721	A	G
1	chr1_151640610	0	151640610	C	T
1	chr1_151650702	0	151650702	C	G
1	chr1_151652646	0	151652646	A	T
1	chr1_151664081	0	151664081	T	C
1	chr1_151666964	0	151666964	T	C
1	chr1_151671802	0	151671802	C	G
1	chr1_151697451	0	151697451	G	A
1	chr1_151705562	0	151705562	A	G
1	chr1_151706722	0	151706722	T	C
1	chr1_151709208	0	151709208	T	C
1	chr1_151711915	0	151711915	A	G
1	chr1_151714282	0	151714282	A	G
1	chr1_151719132	0	151719132	T	C
1	chr1_151721684	0	151721684	A	G
1	chr1_151722784	0	151722784	T	G
1	chr1_151722811	0	151722811	T	A
1	chr1_151726105	0	151726105	C	T
1	chr1_151728582	0	151728582	A	T
1	chr1_151729117	0	151729117	T	C
1	chr1_151734279	0	151734279	G	A
1	chr1_151741295	0	151741295	T	C
1	chr1_151754448	0	151754448	T	G
1	chr1_151761986	0	151761986	T	A
1	chr1_151766205	0	151766205	A	G
1	chr1_151783047	0	151783047	C	A
1	chr1_151791277	0	151791277	C	T
1	chr1_151793103	0	151793103	T	C
1	chr1_151794502	0	151794502	A	C
1	chr1_151797729	0	151797729	C	T
1	chr1_151801719	0	151801719	G	A
1	chr1_151804881	0	151804881	G	A
1	chr1_151806333	0	151806333	T	C
1	chr1_151806361	0	151806361	A	T
1	chr1_151825608	0	151825608	T	C
1	chr1_151826286	0	151826286	C	T
1	chr1_151829346	0	151829346	A	G
1	chr1_151830838	0	151830838	A	G
1	chr1_151836161	0	151836161	A	G
1	chr1_151836486	0	151836486	G	A
1	chr1_151837453	0	151837453	T	G
1	chr1_151839028	0	151839028	C	T
1	chr1_151842593	0	151842593	G	A
1	chr1_151846838	0	151846838	T	C
1	chr1_151857763	0	151857763	T	C
1	chr1_151862649	0	151862649	A	G
1	chr1_151869215	0	151869215	T	C
1	chr1_151875384	0	151875384	T	A
1	chr1_151875703	0	151875703	G	T
1	chr1_151882701	0	151882701	A	G
1	chr1_151900193	0	151900193	T	A
1	chr1_151916848	0	151916848	C	T
1	chr1_151926886	0	151926886	T	C
1	chr1_151937153	0	151937153	T	C
1	chr1_151946183	0	151946183	A	G
1	chr1_151947875	0	151947875	A	G
1	chr1_151950747	0	151950747	C	T
1	chr1_151951887	0	151951887	C	T
1	chr1_151955201	0	151955201	G	C
1	chr1_151959578	0	151959578	T	A
1	chr1_151962038	0	151962038	T	G
1	chr1_151971665	0	151971665	A	C
1	chr1_151990157	0	151990157	G	A
1	chr1_151993280	0	151993280	G	A
1	chr1_151993369	0	151993369	T	C
1	chr1_152001667	0	152001667	T	C
1	chr1_152001746	0	152001746	C	T
1	chr1_152002913	0	152002913	T	G
1	chr1_152012612	0	152012612	G	A
1	chr1_152018746	0	152018746	T	C
1	chr1_152022226	0	152022226	C	T
1	chr1_152027019	0	152027019	T	A
1	chr1_152046205	0	152046205	G	A
1	chr1_152055240	0	152055240	T	C
1	chr1_152064906	0	152064906	A	G
1	chr1_152085776	0	152085776	T	C
1	chr1_152094129	0	152094129	T	C
1	chr1_152097743	0	152097743	A	G
1	chr1_152099664	0	152099664	A	G
1	chr1_152113182	0	152113182	T	C
1	chr1_152114749	0	152114749	G	A
1	chr1_152115799	0	152115799	C	T
1	chr1_152117177	0	152117177	T	C
1	chr1_152121794	0	152121794	G	T
1	chr1_152122655	0	152122655	C	A
1	chr1_152129678	0	152129678	A	G
1	chr1_152137001	0	152137001	T	C
1	chr1_152137933	0	152137933	A	T
1	chr1_152139373	0	152139373	C	A
1	chr1_152153437	0	152153437	C	T
1	chr1_152155443	0	152155443	A	G
1	chr1_152156278	0	152156278	A	G
1	chr1_152158158	0	152158158	C	A
1	chr1_152168251	0	152168251	T	C
1	chr1_152169868	0	152169868	A	G
1	chr1_152172194	0	152172194	T	A
1	chr1_152173768	0	152173768	G	A
1	chr1_152175438	0	152175438	G	C
1	chr1_152182129	0	152182129	G	A
1	chr1_152184248	0	152184248	C	T
1	chr1_152189552	0	152189552	A	G
1	chr1_152192275	0	152192275	T	C
1	chr1_152197337	0	152197337	C	A
1	chr1_152201069	0	152201069	T	C
1	chr1_152203091	0	152203091	T	G
1	chr1_152207691	0	152207691	A	G
1	chr1_152211546	0	152211546	C	T
1	chr1_152220621	0	152220621	C	T
1	chr1_152224163	0	152224163	C	T
1	chr1_152224440	0	152224440	G	C
1	chr1_152237576	0	152237576	G	A
1	chr1_152238586	0	152238586	A	G
1	chr1_152239448	0	152239448	C	G
1	chr1_152249317	0	152249317	T	C
1	chr1_152250348	0	152250348	A	G
1	chr1_152256964	0	152256964	T	C
1	chr1_152258434	0	152258434	A	G
1	chr1_152258695	0	152258695	C	A
1	chr1_152264174	0	152264174	T	G
1	chr1_152269572	0	152269572	G	T
1	chr1_152272401	0	152272401	T	G
1	chr1_152279021	0	152279021	C	T
1	chr1_152281091	0	152281091	C	T
1	chr1_152282698	0	152282698	T	C
1	chr1_152282887	0	152282887	T	C
1	chr1_152300807	0	152300807	C	T
1	chr1_152303161	0	152303161	A	G
1	chr1_152313699	0	152313699	T	C
1	chr1_152321057	0	152321057	T	G
1	chr1_152324848	0	152324848	G	A
1	chr1_152326579	0	152326579	C	G
1	chr1_152327659	0	152327659	T	G
1	chr1_152334294	0	152334294	A	T
1	chr1_152357266	0	152357266	C	T
1	chr1_152380455	0	152380455	G	T
1	chr1_152392033	0	152392033	G	A
1	chr1_152393982	0	152393982	G	A
1	chr1_152412347	0	152412347	T	A
1	chr1_152418859	0	152418859	C	A
1	chr1_152431351	0	152431351	C	T
1	chr1_152433054	0	152433054	A	C
1	chr1_152435166	0	152435166	T	G
1	chr1_152436245	0	152436245	G	C
1	chr1_152450475	0	152450475	A	G
1	chr1_152453605	0	152453605	G	A
1	chr1_152457903	0	152457903	A	T
1	chr1_152459899	0	152459899	G	A
1	chr1_152473853	0	152473853	C	T
1	chr1_152475067	0	152475067	T	G
1	chr1_152495319	0	152495319	G	A
1	chr1_152505607	0	152505607	T	C
1	chr1_152519102	0	152519102	G	A
1	chr1_152519413	0	152519413	G	A
1	chr1_152522360	0	152522360	G	A
1	chr1_152527259	0	152527259	C	T
1	chr1_152529088	0	152529088	T	G
1	chr1_152533102	0	152533102	T	A
1	chr1_152541767	0	152541767	G	A
1	chr1_152547077	0	152547077	C	T
1	chr1_152547463	0	152547463	G	A
1	chr1_152549398	0	152549398	T	C
1	chr1_152553193	0	152553193	T	C
1	chr1_152559263	0	152559263	A	C
1	chr1_152575716	0	152575716	A	G
1	chr1_152579239	0	152579239	T	G
1	chr1_152586233	0	152586233	A	G
1	chr1_152587327	0	152587327	T	C
1	chr1_152590824	0	152590824	A	G
1	chr1_152597858	0	152597858	A	C
1	chr1_152600295	0	152600295	T	C
1	chr1_152605534	0	152605534	T	C
1	chr1_152609557	0	152609557	C	A
1	chr1_152616723	0	152616723	A	G
1	chr1_152620949	0	152620949	G	A
1	chr1_152625723	0	152625723	T	A
1	chr1_152633133	0	152633133	C	A
1	chr1_152638708	0	152638708	T	C
1	chr1_152639644	0	152639644	G	A
1	chr1_152646782	0	152646782	T	G
1	chr1_152650461	0	152650461	G	A
1	chr1_152662596	0	152662596	T	C
1	chr1_152663692	0	152663692	G	C
1	chr1_152675653	0	152675653	G	A
1	chr1_152680604	0	152680604	C	T
1	chr1_152716334	0	152716334	C	T
1	chr1_152717093	0	152717093	C	T
1	chr1_152717156	0	152717156	C	T
1	chr1_152738755	0	152738755	T	C
1	chr1_152739004	0	152739004	C	T
1	chr1_152763021	0	152763021	G	A
1	chr1_152763934	0	152763934	A	G
1	chr1_152772674	0	152772674	G	A
1	chr1_152780911	0	152780911	C	T
1	chr1_152781259	0	152781259	A	G
1	chr1_152781856	0	152781856	T	A
1	chr1_152784643	0	152784643	T	C
1	chr1_152795872	0	152795872	A	G
1	chr1_152797431	0	152797431	T	C
1	chr1_152798017	0	152798017	A	G
1	chr1_152801428	0	152801428	T	C
1	chr1_152802159	0	152802159	T	C
1	chr1_152808373	0	152808373	A	T
1	chr1_152808761	0	152808761	G	C
1	chr1_152810466	0	152810466	C	G
1	chr1_152816242	0	152816242	A	G
1	chr1_152817629	0	152817629	C	T
1	chr1_152822625	0	152822625	T	G
1	chr1_152826319	0	152826319	C	T
1	chr1_152835586	0	152835586	A	G
1	chr1_152837558	0	152837558	C	T
1	chr1_152841868	0	152841868	A	G
1	chr1_152842182	0	152842182	C	G
1	chr1_152847489	0	152847489	C	T
1	chr1_152848686	0	152848686	A	G
1	chr1_152852205	0	152852205	C	A
1	chr1_152852223	0	152852223	G	T
1	chr1_152860257	0	152860257	A	G
1	chr1_152871631	0	152871631	G	A
1	chr1_152873958	0	152873958	T	G
1	chr1_152886909	0	152886909	C	T
1	chr1_152889073	0	152889073	G	T
1	chr1_152892669	0	152892669	T	C
1	chr1_152893567	0	152893567	G	T
1	chr1_152896367	0	152896367	A	G
1	chr1_152897154	0	152897154	G	A
1	chr1_152899799	0	152899799	C	G
1	chr1_152900044	0	152900044	C	T
1	chr1_152900125	0	152900125	C	T
1	chr1_152904715	0	152904715	C	A
1	chr1_152914880	0	152914880	T	C
1	chr1_152926609	0	152926609	T	C
1	chr1_152928924	0	152928924	C	T
1	chr1_152932878	0	152932878	A	G
1	chr1_152943017	0	152943017	C	G
1	chr1_152947411	0	152947411	A	G
1	chr1_152947554	0	152947554	T	C
1	chr1_152947884	0	152947884	G	A
1	chr1_152950130	0	152950130	T	C
1	chr1_152960844	0	152960844	T	C
1	chr1_152961019	0	152961019	G	T
1	chr1_152971536	0	152971536	A	T
1	chr1_152980754	0	152980754	G	A
1	chr1_152984108	0	152984108	G	A
1	chr1_152997150	0	152997150	C	T
1	chr1_152998473	0	152998473	C	T
1	chr1_153008313	0	153008313	C	T
1	chr1_153009312	0	153009312	A	G
1	chr1_153012432	0	153012432	A	G
1	chr1_153018318	0	153018318	G	A
1	chr1_153020376	0	153020376	T	C
1	chr1_153027147	0	153027147	C	T
1	chr1_153038399	0	153038399	C	T
1	chr1_153039486	0	153039486	T	C
1	chr1_153045732	0	153045732	T	C
1	chr1_153048315	0	153048315	T	C
1	chr1_153056915	0	153056915	C	T
1	chr1_153059317	0	153059317	T	C
1	chr1_153059493	0	153059493	A	G
1	chr1_153059716	0	153059716	A	G
1	chr1_153070284	0	153070284	C	G
1	chr1_153074985	0	153074985	A	G
1	chr1_153087562	0	153087562	T	C
1	chr1_153088530	0	153088530	G	A
1	chr1_153089692	0	153089692	C	G
1	chr1_153090174	0	153090174	T	C
1	chr1_153093475	0	153093475	G	A
1	chr1_153094052	0	153094052	T	C
1	chr1_153097200	0	153097200	A	G
1	chr1_153099607	0	153099607	C	T
1	chr1_153108146	0	153108146	C	T
1	chr1_153111880	0	153111880	T	C
1	chr1_153113467	0	153113467	G	A
1	chr1_153113525	0	153113525	A	G
1	chr1_153113612	0	153113612	A	C
1	chr1_153117827	0	153117827	C	T
1	chr1_153119990	0	153119990	A	G
1	chr1_153123261	0	153123261	C	G
1	chr1_153129333	0	153129333	G	T
1	chr1_153138270	0	153138270	G	A
1	chr1_153140257	0	153140257	A	G
1	chr1_153143842	0	153143842	C	A
1	chr1_153147568	0	153147568	C	G
1	chr1_153151052	0	153151052	T	A
1	chr1_153151654	0	153151654	C	T
1	chr1_153159239	0	153159239	C	T
1	chr1_153161570	0	153161570	C	T
1	chr1_153161988	0	153161988	T	C
1	chr1_153164741	0	153164741	A	G
1	chr1_153169090	0	153169090	A	G
1	chr1_153179872	0	153179872	T	C
1	chr1_153183169	0	153183169	C	T
1	chr1_153194212	0	153194212	A	G
1	chr1_153195703	0	153195703	G	A
1	chr1_153201931	0	153201931	G	A
1	chr1_153204238	0	153204238	A	G
1	chr1_153207010	0	153207010	A	G
1	chr1_153207115	0	153207115	C	T
1	chr1_153207402	0	153207402	T	G
1	chr1_153217357	0	153217357	C	T
1	chr1_153227267	0	153227267	T	C
1	chr1_153227271	0	153227271	T	C
1	chr1_153232819	0	153232819	T	A
1	chr1_153242474	0	153242474	T	A
1	chr1_153242562	0	153242562	G	A
1	chr1_153244714	0	153244714	C	T
1	chr1_153259188	0	153259188	T	A
1	chr1_153273132	0	153273132	G	C
1	chr1_153273566	0	153273566	T	C
1	chr1_153274855	0	153274855	C	G
1	chr1_153280609	0	153280609	T	C
1	chr1_153282368	0	153282368	A	G
1	chr1_153299680	0	153299680	C	T
1	chr1_153300614	0	153300614	C	T
1	chr1_153305596	0	153305596	C	T
1	chr1_153312560	0	153312560	C	T
1	chr1_153320096	0	153320096	G	T
1	chr1_153321371	0	153321371	C	T
1	chr1_153340668	0	153340668	C	T
1	chr1_153342766	0	153342766	A	G
1	chr1_153346593	0	153346593	A	G
1	chr1_153351000	0	153351000	G	A
1	chr1_153352633	0	153352633	G	A
1	chr1_153354642	0	153354642	T	C
1	chr1_153359220	0	153359220	C	T
1	chr1_153374602	0	153374602	A	G
1	chr1_153376501	0	153376501	C	A
1	chr1_153386553	0	153386553	G	T
1	chr1_153388698	0	153388698	T	C
1	chr1_153390567	0	153390567	C	T
1	chr1_153391160	0	153391160	G	A
1	chr1_153392406	0	153392406	T	G
1	chr1_153396237	0	153396237	C	G
1	chr1_153396581	0	153396581	G	C
1	chr1_153397822	0	153397822	G	T
1	chr1_153409010	0	153409010	A	G
1	chr1_153410416	0	153410416	T	A
1	chr1_153411271	0	153411271	C	T
1	chr1_153414683	0	153414683	G	C
1	chr1_153422081	0	153422081	C	T
1	chr1_153422649	0	153422649	C	T
1	chr1_153426699	0	153426699	C	T
1	chr1_153426941	0	153426941	T	C
1	chr1_153427218	0	153427218	A	G
1	chr1_153427476	0	153427476	G	C
1	chr1_153427986	0	153427986	G	A
1	chr1_153429467	0	153429467	T	C
1	chr1_153430388	0	153430388	T	C
1	chr1_153434907	0	153434907	C	T
1	chr1_153435010	0	153435010	T	C
1	chr1_153439315	0	153439315	C	T
1	chr1_153440028	0	153440028	G	C
1	chr1_153441372	0	153441372	G	C
1	chr1_153445565	0	153445565	G	T
1	chr1_153448602	0	153448602	T	C
1	chr1_153451266	0	153451266	G	A
1	chr1_153451920	0	153451920	T	G
1	chr1_153457070	0	153457070	G	A
1	chr1_153458813	0	153458813	G	C
1	chr1_153467209	0	153467209	A	G
1	chr1_153474400	0	153474400	G	A
1	chr1_153481618	0	153481618	G	T
1	chr1_153482518	0	153482518	T	G
1	chr1_153483212	0	153483212	C	T
1	chr1_153489607	0	153489607	A	G
1	chr1_153494511	0	153494511	T	C
1	chr1_153504084	0	153504084	T	C
1	chr1_153504441	0	153504441	G	C
1	chr1_153525197	0	153525197	C	T
1	chr1_153530120	0	153530120	C	A
1	chr1_153536301	0	153536301	T	C
1	chr1_153544099	0	153544099	C	G
1	chr1_153548755	0	153548755	C	T
1	chr1_153550953	0	153550953	T	C
1	chr1_153551542	0	153551542	A	C
1	chr1_153558065	0	153558065	T	C
1	chr1_153561009	0	153561009	T	C
1	chr1_153564698	0	153564698	C	A
1	chr1_153564875	0	153564875	C	T
1	chr1_153572264	0	153572264	C	T
1	chr1_153572579	0	153572579	A	T
1	chr1_153572962	0	153572962	T	C
1	chr1_153573893	0	153573893	A	C
1	chr1_153575902	0	153575902	T	C
1	chr1_153580533	0	153580533	C	A
1	chr1_153584799	0	153584799	T	C
1	chr1_153587614	0	153587614	T	C
1	chr1_153587620	0	153587620	G	T
1	chr1_153587918	0	153587918	A	G
1	chr1_153594103	0	153594103	C	G
1	chr1_153598432	0	153598432	T	A
1	chr1_153601866	0	153601866	C	T
1	chr1_153602445	0	153602445	A	G
1	chr1_153606727	0	153606727	A	G
1	chr1_153611286	0	153611286	T	C
1	chr1_153614759	0	153614759	T	C
1	chr1_153616053	0	153616053	G	A
1	chr1_153625974	0	153625974	T	C
1	chr1_153636117	0	153636117	T	A
1	chr1_153636145	0	153636145	G	A
1	chr1_153643394	0	153643394	A	G
1	chr1_153643403	0	153643403	C	G
1	chr1_153647231	0	153647231	T	C
1	chr1_153648885	0	153648885	C	A
1	chr1_153660390	0	153660390	A	C
1	chr1_153661847	0	153661847	T	C
1	chr1_153670590	0	153670590	G	C
1	chr1_153671208	0	153671208	A	T
1	chr1_153680967	0	153680967	A	C
1	chr1_153681573	0	153681573	A	G
1	chr1_153692726	0	153692726	G	A
1	chr1_153699265	0	153699265	C	A
1	chr1_153700880	0	153700880	T	A
1	chr1_153716305	0	153716305	A	G
1	chr1_153719673	0	153719673	G	A
1	chr1_153726991	0	153726991	A	G
1	chr1_153727983	0	153727983	C	T
1	chr1_153729614	0	153729614	G	C
1	chr1_153735805	0	153735805	A	G
1	chr1_153746905	0	153746905	A	C
1	chr1_153747784	0	153747784	C	T
1	chr1_153752216	0	153752216	A	G
1	chr1_153755531	0	153755531	C	T
1	chr1_153757317	0	153757317	A	G
1	chr1_153763827	0	153763827	C	T
1	chr1_153764605	0	153764605	G	A
1	chr1_153767212	0	153767212	G	C
1	chr1_153777196	0	153777196	G	A
1	chr1_153778861	0	153778861	A	G
1	chr1_153781149	0	153781149	C	T
1	chr1_153783391	0	153783391	C	T
1	chr1_153784467	0	153784467	T	G
1	chr1_153788878	0	153788878	T	C
1	chr1_153789124	0	153789124	C	T
1	chr1_153789839	0	153789839	T	C
1	chr1_153790262	0	153790262	A	T
1	chr1_153798966	0	153798966	A	G
1	chr1_153803181	0	153803181	T	C
1	chr1_153803439	0	153803439	A	G
1	chr1_153807408	0	153807408	T	C
1	chr1_153824606	0	153824606	G	A
1	chr1_153825098	0	153825098	G	A
1	chr1_153827781	0	153827781	T	C
1	chr1_153830460	0	153830460	C	T
1	chr1_153850502	0	153850502	T	C
1	chr1_153868964	0	153868964	G	C
1	chr1_153869992	0	153869992	T	C
1	chr1_153874516	0	153874516	G	A
1	chr1_153879524	0	153879524	C	A
1	chr1_153881511	0	153881511	A	C
1	chr1_153888873	0	153888873	T	C
1	chr1_153890097	0	153890097	G	A
1	chr1_153912891	0	153912891	C	T
1	chr1_153915638	0	153915638	A	G
1	chr1_153918646	0	153918646	T	C
1	chr1_153922958	0	153922958	C	G
1	chr1_153925864	0	153925864	C	G
1	chr1_153931498	0	153931498	T	C
1	chr1_153935011	0	153935011	C	G
1	chr1_153936285	0	153936285	A	G
1	chr1_153937433	0	153937433	A	G
1	chr1_153943018	0	153943018	G	A
1	chr1_153943578	0	153943578	A	G
1	chr1_153945031	0	153945031	T	C
1	chr1_153946282	0	153946282	G	A
1	chr1_153948415	0	153948415	G	A
1	chr1_153951156	0	153951156	G	A
1	chr1_153962645	0	153962645	A	G
1	chr1_153963617	0	153963617	G	A
1	chr1_153973104	0	153973104	C	T
1	chr1_153975971	0	153975971	A	G
1	chr1_153976218	0	153976218	G	A
1	chr1_153976927	0	153976927	A	G
1	chr1_153976979	0	153976979	G	A
1	chr1_153985985	0	153985985	C	T
1	chr1_153989522	0	153989522	T	C
1	chr1_154000664	0	154000664	T	A
1	chr1_154008079	0	154008079	T	C
1	chr1_154009305	0	154009305	T	C
1	chr1_154014444	0	154014444	G	T
1	chr1_154015688	0	154015688	C	A
1	chr1_154016474	0	154016474	T	C
1	chr1_154017565	0	154017565	A	G
1	chr1_154022752	0	154022752	C	A
1	chr1_154023645	0	154023645	C	T
1	chr1_154025399	0	154025399	A	T
1	chr1_154027571	0	154027571	C	T
1	chr1_154027961	0	154027961	C	G
1	chr1_154042574	0	154042574	G	A
1	chr1_154042666	0	154042666	G	C
1	chr1_154043278	0	154043278	A	G
1	chr1_154046106	0	154046106	T	C
1	chr1_154051114	0	154051114	A	G
1	chr1_154053139	0	154053139	A	G
1	chr1_154053718	0	154053718	G	T
1	chr1_154058512	0	154058512	C	G
1	chr1_154058696	0	154058696	T	C
1	chr1_154076302	0	154076302	C	A
1	chr1_154080007	0	154080007	A	G
1	chr1_154085453	0	154085453	C	G
1	chr1_154085669	0	154085669	T	G
1	chr1_154088172	0	154088172	T	G
1	chr1_154088766	0	154088766	T	C
1	chr1_154093828	0	154093828	A	G
1	chr1_154100474	0	154100474	C	T
1	chr1_154109462	0	154109462	G	C
1	chr1_154116591	0	154116591	C	A
1	chr1_154117090	0	154117090	T	G
1	chr1_154122550	0	154122550	A	G
1	chr1_154123391	0	154123391	T	G
1	chr1_154124786	0	154124786	A	G
1	chr1_154124945	0	154124945	T	C
1	chr1_154125431	0	154125431	A	G
1	chr1_154126574	0	154126574	A	G
1	chr1_154126869	0	154126869	T	C
1	chr1_154132208	0	154132208	C	T
1	chr1_154136674	0	154136674	C	T
1	chr1_154138170	0	154138170	A	G
1	chr1_154140174	0	154140174	A	C
1	chr1_154144946	0	154144946	A	T
1	chr1_154149503	0	154149503	G	A
1	chr1_154151878	0	154151878	T	A
1	chr1_154156543	0	154156543	T	C
1	chr1_154156974	0	154156974	A	C
1	chr1_154162772	0	154162772	G	A
1	chr1_154165641	0	154165641	G	C
1	chr1_154166087	0	154166087	G	A
1	chr1_154166333	0	154166333	T	C
1	chr1_154166794	0	154166794	G	A
1	chr1_154167105	0	154167105	G	C
1	chr1_154167658	0	154167658	C	G
1	chr1_154167665	0	154167665	A	G
1	chr1_154169741	0	154169741	C	T
1	chr1_154177653	0	154177653	T	C
1	chr1_154188500	0	154188500	G	T
1	chr1_154192329	0	154192329	A	G
1	chr1_154198711	0	154198711	C	T
1	chr1_154198873	0	154198873	A	G
1	chr1_154201781	0	154201781	C	T
1	chr1_154203426	0	154203426	A	G
1	chr1_154207371	0	154207371	A	G
1	chr1_154209505	0	154209505	G	A
1	chr1_154214850	0	154214850	A	T
1	chr1_154215847	0	154215847	C	T
1	chr1_154224629	0	154224629	C	A
1	chr1_154236296	0	154236296	C	G
1	chr1_154236634	0	154236634	G	A
1	chr1_154242273	0	154242273	A	G
1	chr1_154246490	0	154246490	G	T
1	chr1_154247799	0	154247799	A	G
1	chr1_154248577	0	154248577	A	G
1	chr1_154251408	0	154251408	G	C
1	chr1_154252599	0	154252599	A	G
1	chr1_154254767	0	154254767	C	G
1	chr1_154258761	0	154258761	A	G
1	chr1_154260864	0	154260864	A	G
1	chr1_154264232	0	154264232	G	T
1	chr1_154264431	0	154264431	A	G
1	chr1_154269995	0	154269995	T	C
1	chr1_154280465	0	154280465	A	G
1	chr1_154280936	0	154280936	C	T
1	chr1_154282822	0	154282822	T	C
1	chr1_154282957	0	154282957	G	A
1	chr1_154284889	0	154284889	C	G
1	chr1_154285606	0	154285606	T	A
1	chr1_154287417	0	154287417	A	G
1	chr1_154295025	0	154295025	A	T
1	chr1_154300107	0	154300107	G	A
1	chr1_154306904	0	154306904	G	T
1	chr1_154309875	0	154309875	A	G
1	chr1_154319400	0	154319400	T	C
1	chr1_154324444	0	154324444	A	T
1	chr1_154327748	0	154327748	A	T
1	chr1_154334186	0	154334186	G	A
1	chr1_154339751	0	154339751	C	A
1	chr1_154343406	0	154343406	T	G
1	chr1_154347994	0	154347994	T	C
1	chr1_154349184	0	154349184	A	G
1	chr1_154353532	0	154353532	G	T
1	chr1_154355597	0	154355597	T	G
1	chr1_154360618	0	154360618	G	C
1	chr1_154362719	0	154362719	A	C
1	chr1_154365253	0	154365253	G	A
1	chr1_154379687	0	154379687	A	G
1	chr1_154381286	0	154381286	T	C
1	chr1_154384647	0	154384647	C	T
1	chr1_154389735	0	154389735	C	G
1	chr1_154396122	0	154396122	T	C
1	chr1_154396663	0	154396663	A	G
1	chr1_154399468	0	154399468	G	C
1	chr1_154401973	0	154401973	A	G
1	chr1_154410686	0	154410686	C	T
1	chr1_154415314	0	154415314	C	A
1	chr1_154418422	0	154418422	A	G
1	chr1_154424581	0	154424581	A	G
1	chr1_154424870	0	154424870	C	T
1	chr1_154430586	0	154430586	A	G
1	chr1_154432685	0	154432685	T	A
1	chr1_154447559	0	154447559	T	C
1	chr1_154462707	0	154462707	T	C
1	chr1_154467949	0	154467949	A	G
1	chr1_154468752	0	154468752	T	A
1	chr1_154471392	0	154471392	C	G
1	chr1_154476114	0	154476114	C	T
1	chr1_154486594	0	154486594	A	G
1	chr1_154491531	0	154491531	A	G
1	chr1_154491903	0	154491903	T	C
1	chr1_154496214	0	154496214	C	G
1	chr1_154502546	0	154502546	G	A
1	chr1_154505042	0	154505042	T	C
1	chr1_154506492	0	154506492	A	G
1	chr1_154514785	0	154514785	G	C
1	chr1_154517195	0	154517195	A	G
1	chr1_154518087	0	154518087	G	A
1	chr1_154518534	0	154518534	C	G
1	chr1_154522827	0	154522827	A	G
1	chr1_154523986	0	154523986	T	G
1	chr1_154533426	0	154533426	T	C
1	chr1_154541025	0	154541025	C	A
1	chr1_154548564	0	154548564	C	T
1	chr1_154552394	0	154552394	T	C
1	chr1_154554159	0	154554159	T	C
1	chr1_154554875	0	154554875	G	T
1	chr1_154562308	0	154562308	G	C
1	chr1_154568884	0	154568884	T	G
1	chr1_154588027	0	154588027	C	A
1	chr1_154594385	0	154594385	G	C
1	chr1_154601936	0	154601936	G	T
1	chr1_154607416	0	154607416	C	A
1	chr1_154610993	0	154610993	T	C
1	chr1_154622083	0	154622083	G	C
1	chr1_154638039	0	154638039	A	G
1	chr1_154641886	0	154641886	G	A
1	chr1_154642061	0	154642061	C	T
1	chr1_154647130	0	154647130	C	T
1	chr1_154649973	0	154649973	C	T
1	chr1_154652364	0	154652364	T	C
1	chr1_154659202	0	154659202	G	A
1	chr1_154663399	0	154663399	T	C
1	chr1_154667740	0	154667740	T	G
1	chr1_154670126	0	154670126	T	C
1	chr1_154671175	0	154671175	C	T
1	chr1_154672533	0	154672533	C	T
1	chr1_154677277	0	154677277	A	G
1	chr1_154679332	0	154679332	G	T
1	chr1_154679938	0	154679938	G	C
1	chr1_154690673	0	154690673	T	C
1	chr1_154702108	0	154702108	C	T
1	chr1_154703499	0	154703499	G	T
1	chr1_154710724	0	154710724	A	T
1	chr1_154710929	0	154710929	C	G
1	chr1_154712159	0	154712159	A	G
1	chr1_154714525	0	154714525	G	A
1	chr1_154717310	0	154717310	G	C
1	chr1_154717768	0	154717768	C	T
1	chr1_154723808	0	154723808	C	A
1	chr1_154725595	0	154725595	T	C
1	chr1_154728403	0	154728403	G	A
1	chr1_154739011	0	154739011	T	A
1	chr1_154743619	0	154743619	T	C
1	chr1_154759909	0	154759909	T	C
1	chr1_154762791	0	154762791	T	C
1	chr1_154767231	0	154767231	A	C
1	chr1_154768870	0	154768870	A	G
1	chr1_154773426	0	154773426	T	C
1	chr1_154778762	0	154778762	T	C
1	chr1_154779445	0	154779445	G	C
1	chr1_154790757	0	154790757	G	A
1	chr1_154792617	0	154792617	T	C
1	chr1_154795883	0	154795883	C	T
1	chr1_154797752	0	154797752	A	G
1	chr1_154806587	0	154806587	T	C
1	chr1_154807600	0	154807600	G	A
1	chr1_154814455	0	154814455	G	A
1	chr1_154814625	0	154814625	C	T
1	chr1_154816126	0	154816126	A	C
1	chr1_154816165	0	154816165	A	T
1	chr1_154823662	0	154823662	T	C
1	chr1_154823853	0	154823853	T	G
1	chr1_154825013	0	154825013	G	A
1	chr1_154829103	0	154829103	T	C
1	chr1_154829979	0	154829979	C	T
1	chr1_154832006	0	154832006	G	T
1	chr1_154833953	0	154833953	T	C
1	chr1_154835230	0	154835230	T	C
1	chr1_154837953	0	154837953	T	C
1	chr1_154842345	0	154842345	A	G
1	chr1_154847916	0	154847916	G	A
1	chr1_154849979	0	154849979	T	A
1	chr1_154856633	0	154856633	G	T
1	chr1_154857240	0	154857240	C	G
1	chr1_154857300	0	154857300	A	G
1	chr1_154862851	0	154862851	C	G
1	chr1_154863243	0	154863243	T	G
1	chr1_154867244	0	154867244	A	C
1	chr1_154881215	0	154881215	C	T
1	chr1_154902599	0	154902599	C	T
1	chr1_154905586	0	154905586	T	C
1	chr1_154906443	0	154906443	C	G
1	chr1_154918563	0	154918563	C	T
1	chr1_154932226	0	154932226	A	G
1	chr1_154934439	0	154934439	A	G
1	chr1_154937536	0	154937536	A	G
1	chr1_154941629	0	154941629	C	T
1	chr1_154941833	0	154941833	G	T
1	chr1_154941872	0	154941872	T	C
1	chr1_154950402	0	154950402	T	C
1	chr1_154953137	0	154953137	C	T
1	chr1_154965444	0	154965444	G	A
1	chr1_154966690	0	154966690	T	C
1	chr1_154968376	0	154968376	G	C
1	chr1_154994743	0	154994743	T	G
1	chr1_155006751	0	155006751	T	C
1	chr1_155007958	0	155007958	T	C
1	chr1_155008863	0	155008863	T	C
1	chr1_155014253	0	155014253	T	C
1	chr1_155017556	0	155017556	T	C
1	chr1_155018023	0	155018023	C	T
1	chr1_155030781	0	155030781	C	A
1	chr1_155034972	0	155034972	A	G
1	chr1_155037116	0	155037116	C	T
1	chr1_155040237	0	155040237	C	T
1	chr1_155045953	0	155045953	A	G
1	chr1_155053482	0	155053482	A	G
1	chr1_155062737	0	155062737	C	T
1	chr1_155066364	0	155066364	C	G
1	chr1_155071059	0	155071059	G	A
1	chr1_155076759	0	155076759	T	C
1	chr1_155088456	0	155088456	C	T
1	chr1_155090295	0	155090295	G	A
1	chr1_155090451	0	155090451	G	A
1	chr1_155100669	0	155100669	G	C
1	chr1_155110622	0	155110622	G	A
1	chr1_155112289	0	155112289	A	C
1	chr1_155116584	0	155116584	G	A
1	chr1_155117997	0	155117997	T	C
1	chr1_155134363	0	155134363	T	G
1	chr1_155138207	0	155138207	G	A
1	chr1_155139530	0	155139530	A	C
1	chr1_155140581	0	155140581	T	C
1	chr1_155159269	0	155159269	G	A
1	chr1_155162415	0	155162415	C	A
1	chr1_155163219	0	155163219	G	C
1	chr1_155167003	0	155167003	T	C
1	chr1_155170928	0	155170928	C	T
1	chr1_155171135	0	155171135	G	A
1	chr1_155185342	0	155185342	T	C
1	chr1_155207147	0	155207147	T	C
1	chr1_155223934	0	155223934	T	G
1	chr1_155233126	0	155233126	C	T
1	chr1_155233128	0	155233128	A	G
1	chr1_155240259	0	155240259	A	T
1	chr1_155240828	0	155240828	A	C
1	chr1_155252099	0	155252099	T	G
1	chr1_155254127	0	155254127	T	C
1	chr1_155266351	0	155266351	A	T
1	chr1_155270693	0	155270693	A	G
1	chr1_155293668	0	155293668	G	A
1	chr1_155293966	0	155293966	G	A
1	chr1_155314916	0	155314916	A	C
1	chr1_155316883	0	155316883	T	C
1	chr1_155333705	0	155333705	C	A
1	chr1_155343002	0	155343002	G	A
1	chr1_155348827	0	155348827	G	T
1	chr1_155358872	0	155358872	C	T
1	chr1_155366667	0	155366667	A	G
1	chr1_155373350	0	155373350	T	C
1	chr1_155373590	0	155373590	T	C
1	chr1_155373915	0	155373915	T	C
1	chr1_155375303	0	155375303	C	G
1	chr1_155375430	0	155375430	T	A
1	chr1_155375877	0	155375877	C	G
1	chr1_155381058	0	155381058	A	T
1	chr1_155383722	0	155383722	T	G
1	chr1_155385875	0	155385875	T	C
1	chr1_155389145	0	155389145	C	G
1	chr1_155397924	0	155397924	A	G
1	chr1_155398602	0	155398602	A	T
1	chr1_155399594	0	155399594	G	A
1	chr1_155407458	0	155407458	G	A
1	chr1_155410541	0	155410541	C	G
1	chr1_155419501	0	155419501	C	T
1	chr1_155436860	0	155436860	T	C
1	chr1_155439219	0	155439219	A	G
1	chr1_155441228	0	155441228	A	G
1	chr1_155442787	0	155442787	G	C
1	chr1_155448025	0	155448025	T	A
1	chr1_155449008	0	155449008	T	G
1	chr1_155459183	0	155459183	A	G
1	chr1_155470897	0	155470897	T	C
1	chr1_155475052	0	155475052	T	C
1	chr1_155487851	0	155487851	A	G
1	chr1_155500723	0	155500723	A	T
1	chr1_155514445	0	155514445	T	C
1	chr1_155515153	0	155515153	G	T
1	chr1_155518783	0	155518783	G	A
1	chr1_155521032	0	155521032	G	A
1	chr1_155559131	0	155559131	T	C
1	chr1_155560312	0	155560312	T	C
1	chr1_155566446	0	155566446	T	C
1	chr1_155577968	0	155577968	C	T
1	chr1_155579798	0	155579798	G	A
1	chr1_155581338	0	155581338	A	G
1	chr1_155588751	0	155588751	A	C
1	chr1_155589306	0	155589306	G	A
1	chr1_155594628	0	155594628	A	T
1	chr1_155612204	0	155612204	A	G
1	chr1_155624642	0	155624642	G	A
1	chr1_155627051	0	155627051	T	G
1	chr1_155764295	0	155764295	A	G
1	chr1_155772386	0	155772386	C	T
1	chr1_155779710	0	155779710	G	A
1	chr1_155785290	0	155785290	A	C
1	chr1_155792323	0	155792323	A	G
1	chr1_155795697	0	155795697	A	T
1	chr1_155797832	0	155797832	C	T
1	chr1_155798250	0	155798250	G	A
1	chr1_155799845	0	155799845	G	C
1	chr1_155801666	0	155801666	T	C
1	chr1_155819916	0	155819916	T	G
1	chr1_155839693	0	155839693	T	C
1	chr1_155841195	0	155841195	A	T
1	chr1_155841595	0	155841595	T	A
1	chr1_155849229	0	155849229	C	T
1	chr1_155849922	0	155849922	A	G
1	chr1_155852469	0	155852469	C	T
1	chr1_155856706	0	155856706	A	G
1	chr1_155861791	0	155861791	G	T
1	chr1_155867519	0	155867519	G	A
1	chr1_155872505	0	155872505	T	C
1	chr1_155879076	0	155879076	T	C
1	chr1_155883803	0	155883803	C	T
1	chr1_155883902	0	155883902	T	G
1	chr1_155886651	0	155886651	C	T
1	chr1_155894343	0	155894343	T	A
1	chr1_155896787	0	155896787	A	C
1	chr1_155901387	0	155901387	C	T
1	chr1_155907850	0	155907850	C	T
1	chr1_155914159	0	155914159	C	T
1	chr1_155914479	0	155914479	A	G
1	chr1_155917927	0	155917927	A	G
1	chr1_155918143	0	155918143	A	C
1	chr1_155944849	0	155944849	C	G
1	chr1_155956008	0	155956008	G	A
1	chr1_155962935	0	155962935	T	C
1	chr1_155963589	0	155963589	T	C
1	chr1_155973314	0	155973314	G	A
1	chr1_155981214	0	155981214	T	C
1	chr1_155996130	0	155996130	G	T
1	chr1_156007273	0	156007273	T	C
1	chr1_156017264	0	156017264	T	C
1	chr1_156046391	0	156046391	T	C
1	chr1_156076741	0	156076741	A	C
1	chr1_156081214	0	156081214	A	C
1	chr1_156086413	0	156086413	C	T
1	chr1_156089013	0	156089013	G	A
1	chr1_156096370	0	156096370	C	T
1	chr1_156100942	0	156100942	G	T
1	chr1_156107334	0	156107334	T	C
1	chr1_156112176	0	156112176	T	G
1	chr1_156125059	0	156125059	G	C
1	chr1_156128804	0	156128804	G	A
1	chr1_156130361	0	156130361	T	G
1	chr1_156130664	0	156130664	G	A
1	chr1_156133707	0	156133707	C	A
1	chr1_156159244	0	156159244	G	A
1	chr1_156159825	0	156159825	A	T
1	chr1_156177063	0	156177063	G	A
1	chr1_156178176	0	156178176	T	A
1	chr1_156191707	0	156191707	A	G
1	chr1_156221379	0	156221379	C	T
1	chr1_156232112	0	156232112	C	T
1	chr1_156234847	0	156234847	G	A
1	chr1_156237777	0	156237777	A	G
1	chr1_156242868	0	156242868	G	A
1	chr1_156253698	0	156253698	A	C
1	chr1_156259616	0	156259616	G	A
1	chr1_156269630	0	156269630	G	T
1	chr1_156282685	0	156282685	C	T
1	chr1_156291678	0	156291678	G	T
1	chr1_156291695	0	156291695	T	C
1	chr1_156294217	0	156294217	A	G
1	chr1_156300996	0	156300996	G	A
1	chr1_156301392	0	156301392	A	T
1	chr1_156304608	0	156304608	T	C
1	chr1_156306409	0	156306409	C	T
1	chr1_156309526	0	156309526	C	T
1	chr1_156312871	0	156312871	G	A
1	chr1_156321352	0	156321352	A	G
1	chr1_156332639	0	156332639	C	T
1	chr1_156350461	0	156350461	C	T
1	chr1_156353117	0	156353117	G	A
1	chr1_156355015	0	156355015	C	A
1	chr1_156359623	0	156359623	A	T
1	chr1_156359731	0	156359731	G	A
1	chr1_156363980	0	156363980	T	A
1	chr1_156367469	0	156367469	G	A
1	chr1_156368542	0	156368542	A	G
1	chr1_156374596	0	156374596	A	T
1	chr1_156374782	0	156374782	G	T
1	chr1_156375111	0	156375111	T	A
1	chr1_156382934	0	156382934	T	C
1	chr1_156388232	0	156388232	C	T
1	chr1_156388704	0	156388704	T	C
1	chr1_156389226	0	156389226	G	A
1	chr1_156389346	0	156389346	A	C
1	chr1_156399630	0	156399630	T	A
1	chr1_156400195	0	156400195	C	T
1	chr1_156415022	0	156415022	G	C
1	chr1_156424030	0	156424030	C	G
1	chr1_156427211	0	156427211	A	G
1	chr1_156442720	0	156442720	A	G
1	chr1_156451187	0	156451187	G	C
1	chr1_156460333	0	156460333	C	T
1	chr1_156461114	0	156461114	C	A
1	chr1_156463186	0	156463186	T	C
1	chr1_156463248	0	156463248	C	A
1	chr1_156475519	0	156475519	T	G
1	chr1_156492734	0	156492734	T	C
1	chr1_156496821	0	156496821	C	G
1	chr1_156496981	0	156496981	A	C
1	chr1_156499779	0	156499779	G	T
1	chr1_156499995	0	156499995	G	A
1	chr1_156500838	0	156500838	C	T
1	chr1_156514910	0	156514910	A	C
1	chr1_156515882	0	156515882	T	G
1	chr1_156518305	0	156518305	C	A
1	chr1_156518411	0	156518411	A	G
1	chr1_156519287	0	156519287	T	C
1	chr1_156524815	0	156524815	T	C
1	chr1_156525699	0	156525699	C	T
1	chr1_156542795	0	156542795	G	C
1	chr1_156552109	0	156552109	G	A
1	chr1_156552484	0	156552484	T	A
1	chr1_156554851	0	156554851	G	T
1	chr1_156567244	0	156567244	G	A
1	chr1_156567672	0	156567672	C	T
1	chr1_156574017	0	156574017	T	G
1	chr1_156575022	0	156575022	A	G
1	chr1_156579512	0	156579512	G	A
1	chr1_156580629	0	156580629	G	A
1	chr1_156581127	0	156581127	T	G
1	chr1_156584226	0	156584226	T	C
1	chr1_156586738	0	156586738	A	G
1	chr1_156589315	0	156589315	T	C
1	chr1_156590798	0	156590798	A	G
1	chr1_156597714	0	156597714	G	A
1	chr1_156603923	0	156603923	T	C
1	chr1_156608656	0	156608656	A	C
1	chr1_156621153	0	156621153	T	C
1	chr1_156622515	0	156622515	T	C
1	chr1_156635686	0	156635686	G	A
1	chr1_156636715	0	156636715	A	G
1	chr1_156640642	0	156640642	T	A
1	chr1_156651022	0	156651022	G	A
1	chr1_156653520	0	156653520	C	A
1	chr1_156660908	0	156660908	G	C
1	chr1_156665851	0	156665851	A	G
1	chr1_156673704	0	156673704	A	G
1	chr1_156673713	0	156673713	C	T
1	chr1_156684478	0	156684478	G	A
1	chr1_156688374	0	156688374	C	G
1	chr1_156688531	0	156688531	T	C
1	chr1_156690832	0	156690832	T	C
1	chr1_156690906	0	156690906	A	C
1	chr1_156692224	0	156692224	G	A
1	chr1_156703894	0	156703894	T	C
1	chr1_156705056	0	156705056	G	A
1	chr1_156705101	0	156705101	A	G
1	chr1_156711257	0	156711257	A	G
1	chr1_156728465	0	156728465	A	G
1	chr1_156732895	0	156732895	C	G
1	chr1_156733771	0	156733771	A	G
1	chr1_156733973	0	156733973	T	G
1	chr1_156739872	0	156739872	A	C
1	chr1_156756588	0	156756588	G	T
1	chr1_156757984	0	156757984	T	A
1	chr1_156761304	0	156761304	T	C
1	chr1_156764052	0	156764052	T	C
1	chr1_156772428	0	156772428	A	C
1	chr1_156776141	0	156776141	G	A
1	chr1_156777721	0	156777721	A	G
1	chr1_156778105	0	156778105	A	C
1	chr1_156784124	0	156784124	C	T
1	chr1_156786254	0	156786254	G	A
1	chr1_156790786	0	156790786	A	G
1	chr1_156792813	0	156792813	T	C
1	chr1_156795542	0	156795542	T	C
1	chr1_156796526	0	156796526	T	C
1	chr1_156808227	0	156808227	C	T
1	chr1_156812673	0	156812673	G	T
1	chr1_156813394	0	156813394	G	T
1	chr1_156828240	0	156828240	A	C
1	chr1_156829887	0	156829887	C	A
1	chr1_156832396	0	156832396	G	C
1	chr1_156838678	0	156838678	T	C
1	chr1_156843408	0	156843408	G	T
1	chr1_156844565	0	156844565	A	T
1	chr1_156846403	0	156846403	G	T
1	chr1_156854790	0	156854790	A	T
1	chr1_156855396	0	156855396	T	C
1	chr1_156858613	0	156858613	A	G
1	chr1_156864833	0	156864833	G	C
1	chr1_156871506	0	156871506	G	A
1	chr1_156880038	0	156880038	G	A
1	chr1_156885676	0	156885676	C	G
1	chr1_156888350	0	156888350	T	C
1	chr1_156899225	0	156899225	C	T
1	chr1_156900219	0	156900219	G	A
1	chr1_156905627	0	156905627	G	C
1	chr1_156919385	0	156919385	A	T
1	chr1_156931371	0	156931371	A	G
1	chr1_156933943	0	156933943	T	C
1	chr1_156934169	0	156934169	C	T
1	chr1_156937477	0	156937477	C	T
1	chr1_156942955	0	156942955	T	C
1	chr1_156943909	0	156943909	T	C
1	chr1_156950858	0	156950858	T	C
1	chr1_156977614	0	156977614	T	G
1	chr1_156983523	0	156983523	G	C
1	chr1_156985170	0	156985170	T	C
1	chr1_157010731	0	157010731	C	T
1	chr1_157014591	0	157014591	A	G
1	chr1_157015488	0	157015488	G	C
1	chr1_157017120	0	157017120	T	A
1	chr1_157023648	0	157023648	G	A
1	chr1_157026463	0	157026463	A	G
1	chr1_157040748	0	157040748	A	T
1	chr1_157041940	0	157041940	C	A
1	chr1_157045499	0	157045499	G	T
1	chr1_157045691	0	157045691	G	A
1	chr1_157048437	0	157048437	A	G
1	chr1_157062165	0	157062165	C	A
1	chr1_157063255	0	157063255	C	T
1	chr1_157065707	0	157065707	T	C
1	chr1_157065855	0	157065855	A	G
1	chr1_157069520	0	157069520	A	G
1	chr1_157088124	0	157088124	G	A
1	chr1_157088176	0	157088176	T	C
1	chr1_157096138	0	157096138	C	G
1	chr1_157100514	0	157100514	T	A
1	chr1_157100716	0	157100716	T	C
1	chr1_157109604	0	157109604	C	T
1	chr1_157114356	0	157114356	T	C
1	chr1_157114357	0	157114357	A	G
1	chr1_157128203	0	157128203	T	C
1	chr1_157140442	0	157140442	T	C
1	chr1_157146874	0	157146874	G	A
1	chr1_157150919	0	157150919	G	A
1	chr1_157160259	0	157160259	A	G
1	chr1_157162386	0	157162386	C	T
1	chr1_157164070	0	157164070	C	T
1	chr1_157168670	0	157168670	A	G
1	chr1_157173088	0	157173088	C	T
1	chr1_157176491	0	157176491	C	A
1	chr1_157194935	0	157194935	G	A
1	chr1_157197131	0	157197131	G	C
1	chr1_157198188	0	157198188	G	A
1	chr1_157204227	0	157204227	G	C
1	chr1_157207513	0	157207513	C	T
1	chr1_157207819	0	157207819	C	A
1	chr1_157209719	0	157209719	C	T
1	chr1_157211482	0	157211482	G	A
1	chr1_157214705	0	157214705	T	C
1	chr1_157220229	0	157220229	G	C
1	chr1_157224000	0	157224000	C	T
1	chr1_157224796	0	157224796	C	T
1	chr1_157227974	0	157227974	A	G
1	chr1_157235710	0	157235710	G	A
1	chr1_157237079	0	157237079	T	G
1	chr1_157253865	0	157253865	G	T
1	chr1_157260009	0	157260009	T	G
1	chr1_157260604	0	157260604	G	T
1	chr1_157274642	0	157274642	G	A
1	chr1_157275699	0	157275699	G	A
1	chr1_157294494	0	157294494	G	C
1	chr1_157297019	0	157297019	A	G
1	chr1_157299369	0	157299369	T	G
1	chr1_157304379	0	157304379	A	G
1	chr1_157321012	0	157321012	T	G
1	chr1_157326196	0	157326196	A	C
1	chr1_157333410	0	157333410	G	C
1	chr1_157337123	0	157337123	A	G
1	chr1_157338757	0	157338757	C	T
1	chr1_157339619	0	157339619	T	G
1	chr1_157350124	0	157350124	G	T
1	chr1_157374898	0	157374898	C	G
1	chr1_157375650	0	157375650	G	A
1	chr1_157392377	0	157392377	C	T
1	chr1_157403869	0	157403869	T	C
1	chr1_157406250	0	157406250	G	A
1	chr1_157411002	0	157411002	T	G
1	chr1_157412371	0	157412371	T	C
1	chr1_157413397	0	157413397	A	G
1	chr1_157415027	0	157415027	A	C
1	chr1_157416197	0	157416197	T	G
1	chr1_157419732	0	157419732	A	C
1	chr1_157425617	0	157425617	T	C
1	chr1_157440457	0	157440457	T	C
1	chr1_157450125	0	157450125	T	C
1	chr1_157456668	0	157456668	T	C
1	chr1_157456911	0	157456911	C	T
1	chr1_157458944	0	157458944	T	G
1	chr1_157464785	0	157464785	G	A
1	chr1_157474963	0	157474963	C	A
1	chr1_157476727	0	157476727	T	C
1	chr1_157490952	0	157490952	C	G
1	chr1_157493801	0	157493801	A	C
1	chr1_157494891	0	157494891	T	G
1	chr1_157495058	0	157495058	C	T
1	chr1_157495998	0	157495998	T	C
1	chr1_157505567	0	157505567	A	G
1	chr1_157509698	0	157509698	C	T
1	chr1_157510381	0	157510381	C	T
1	chr1_157518167	0	157518167	G	A
1	chr1_157522720	0	157522720	T	C
1	chr1_157523356	0	157523356	A	G
1	chr1_157527911	0	157527911	T	C
1	chr1_157529242	0	157529242	A	G
1	chr1_157537134	0	157537134	A	C
1	chr1_157541782	0	157541782	A	G
1	chr1_157545378	0	157545378	G	C
1	chr1_157551608	0	157551608	G	A
1	chr1_157556079	0	157556079	T	C
1	chr1_157562619	0	157562619	A	G
1	chr1_157565454	0	157565454	A	G
1	chr1_157569149	0	157569149	G	A
1	chr1_157571969	0	157571969	A	G
1	chr1_157572936	0	157572936	C	G
1	chr1_157575888	0	157575888	T	C
1	chr1_157577358	0	157577358	C	T
1	chr1_157578144	0	157578144	C	T
1	chr1_157578693	0	157578693	G	C
1	chr1_157578944	0	157578944	C	G
1	chr1_157580008	0	157580008	T	C
1	chr1_157580333	0	157580333	T	C
1	chr1_157603382	0	157603382	T	C
1	chr1_157607768	0	157607768	T	C
1	chr1_157620936	0	157620936	A	G
1	chr1_157622415	0	157622415	C	A
1	chr1_157622784	0	157622784	G	A
1	chr1_157623957	0	157623957	A	G
1	chr1_157633010	0	157633010	G	A
1	chr1_157637545	0	157637545	G	T
1	chr1_157645669	0	157645669	T	C
1	chr1_157651924	0	157651924	G	A
1	chr1_157652702	0	157652702	T	C
1	chr1_157654518	0	157654518	G	A
1	chr1_157655847	0	157655847	G	C
1	chr1_157664600	0	157664600	G	A
1	chr1_157668663	0	157668663	C	G
1	chr1_157679536	0	157679536	G	A
1	chr1_157681030	0	157681030	G	C
1	chr1_157688971	0	157688971	T	G
1	chr1_157705638	0	157705638	T	C
1	chr1_157705639	0	157705639	A	G
1	chr1_157707012	0	157707012	T	G
1	chr1_157707577	0	157707577	T	C
1	chr1_157707853	0	157707853	T	A
1	chr1_157713719	0	157713719	T	C
1	chr1_157714693	0	157714693	T	C
1	chr1_157721512	0	157721512	G	A
1	chr1_157724168	0	157724168	G	C
1	chr1_157725690	0	157725690	G	A
1	chr1_157728675	0	157728675	T	C
1	chr1_157737669	0	157737669	C	A
1	chr1_157740808	0	157740808	A	C
1	chr1_157741199	0	157741199	G	C
1	chr1_157748812	0	157748812	G	A
1	chr1_157754801	0	157754801	C	G
1	chr1_157755297	0	157755297	A	C
1	chr1_157761159	0	157761159	T	C
1	chr1_157766852	0	157766852	G	T
1	chr1_157774251	0	157774251	G	A
1	chr1_157776495	0	157776495	C	T
1	chr1_157778829	0	157778829	A	C
1	chr1_157782743	0	157782743	C	T
1	chr1_157783134	0	157783134	G	A
1	chr1_157788499	0	157788499	C	T
1	chr1_157829793	0	157829793	G	A
1	chr1_157841630	0	157841630	A	G
1	chr1_157841848	0	157841848	G	A
1	chr1_157843163	0	157843163	A	G
1	chr1_157849050	0	157849050	T	G
1	chr1_157864997	0	157864997	T	C
1	chr1_157874286	0	157874286	C	G
1	chr1_157876858	0	157876858	C	T
1	chr1_157882791	0	157882791	C	T
1	chr1_157890174	0	157890174	G	C
1	chr1_157903190	0	157903190	C	T
1	chr1_157903858	0	157903858	A	C
1	chr1_157905924	0	157905924	T	C
1	chr1_157912952	0	157912952	A	G
1	chr1_157913245	0	157913245	A	G
1	chr1_157914657	0	157914657	C	T
1	chr1_157921978	0	157921978	T	A
1	chr1_157924193	0	157924193	G	A
1	chr1_157926315	0	157926315	C	T
1	chr1_157937797	0	157937797	T	C
1	chr1_157940246	0	157940246	G	A
1	chr1_157940762	0	157940762	T	C
1	chr1_157942740	0	157942740	A	C
1	chr1_157946273	0	157946273	T	C
1	chr1_157947306	0	157947306	C	G
1	chr1_157947431	0	157947431	A	G
1	chr1_157964228	0	157964228	T	C
1	chr1_157965947	0	157965947	A	G
1	chr1_157981198	0	157981198	C	T
1	chr1_157985565	0	157985565	A	G
1	chr1_157986459	0	157986459	T	A
1	chr1_158000538	0	158000538	G	A
1	chr1_158019581	0	158019581	C	A
1	chr1_158023007	0	158023007	T	A
1	chr1_158026743	0	158026743	A	G
1	chr1_158027834	0	158027834	A	G
1	chr1_158028283	0	158028283	T	G
1	chr1_158028377	0	158028377	T	A
1	chr1_158035553	0	158035553	G	A
1	chr1_158041579	0	158041579	C	T
1	chr1_158050409	0	158050409	C	A
1	chr1_158058832	0	158058832	C	A
1	chr1_158060308	0	158060308	C	G
1	chr1_158062694	0	158062694	G	A
1	chr1_158064640	0	158064640	G	C
1	chr1_158074727	0	158074727	T	A
1	chr1_158088036	0	158088036	G	A
1	chr1_158097493	0	158097493	T	G
1	chr1_158107275	0	158107275	A	G
1	chr1_158125470	0	158125470	G	C
1	chr1_158130400	0	158130400	T	C
1	chr1_158139085	0	158139085	C	T
1	chr1_158142751	0	158142751	A	G
1	chr1_158145563	0	158145563	A	G
1	chr1_158147669	0	158147669	A	G
1	chr1_158150956	0	158150956	G	A
1	chr1_158158048	0	158158048	G	T
1	chr1_158159219	0	158159219	A	G
1	chr1_158159848	0	158159848	A	G
1	chr1_158162738	0	158162738	A	G
1	chr1_158169313	0	158169313	G	A
1	chr1_158170366	0	158170366	A	G
1	chr1_158172247	0	158172247	C	T
1	chr1_158179355	0	158179355	T	C
1	chr1_158184115	0	158184115	G	A
1	chr1_158185714	0	158185714	T	C
1	chr1_158190155	0	158190155	C	T
1	chr1_158197929	0	158197929	G	A
1	chr1_158200749	0	158200749	C	T
1	chr1_158201966	0	158201966	A	G
1	chr1_158208165	0	158208165	C	T
1	chr1_158211828	0	158211828	C	A
1	chr1_158213928	0	158213928	C	T
1	chr1_158215744	0	158215744	T	A
1	chr1_158218616	0	158218616	C	G
1	chr1_158219363	0	158219363	T	C
1	chr1_158219795	0	158219795	T	C
1	chr1_158225396	0	158225396	C	A
1	chr1_158238097	0	158238097	A	G
1	chr1_158240107	0	158240107	T	C
1	chr1_158244282	0	158244282	C	G
1	chr1_158263491	0	158263491	A	G
1	chr1_158264516	0	158264516	T	C
1	chr1_158267549	0	158267549	A	T
1	chr1_158270734	0	158270734	G	C
1	chr1_158271292	0	158271292	G	A
1	chr1_158272911	0	158272911	C	T
1	chr1_158285701	0	158285701	A	G
1	chr1_158291169	0	158291169	G	C
1	chr1_158295184	0	158295184	A	C
1	chr1_158297915	0	158297915	C	T
1	chr1_158298906	0	158298906	G	A
1	chr1_158306791	0	158306791	G	A
1	chr1_158307860	0	158307860	A	C
1	chr1_158319703	0	158319703	G	C
1	chr1_158319791	0	158319791	T	A
1	chr1_158334429	0	158334429	G	A
1	chr1_158340722	0	158340722	T	C
1	chr1_158343531	0	158343531	T	C
1	chr1_158343772	0	158343772	G	T
1	chr1_158345867	0	158345867	C	T
1	chr1_158346472	0	158346472	G	T
1	chr1_158347536	0	158347536	G	A
1	chr1_158358990	0	158358990	T	C
1	chr1_158361121	0	158361121	T	C
1	chr1_158368170	0	158368170	G	C
1	chr1_158369369	0	158369369	T	A
1	chr1_158370195	0	158370195	G	C
1	chr1_158376897	0	158376897	G	A
1	chr1_158401551	0	158401551	G	T
1	chr1_158424580	0	158424580	G	A
1	chr1_158425358	0	158425358	T	C
1	chr1_158426918	0	158426918	G	T
1	chr1_158443018	0	158443018	T	G
1	chr1_158443088	0	158443088	G	A
1	chr1_158444232	0	158444232	A	G
1	chr1_158456233	0	158456233	C	T
1	chr1_158459396	0	158459396	T	G
1	chr1_158464002	0	158464002	G	T
1	chr1_158468693	0	158468693	G	A
1	chr1_158468765	0	158468765	G	T
1	chr1_158472645	0	158472645	A	C
1	chr1_158479225	0	158479225	T	C
1	chr1_158482965	0	158482965	A	G
1	chr1_158485529	0	158485529	A	G
1	chr1_158503230	0	158503230	T	C
1	chr1_158506701	0	158506701	T	C
1	chr1_158526888	0	158526888	A	G
1	chr1_158528141	0	158528141	G	A
1	chr1_158535400	0	158535400	T	C
1	chr1_158538824	0	158538824	A	T
1	chr1_158542405	0	158542405	T	C
1	chr1_158542875	0	158542875	C	A
1	chr1_158544325	0	158544325	A	C
1	chr1_158546427	0	158546427	C	T
1	chr1_158549201	0	158549201	T	C
1	chr1_158550745	0	158550745	T	A
1	chr1_158551294	0	158551294	T	C
1	chr1_158551818	0	158551818	G	A
1	chr1_158552061	0	158552061	C	T
1	chr1_158554292	0	158554292	C	A
1	chr1_158560745	0	158560745	A	G
1	chr1_158571716	0	158571716	A	G
1	chr1_158582420	0	158582420	A	G
1	chr1_158583873	0	158583873	C	T
1	chr1_158589599	0	158589599	A	T
1	chr1_158592972	0	158592972	G	A
1	chr1_158594251	0	158594251	T	C
1	chr1_158619807	0	158619807	A	G
1	chr1_158626880	0	158626880	C	A
1	chr1_158633153	0	158633153	G	C
1	chr1_158634977	0	158634977	C	T
1	chr1_158644727	0	158644727	G	C
1	chr1_158645065	0	158645065	T	A
1	chr1_158656440	0	158656440	C	A
1	chr1_158657476	0	158657476	T	A
1	chr1_158659145	0	158659145	G	A
1	chr1_158670220	0	158670220	G	T
1	chr1_158684767	0	158684767	C	T
1	chr1_158688350	0	158688350	G	A
1	chr1_158690509	0	158690509	T	C
1	chr1_158690881	0	158690881	C	A
1	chr1_158692283	0	158692283	A	G
1	chr1_158703156	0	158703156	G	A
1	chr1_158705976	0	158705976	A	C
1	chr1_158707572	0	158707572	A	C
1	chr1_158707595	0	158707595	A	G
1	chr1_158729340	0	158729340	T	C
1	chr1_158729847	0	158729847	G	T
1	chr1_158733059	0	158733059	G	T
1	chr1_158735301	0	158735301	C	T
1	chr1_158738523	0	158738523	T	C
1	chr1_158746082	0	158746082	C	T
1	chr1_158748927	0	158748927	C	A
1	chr1_158751250	0	158751250	A	C
1	chr1_158751251	0	158751251	G	C
1	chr1_158754029	0	158754029	C	T
1	chr1_158755079	0	158755079	C	A
1	chr1_158757740	0	158757740	G	A
1	chr1_158767987	0	158767987	T	C
1	chr1_158769489	0	158769489	A	G
1	chr1_158776485	0	158776485	A	G
1	chr1_158776982	0	158776982	C	A
1	chr1_158786069	0	158786069	G	A
1	chr1_158787016	0	158787016	A	G
1	chr1_158796227	0	158796227	A	G
1	chr1_158809859	0	158809859	A	G
1	chr1_158810013	0	158810013	A	C
1	chr1_158819109	0	158819109	T	C
1	chr1_158819238	0	158819238	T	G
1	chr1_158819306	0	158819306	T	C
1	chr1_158820703	0	158820703	C	T
1	chr1_158830269	0	158830269	A	T
1	chr1_158838207	0	158838207	G	A
1	chr1_158849388	0	158849388	T	C
1	chr1_159017521	0	159017521	A	G
1	chr1_159084972	0	159084972	T	C
1	chr1_159086236	0	159086236	C	T
1	chr1_159116293	0	159116293	G	C
1	chr1_159258680	0	159258680	G	C
1	chr1_159290945	0	159290945	T	C
1	chr1_159294962	0	159294962	A	C
1	chr1_159298037	0	159298037	A	G
1	chr1_159309299	0	159309299	A	G
1	chr1_159309893	0	159309893	T	C
1	chr1_159314147	0	159314147	G	T
1	chr1_159314475	0	159314475	G	T
1	chr1_159325645	0	159325645	C	T
1	chr1_159331300	0	159331300	A	G
1	chr1_159333587	0	159333587	A	G
1	chr1_159333901	0	159333901	T	C
1	chr1_159360576	0	159360576	G	T
1	chr1_159370011	0	159370011	A	G
1	chr1_159377095	0	159377095	A	G
1	chr1_159393886	0	159393886	T	C
1	chr1_159395837	0	159395837	C	T
1	chr1_159399539	0	159399539	G	A
1	chr1_159547701	0	159547701	A	G
1	chr1_159553096	0	159553096	A	G
1	chr1_159556013	0	159556013	T	C
1	chr1_159568494	0	159568494	T	G
1	chr1_159568888	0	159568888	T	C
1	chr1_159572023	0	159572023	A	G
1	chr1_159572440	0	159572440	A	G
1	chr1_159573379	0	159573379	C	T
1	chr1_159577679	0	159577679	C	T
1	chr1_159584830	0	159584830	A	T
1	chr1_159593746	0	159593746	G	A
1	chr1_159602165	0	159602165	C	T
1	chr1_159603879	0	159603879	G	T
1	chr1_159607225	0	159607225	T	G
1	chr1_159607243	0	159607243	C	T
1	chr1_159609178	0	159609178	A	G
1	chr1_159613496	0	159613496	C	T
1	chr1_159621329	0	159621329	T	C
1	chr1_159624696	0	159624696	A	G
1	chr1_159627557	0	159627557	G	C
1	chr1_159639788	0	159639788	C	A
1	chr1_159642806	0	159642806	T	C
1	chr1_159648155	0	159648155	C	T
1	chr1_159650728	0	159650728	G	C
1	chr1_159662507	0	159662507	A	G
1	chr1_159667920	0	159667920	T	C
1	chr1_159675599	0	159675599	G	A
1	chr1_159677035	0	159677035	A	C
1	chr1_159678144	0	159678144	C	T
1	chr1_159692235	0	159692235	G	T
1	chr1_159695672	0	159695672	A	C
1	chr1_159696282	0	159696282	C	A
1	chr1_159697590	0	159697590	A	C
1	chr1_159714939	0	159714939	C	G
1	chr1_159771043	0	159771043	G	T
1	chr1_159784775	0	159784775	G	A
1	chr1_159788559	0	159788559	A	T
1	chr1_159788590	0	159788590	G	A
1	chr1_159798206	0	159798206	C	T
1	chr1_159803615	0	159803615	A	G
1	chr1_159811382	0	159811382	C	T
1	chr1_159811868	0	159811868	A	G
1	chr1_159823157	0	159823157	T	C
1	chr1_159829385	0	159829385	A	G
1	chr1_159854354	0	159854354	G	C
1	chr1_159867051	0	159867051	G	A
1	chr1_159877438	0	159877438	G	A
1	chr1_159881297	0	159881297	G	C
1	chr1_159892306	0	159892306	G	T
1	chr1_159897290	0	159897290	A	G
1	chr1_159905055	0	159905055	A	T
1	chr1_159905063	0	159905063	C	G
1	chr1_159916161	0	159916161	T	C
1	chr1_159964627	0	159964627	T	C
1	chr1_159972955	0	159972955	T	C
1	chr1_159989056	0	159989056	A	C
1	chr1_160004172	0	160004172	A	G
1	chr1_160017048	0	160017048	T	C
1	chr1_160021306	0	160021306	G	A
1	chr1_160022640	0	160022640	A	G
1	chr1_160023136	0	160023136	C	A
1	chr1_160023449	0	160023449	T	C
1	chr1_160043541	0	160043541	T	C
1	chr1_160062446	0	160062446	C	T
1	chr1_160098718	0	160098718	A	T
1	chr1_160102745	0	160102745	A	G
1	chr1_160104115	0	160104115	C	G
1	chr1_160115762	0	160115762	G	A
1	chr1_160127243	0	160127243	A	C
1	chr1_160127833	0	160127833	C	G
1	chr1_160130220	0	160130220	G	A
1	chr1_160153486	0	160153486	T	C
1	chr1_160154931	0	160154931	A	C
1	chr1_160164936	0	160164936	C	T
1	chr1_160168509	0	160168509	T	C
1	chr1_160171318	0	160171318	T	C
1	chr1_160176856	0	160176856	G	A
1	chr1_160185599	0	160185599	C	T
1	chr1_160185920	0	160185920	C	T
1	chr1_160206778	0	160206778	A	G
1	chr1_160206961	0	160206961	T	C
1	chr1_160232127	0	160232127	T	C
1	chr1_160242063	0	160242063	C	T
1	chr1_160246604	0	160246604	T	C
1	chr1_160249099	0	160249099	T	C
1	chr1_160276682	0	160276682	G	T
1	chr1_160293168	0	160293168	C	T
1	chr1_160303616	0	160303616	A	C
1	chr1_160309430	0	160309430	C	G
1	chr1_160317931	0	160317931	A	G
1	chr1_160325526	0	160325526	C	T
1	chr1_160331707	0	160331707	A	T
1	chr1_160333471	0	160333471	C	T
1	chr1_160333864	0	160333864	G	C
1	chr1_160338312	0	160338312	A	C
1	chr1_160338755	0	160338755	A	G
1	chr1_160340966	0	160340966	G	A
1	chr1_160341151	0	160341151	G	A
1	chr1_160343749	0	160343749	T	A
1	chr1_160352001	0	160352001	A	G
1	chr1_160360127	0	160360127	G	C
1	chr1_160363110	0	160363110	G	T
1	chr1_160367071	0	160367071	G	A
1	chr1_160387601	0	160387601	C	T
1	chr1_160394462	0	160394462	C	T
1	chr1_160397579	0	160397579	T	C
1	chr1_160406656	0	160406656	T	C
1	chr1_160408844	0	160408844	C	G
1	chr1_160422100	0	160422100	C	T
1	chr1_160422206	0	160422206	A	G
1	chr1_160429867	0	160429867	T	C
1	chr1_160437101	0	160437101	C	T
1	chr1_160439341	0	160439341	A	G
1	chr1_160447498	0	160447498	G	A
1	chr1_160461290	0	160461290	C	G
1	chr1_160470138	0	160470138	C	A
1	chr1_160474065	0	160474065	C	T
1	chr1_160483530	0	160483530	A	T
1	chr1_160485612	0	160485612	T	C
1	chr1_160486117	0	160486117	A	G
1	chr1_160488682	0	160488682	A	G
1	chr1_160491196	0	160491196	T	C
1	chr1_160494777	0	160494777	C	T
1	chr1_160497603	0	160497603	A	G
1	chr1_160500003	0	160500003	C	T
1	chr1_160515787	0	160515787	C	G
1	chr1_160521919	0	160521919	G	A
1	chr1_160529869	0	160529869	C	A
1	chr1_160530974	0	160530974	G	C
1	chr1_160541519	0	160541519	C	T
1	chr1_160561621	0	160561621	G	C
1	chr1_160564120	0	160564120	C	A
1	chr1_160565131	0	160565131	A	C
1	chr1_160566725	0	160566725	C	T
1	chr1_160567454	0	160567454	C	G
1	chr1_160576627	0	160576627	T	C
1	chr1_160576639	0	160576639	A	G
1	chr1_160579806	0	160579806	T	C
1	chr1_160586605	0	160586605	A	G
1	chr1_160608798	0	160608798	T	C
1	chr1_160619357	0	160619357	T	C
1	chr1_160628808	0	160628808	T	C
1	chr1_160631513	0	160631513	T	C
1	chr1_160651317	0	160651317	A	G
1	chr1_160652312	0	160652312	G	C
1	chr1_160653228	0	160653228	G	A
1	chr1_160670636	0	160670636	C	T
1	chr1_160674242	0	160674242	T	C
1	chr1_160674727	0	160674727	A	C
1	chr1_160678100	0	160678100	T	C
1	chr1_160678909	0	160678909	A	G
1	chr1_160680022	0	160680022	C	G
1	chr1_160687398	0	160687398	T	C
1	chr1_160688394	0	160688394	A	G
1	chr1_160690338	0	160690338	G	A
1	chr1_160700074	0	160700074	G	A
1	chr1_160701163	0	160701163	C	T
1	chr1_160703908	0	160703908	A	G
1	chr1_160706821	0	160706821	G	T
1	chr1_160711125	0	160711125	T	A
1	chr1_160715751	0	160715751	T	C
1	chr1_160716585	0	160716585	C	G
1	chr1_160720725	0	160720725	G	C
1	chr1_160726303	0	160726303	G	T
1	chr1_160728304	0	160728304	A	G
1	chr1_160728371	0	160728371	A	C
1	chr1_160737444	0	160737444	T	C
1	chr1_160742388	0	160742388	C	A
1	chr1_160743971	0	160743971	A	G
1	chr1_160750614	0	160750614	T	C
1	chr1_160759469	0	160759469	A	G
1	chr1_160767309	0	160767309	T	C
1	chr1_160769525	0	160769525	T	C
1	chr1_160776854	0	160776854	G	T
1	chr1_160778106	0	160778106	T	C
1	chr1_160783824	0	160783824	G	A
1	chr1_160792237	0	160792237	G	A
1	chr1_160805879	0	160805879	T	C
1	chr1_160809288	0	160809288	G	A
1	chr1_160809763	0	160809763	T	C
1	chr1_160809906	0	160809906	A	G
1	chr1_160816606	0	160816606	C	T
1	chr1_160821685	0	160821685	A	G
1	chr1_160822514	0	160822514	T	C
1	chr1_160829424	0	160829424	A	G
1	chr1_160832351	0	160832351	G	A
1	chr1_160846525	0	160846525	A	G
1	chr1_160860832	0	160860832	C	G
1	chr1_160868269	0	160868269	G	A
1	chr1_160891913	0	160891913	C	G
1	chr1_160906474	0	160906474	T	C
1	chr1_160906495	0	160906495	G	A
1	chr1_160916940	0	160916940	T	C
1	chr1_160919175	0	160919175	T	G
1	chr1_160919571	0	160919571	A	G
1	chr1_160933852	0	160933852	C	T
1	chr1_160936153	0	160936153	A	G
1	chr1_160943419	0	160943419	C	T
1	chr1_160945074	0	160945074	A	T
1	chr1_160962186	0	160962186	A	G
1	chr1_160962612	0	160962612	A	C
1	chr1_160968874	0	160968874	T	G
1	chr1_160975156	0	160975156	T	C
1	chr1_160979887	0	160979887	C	T
1	chr1_160987987	0	160987987	A	G
1	chr1_160992716	0	160992716	C	T
1	chr1_161002331	0	161002331	T	G
1	chr1_161016649	0	161016649	T	C
1	chr1_161016783	0	161016783	C	G
1	chr1_161018666	0	161018666	G	A
1	chr1_161019862	0	161019862	T	G
1	chr1_161026795	0	161026795	A	C
1	chr1_161030314	0	161030314	G	A
1	chr1_161034482	0	161034482	G	A
1	chr1_161034639	0	161034639	G	A
1	chr1_161038369	0	161038369	C	T
1	chr1_161038796	0	161038796	C	T
1	chr1_161046140	0	161046140	C	T
1	chr1_161076058	0	161076058	T	C
1	chr1_161082809	0	161082809	C	A
1	chr1_161089850	0	161089850	A	G
1	chr1_161093238	0	161093238	G	C
1	chr1_161095968	0	161095968	A	G
1	chr1_161098250	0	161098250	G	C
1	chr1_161103699	0	161103699	T	C
1	chr1_161106796	0	161106796	G	C
1	chr1_161113975	0	161113975	C	G
1	chr1_161115490	0	161115490	C	T
1	chr1_161126121	0	161126121	C	T
1	chr1_161140422	0	161140422	T	G
1	chr1_161156200	0	161156200	C	A
1	chr1_161158742	0	161158742	A	G
1	chr1_161163488	0	161163488	G	T
1	chr1_161163803	0	161163803	A	G
1	chr1_161169334	0	161169334	T	C
1	chr1_161169356	0	161169356	G	C
1	chr1_161177291	0	161177291	C	A
1	chr1_161179391	0	161179391	A	G
1	chr1_161183364	0	161183364	C	T
1	chr1_161191520	0	161191520	A	C
1	chr1_161191951	0	161191951	A	G
1	chr1_161197952	0	161197952	G	A
1	chr1_161198565	0	161198565	T	C
1	chr1_161199401	0	161199401	C	T
1	chr1_161208367	0	161208367	G	A
1	chr1_161211073	0	161211073	A	G
1	chr1_161212449	0	161212449	T	G
1	chr1_161214750	0	161214750	C	G
1	chr1_161214932	0	161214932	G	A
1	chr1_161216520	0	161216520	T	C
1	chr1_161221305	0	161221305	A	T
1	chr1_161223154	0	161223154	G	A
1	chr1_161229164	0	161229164	G	T
1	chr1_161230487	0	161230487	A	G
1	chr1_161235683	0	161235683	G	A
1	chr1_161244935	0	161244935	A	G
1	chr1_161248158	0	161248158	G	T
1	chr1_161252518	0	161252518	G	A
1	chr1_161256631	0	161256631	C	T
1	chr1_161262441	0	161262441	G	A
1	chr1_161269144	0	161269144	C	T
1	chr1_161272166	0	161272166	A	G
1	chr1_161274438	0	161274438	A	G
1	chr1_161276944	0	161276944	A	G
1	chr1_161276962	0	161276962	T	C
1	chr1_161278582	0	161278582	T	A
1	chr1_161279601	0	161279601	T	C
1	chr1_161289921	0	161289921	T	C
1	chr1_161291147	0	161291147	T	C
1	chr1_161292441	0	161292441	C	T
1	chr1_161297248	0	161297248	G	A
1	chr1_161309087	0	161309087	T	C
1	chr1_161316890	0	161316890	A	C
1	chr1_161324368	0	161324368	A	G
1	chr1_161327963	0	161327963	T	C
1	chr1_161339797	0	161339797	G	T
1	chr1_161341504	0	161341504	A	G
1	chr1_161344064	0	161344064	G	C
1	chr1_161344787	0	161344787	T	G
1	chr1_161346088	0	161346088	G	A
1	chr1_161346961	0	161346961	A	G
1	chr1_161351208	0	161351208	G	A
1	chr1_161358867	0	161358867	T	C
1	chr1_161384820	0	161384820	A	G
1	chr1_161405813	0	161405813	A	C
1	chr1_161406962	0	161406962	G	A
1	chr1_161418772	0	161418772	T	C
1	chr1_161420755	0	161420755	C	T
1	chr1_161438484	0	161438484	G	A
1	chr1_161443628	0	161443628	A	G
1	chr1_161453702	0	161453702	A	G
1	chr1_161456476	0	161456476	C	T
1	chr1_161472165	0	161472165	C	T
1	chr1_161489675	0	161489675	G	A
1	chr1_161491655	0	161491655	G	A
1	chr1_161494974	0	161494974	A	G
1	chr1_161495496	0	161495496	A	G
1	chr1_161500449	0	161500449	A	G
1	chr1_161501551	0	161501551	A	G
1	chr1_161503986	0	161503986	A	G
1	chr1_161505069	0	161505069	G	C
1	chr1_161509772	0	161509772	G	A
1	chr1_161511717	0	161511717	T	C
1	chr1_161515827	0	161515827	C	G
1	chr1_161516328	0	161516328	G	A
1	chr1_161516710	0	161516710	G	A
1	chr1_161522592	0	161522592	A	G
1	chr1_161523785	0	161523785	A	G
1	chr1_161524317	0	161524317	A	G
1	chr1_161524930	0	161524930	T	C
1	chr1_161531473	0	161531473	A	G
1	chr1_161531621	0	161531621	T	C
1	chr1_161532251	0	161532251	C	A
1	chr1_161538952	0	161538952	G	A
1	chr1_161558669	0	161558669	T	A
1	chr1_161560171	0	161560171	T	C
1	chr1_161562195	0	161562195	C	T
1	chr1_161562317	0	161562317	G	A
1	chr1_161579192	0	161579192	A	G
1	chr1_161580329	0	161580329	A	G
1	chr1_161587622	0	161587622	A	G
1	chr1_161588409	0	161588409	T	C
1	chr1_161593032	0	161593032	G	A
1	chr1_161594982	0	161594982	T	G
1	chr1_161600673	0	161600673	T	G
1	chr1_161606781	0	161606781	T	C
1	chr1_161607652	0	161607652	C	T
1	chr1_161610959	0	161610959	A	T
1	chr1_161613008	0	161613008	T	C
1	chr1_161614766	0	161614766	T	C
1	chr1_161628532	0	161628532	C	T
1	chr1_161630942	0	161630942	T	C
1	chr1_161632538	0	161632538	A	G
1	chr1_161638623	0	161638623	A	G
1	chr1_161638923	0	161638923	A	G
1	chr1_161640129	0	161640129	C	A
1	chr1_161645162	0	161645162	G	A
1	chr1_161651939	0	161651939	C	T
1	chr1_161652915	0	161652915	A	G
1	chr1_161654884	0	161654884	C	T
1	chr1_161664054	0	161664054	T	C
1	chr1_161664401	0	161664401	A	C
1	chr1_161667609	0	161667609	C	A
1	chr1_161674189	0	161674189	T	C
1	chr1_161678881	0	161678881	T	C
1	chr1_161687535	0	161687535	T	G
1	chr1_161687862	0	161687862	G	A
1	chr1_161691547	0	161691547	T	A
1	chr1_161692891	0	161692891	A	T
1	chr1_161693000	0	161693000	A	G
1	chr1_161696121	0	161696121	C	T
1	chr1_161696437	0	161696437	G	C
1	chr1_161697064	0	161697064	G	A
1	chr1_161697266	0	161697266	A	G
1	chr1_161702241	0	161702241	C	T
1	chr1_161702351	0	161702351	T	G
1	chr1_161709971	0	161709971	G	C
1	chr1_161711767	0	161711767	G	A
1	chr1_161717617	0	161717617	C	T
1	chr1_161720316	0	161720316	C	T
1	chr1_161731457	0	161731457	A	G
1	chr1_161731512	0	161731512	G	C
1	chr1_161732563	0	161732563	C	T
1	chr1_161737022	0	161737022	A	G
1	chr1_161744822	0	161744822	G	T
1	chr1_161744983	0	161744983	G	A
1	chr1_161745159	0	161745159	T	C
1	chr1_161747022	0	161747022	G	T
1	chr1_161756993	0	161756993	T	C
1	chr1_161760853	0	161760853	C	A
1	chr1_161765160	0	161765160	A	C
1	chr1_161766289	0	161766289	G	A
1	chr1_161775780	0	161775780	A	C
1	chr1_161781500	0	161781500	T	A
1	chr1_161793639	0	161793639	A	G
1	chr1_161795407	0	161795407	A	C
1	chr1_161801277	0	161801277	T	C
1	chr1_161804198	0	161804198	T	C
1	chr1_161812540	0	161812540	C	T
1	chr1_161812951	0	161812951	C	G
1	chr1_161814591	0	161814591	G	C
1	chr1_161815388	0	161815388	A	G
1	chr1_161816694	0	161816694	C	T
1	chr1_161821597	0	161821597	C	A
1	chr1_161823264	0	161823264	A	T
1	chr1_161828929	0	161828929	G	T
1	chr1_161830360	0	161830360	A	G
1	chr1_161841257	0	161841257	A	C
1	chr1_161843579	0	161843579	C	T
1	chr1_161844502	0	161844502	T	C
1	chr1_161852281	0	161852281	G	A
1	chr1_161853278	0	161853278	A	G
1	chr1_161856174	0	161856174	C	T
1	chr1_161856605	0	161856605	G	A
1	chr1_161863154	0	161863154	T	G
1	chr1_161863545	0	161863545	A	G
1	chr1_161880325	0	161880325	G	A
1	chr1_161882411	0	161882411	G	C
1	chr1_161894329	0	161894329	A	G
1	chr1_161894584	0	161894584	C	T
1	chr1_161897399	0	161897399	C	T
1	chr1_161904556	0	161904556	C	T
1	chr1_161907630	0	161907630	G	A
1	chr1_161909193	0	161909193	A	G
1	chr1_161909683	0	161909683	T	C
1	chr1_161916401	0	161916401	C	G
1	chr1_161920941	0	161920941	A	G
1	chr1_161925985	0	161925985	C	T
1	chr1_161928424	0	161928424	C	T
1	chr1_161932350	0	161932350	T	C
1	chr1_161932928	0	161932928	T	C
1	chr1_161934485	0	161934485	C	A
1	chr1_161935843	0	161935843	C	A
1	chr1_161939205	0	161939205	G	A
1	chr1_161942252	0	161942252	G	A
1	chr1_161946119	0	161946119	G	A
1	chr1_161946873	0	161946873	C	T
1	chr1_161947250	0	161947250	T	C
1	chr1_161954735	0	161954735	T	C
1	chr1_161962186	0	161962186	C	G
1	chr1_161962295	0	161962295	C	T
1	chr1_161971774	0	161971774	A	G
1	chr1_161973148	0	161973148	T	C
1	chr1_161977389	0	161977389	T	C
1	chr1_161977977	0	161977977	G	T
1	chr1_161991655	0	161991655	C	A
1	chr1_161998397	0	161998397	C	T
1	chr1_161999568	0	161999568	C	T
1	chr1_162015549	0	162015549	T	C
1	chr1_162016000	0	162016000	T	C
1	chr1_162018439	0	162018439	C	T
1	chr1_162018733	0	162018733	A	G
1	chr1_162021441	0	162021441	G	C
1	chr1_162032492	0	162032492	C	T
1	chr1_162032860	0	162032860	G	A
1	chr1_162033354	0	162033354	A	G
1	chr1_162037170	0	162037170	T	C
1	chr1_162047199	0	162047199	A	G
1	chr1_162047509	0	162047509	G	A
1	chr1_162052869	0	162052869	C	T
1	chr1_162056306	0	162056306	C	A
1	chr1_162062843	0	162062843	T	C
1	chr1_162063392	0	162063392	G	T
1	chr1_162064535	0	162064535	C	G
1	chr1_162074437	0	162074437	T	C
1	chr1_162075217	0	162075217	G	A
1	chr1_162078217	0	162078217	G	C
1	chr1_162079971	0	162079971	T	C
1	chr1_162083189	0	162083189	T	C
1	chr1_162083735	0	162083735	A	G
1	chr1_162085822	0	162085822	A	G
1	chr1_162094469	0	162094469	A	T
1	chr1_162094810	0	162094810	A	G
1	chr1_162095795	0	162095795	T	C
1	chr1_162096150	0	162096150	T	C
1	chr1_162098758	0	162098758	G	A
1	chr1_162103779	0	162103779	C	T
1	chr1_162107264	0	162107264	T	C
1	chr1_162122664	0	162122664	A	G
1	chr1_162123290	0	162123290	G	C
1	chr1_162124991	0	162124991	G	A
1	chr1_162138422	0	162138422	C	T
1	chr1_162140551	0	162140551	C	T
1	chr1_162142671	0	162142671	C	T
1	chr1_162144000	0	162144000	C	T
1	chr1_162146751	0	162146751	A	C
1	chr1_162152835	0	162152835	T	C
1	chr1_162155687	0	162155687	A	C
1	chr1_162161137	0	162161137	A	G
1	chr1_162162380	0	162162380	A	C
1	chr1_162173189	0	162173189	T	C
1	chr1_162179772	0	162179772	C	G
1	chr1_162183466	0	162183466	C	G
1	chr1_162186814	0	162186814	A	G
1	chr1_162188424	0	162188424	T	C
1	chr1_162189168	0	162189168	T	A
1	chr1_162195680	0	162195680	A	G
1	chr1_162207399	0	162207399	G	A
1	chr1_162218496	0	162218496	G	C
1	chr1_162221353	0	162221353	T	C
1	chr1_162221869	0	162221869	C	G
1	chr1_162222042	0	162222042	T	C
1	chr1_162235532	0	162235532	C	G
1	chr1_162249174	0	162249174	G	A
1	chr1_162249403	0	162249403	C	A
1	chr1_162250816	0	162250816	G	A
1	chr1_162253046	0	162253046	C	T
1	chr1_162262991	0	162262991	G	A
1	chr1_162269755	0	162269755	T	C
1	chr1_162272728	0	162272728	T	C
1	chr1_162280701	0	162280701	T	C
1	chr1_162293995	0	162293995	T	G
1	chr1_162295849	0	162295849	T	C
1	chr1_162312744	0	162312744	A	G
1	chr1_162314971	0	162314971	C	G
1	chr1_162316605	0	162316605	G	C
1	chr1_162318930	0	162318930	C	T
1	chr1_162320271	0	162320271	G	C
1	chr1_162320425	0	162320425	C	G
1	chr1_162320540	0	162320540	T	C
1	chr1_162327913	0	162327913	T	C
1	chr1_162334536	0	162334536	A	G
1	chr1_162343555	0	162343555	T	G
1	chr1_162351642	0	162351642	C	A
1	chr1_162353467	0	162353467	A	G
1	chr1_162356410	0	162356410	T	G
1	chr1_162359373	0	162359373	A	G
1	chr1_162362490	0	162362490	T	C
1	chr1_162364261	0	162364261	C	A
1	chr1_162367158	0	162367158	C	T
1	chr1_162368106	0	162368106	T	G
1	chr1_162368221	0	162368221	C	A
1	chr1_162384025	0	162384025	C	A
1	chr1_162392397	0	162392397	T	C
1	chr1_162394244	0	162394244	A	G
1	chr1_162399200	0	162399200	G	A
1	chr1_162403246	0	162403246	T	G
1	chr1_162417406	0	162417406	A	G
1	chr1_162418718	0	162418718	C	G
1	chr1_162427384	0	162427384	A	G
1	chr1_162436712	0	162436712	T	C
1	chr1_162436770	0	162436770	C	G
1	chr1_162437996	0	162437996	G	C
1	chr1_162442763	0	162442763	A	G
1	chr1_162448479	0	162448479	T	C
1	chr1_162559407	0	162559407	T	C
1	chr1_162577271	0	162577271	T	C
1	chr1_162739509	0	162739509	T	C
1	chr1_162780753	0	162780753	A	G
1	chr1_162781535	0	162781535	A	G
1	chr1_162783547	0	162783547	A	G
1	chr1_162791489	0	162791489	A	T
1	chr1_162791861	0	162791861	C	T
1	chr1_162805907	0	162805907	C	T
1	chr1_162808544	0	162808544	A	G
1	chr1_162812480	0	162812480	T	C
1	chr1_162828652	0	162828652	G	A
1	chr1_162835456	0	162835456	C	T
1	chr1_162839175	0	162839175	T	C
1	chr1_162847420	0	162847420	T	C
1	chr1_162851286	0	162851286	G	A
1	chr1_162852467	0	162852467	A	G
1	chr1_162857034	0	162857034	T	C
1	chr1_162859650	0	162859650	G	A
1	chr1_162863960	0	162863960	A	C
1	chr1_162866476	0	162866476	T	G
1	chr1_162872084	0	162872084	T	G
1	chr1_162872222	0	162872222	A	G
1	chr1_162886182	0	162886182	G	A
1	chr1_162893321	0	162893321	A	T
1	chr1_163076529	0	163076529	G	A
1	chr1_163078124	0	163078124	G	A
1	chr1_163078397	0	163078397	A	C
1	chr1_163090060	0	163090060	G	A
1	chr1_163090615	0	163090615	C	A
1	chr1_163091134	0	163091134	G	T
1	chr1_163115513	0	163115513	C	A
1	chr1_163121867	0	163121867	A	C
1	chr1_163136980	0	163136980	A	G
1	chr1_163148446	0	163148446	C	T
1	chr1_163162153	0	163162153	A	G
1	chr1_163164471	0	163164471	G	C
1	chr1_163182070	0	163182070	A	G
1	chr1_163183397	0	163183397	T	G
1	chr1_163185512	0	163185512	G	C
1	chr1_163187177	0	163187177	C	G
1	chr1_163187448	0	163187448	A	C
1	chr1_163188873	0	163188873	T	C
1	chr1_163189615	0	163189615	T	G
1	chr1_163198707	0	163198707	G	A
1	chr1_163217292	0	163217292	T	C
1	chr1_163219761	0	163219761	A	G
1	chr1_163222252	0	163222252	C	T
1	chr1_163229696	0	163229696	G	A
1	chr1_163230248	0	163230248	C	T
1	chr1_163231198	0	163231198	G	A
1	chr1_163231291	0	163231291	A	G
1	chr1_163239765	0	163239765	A	G
1	chr1_163240279	0	163240279	A	G
1	chr1_163246184	0	163246184	C	A
1	chr1_163252639	0	163252639	A	G
1	chr1_163259833	0	163259833	A	G
1	chr1_163260792	0	163260792	A	T
1	chr1_163262454	0	163262454	C	T
1	chr1_163264122	0	163264122	C	A
1	chr1_163264936	0	163264936	A	G
1	chr1_163265513	0	163265513	C	T
1	chr1_163271374	0	163271374	G	C
1	chr1_163272759	0	163272759	T	C
1	chr1_163278133	0	163278133	T	G
1	chr1_163282203	0	163282203	T	C
1	chr1_163285799	0	163285799	A	G
1	chr1_163298048	0	163298048	T	C
1	chr1_163303602	0	163303602	T	C
1	chr1_163306259	0	163306259	A	G
1	chr1_163310317	0	163310317	T	G
1	chr1_163323385	0	163323385	A	G
1	chr1_163323553	0	163323553	C	A
1	chr1_163328365	0	163328365	C	T
1	chr1_163337148	0	163337148	A	G
1	chr1_163340421	0	163340421	T	C
1	chr1_163341119	0	163341119	G	A
1	chr1_163343160	0	163343160	C	T
1	chr1_163343633	0	163343633	T	A
1	chr1_163344971	0	163344971	G	A
1	chr1_163347403	0	163347403	G	C
1	chr1_163348924	0	163348924	A	G
1	chr1_163357961	0	163357961	C	A
1	chr1_163359110	0	163359110	G	A
1	chr1_163365056	0	163365056	A	G
1	chr1_163365696	0	163365696	G	A
1	chr1_163365956	0	163365956	C	T
1	chr1_163380040	0	163380040	C	T
1	chr1_163385155	0	163385155	G	T
1	chr1_163385161	0	163385161	C	T
1	chr1_163387214	0	163387214	A	T
1	chr1_163388268	0	163388268	T	C
1	chr1_163389691	0	163389691	G	A
1	chr1_163390357	0	163390357	T	A
1	chr1_163393150	0	163393150	C	T
1	chr1_163393269	0	163393269	G	A
1	chr1_163393683	0	163393683	T	C
1	chr1_163395387	0	163395387	A	G
1	chr1_163396044	0	163396044	C	T
1	chr1_163411340	0	163411340	T	C
1	chr1_163417881	0	163417881	A	T
1	chr1_163419538	0	163419538	T	C
1	chr1_163419815	0	163419815	C	G
1	chr1_163424888	0	163424888	T	C
1	chr1_163425527	0	163425527	T	G
1	chr1_163427726	0	163427726	C	T
1	chr1_163430088	0	163430088	C	G
1	chr1_163434694	0	163434694	A	G
1	chr1_163438214	0	163438214	T	C
1	chr1_163444169	0	163444169	C	T
1	chr1_163447652	0	163447652	T	C
1	chr1_163458805	0	163458805	T	G
1	chr1_163460423	0	163460423	C	T
1	chr1_163460759	0	163460759	G	A
1	chr1_163461083	0	163461083	A	G
1	chr1_163472959	0	163472959	A	G
1	chr1_163479663	0	163479663	A	T
1	chr1_163483435	0	163483435	A	G
1	chr1_163489466	0	163489466	A	G
1	chr1_163491227	0	163491227	G	T
1	chr1_163492151	0	163492151	A	G
1	chr1_163492431	0	163492431	A	G
1	chr1_163501109	0	163501109	A	G
1	chr1_163502520	0	163502520	T	C
1	chr1_163513535	0	163513535	G	A
1	chr1_163518462	0	163518462	G	T
1	chr1_163520668	0	163520668	A	C
1	chr1_163521164	0	163521164	G	A
1	chr1_163525702	0	163525702	G	T
1	chr1_163530570	0	163530570	T	C
1	chr1_163532399	0	163532399	T	C
1	chr1_163532931	0	163532931	A	G
1	chr1_163532992	0	163532992	A	G
1	chr1_163536656	0	163536656	G	A
1	chr1_163537602	0	163537602	T	C
1	chr1_163538039	0	163538039	T	C
1	chr1_163548712	0	163548712	C	T
1	chr1_163549881	0	163549881	T	A
1	chr1_163553230	0	163553230	C	T
1	chr1_163557303	0	163557303	C	T
1	chr1_163558911	0	163558911	C	G
1	chr1_163563885	0	163563885	A	G
1	chr1_163570871	0	163570871	T	C
1	chr1_163570985	0	163570985	C	T
1	chr1_163574491	0	163574491	C	G
1	chr1_163579278	0	163579278	T	C
1	chr1_163584082	0	163584082	G	T
1	chr1_163585462	0	163585462	G	C
1	chr1_163586385	0	163586385	A	C
1	chr1_163586755	0	163586755	A	G
1	chr1_163592259	0	163592259	G	A
1	chr1_163594948	0	163594948	T	G
1	chr1_163601359	0	163601359	C	T
1	chr1_163606552	0	163606552	C	T
1	chr1_163606779	0	163606779	C	G
1	chr1_163611563	0	163611563	A	G
1	chr1_163611993	0	163611993	G	C
1	chr1_163626969	0	163626969	G	C
1	chr1_163630381	0	163630381	T	C
1	chr1_163632011	0	163632011	C	G
1	chr1_163632341	0	163632341	C	A
1	chr1_163633778	0	163633778	C	T
1	chr1_163638219	0	163638219	T	C
1	chr1_163642338	0	163642338	G	A
1	chr1_163645113	0	163645113	A	G
1	chr1_163647222	0	163647222	G	T
1	chr1_163649832	0	163649832	T	A
1	chr1_163650544	0	163650544	G	A
1	chr1_163652060	0	163652060	G	T
1	chr1_163654144	0	163654144	A	C
1	chr1_163657375	0	163657375	A	G
1	chr1_163657757	0	163657757	T	C
1	chr1_163662988	0	163662988	C	T
1	chr1_163676810	0	163676810	T	A
1	chr1_163679618	0	163679618	T	C
1	chr1_163680837	0	163680837	A	T
1	chr1_163684280	0	163684280	A	C
1	chr1_163690413	0	163690413	G	A
1	chr1_163698871	0	163698871	G	C
1	chr1_163700407	0	163700407	A	C
1	chr1_163702368	0	163702368	A	C
1	chr1_163706734	0	163706734	T	C
1	chr1_163714188	0	163714188	G	A
1	chr1_163727164	0	163727164	A	G
1	chr1_163729180	0	163729180	G	A
1	chr1_163732000	0	163732000	T	C
1	chr1_163739302	0	163739302	C	G
1	chr1_163742708	0	163742708	T	C
1	chr1_163754168	0	163754168	C	T
1	chr1_163756198	0	163756198	G	C
1	chr1_163757884	0	163757884	T	C
1	chr1_163760386	0	163760386	G	C
1	chr1_163760486	0	163760486	G	T
1	chr1_163760508	0	163760508	T	C
1	chr1_163763713	0	163763713	T	C
1	chr1_163769531	0	163769531	G	A
1	chr1_163772360	0	163772360	T	C
1	chr1_163777989	0	163777989	T	G
1	chr1_163781746	0	163781746	C	A
1	chr1_163786523	0	163786523	T	C
1	chr1_163791095	0	163791095	C	A
1	chr1_163793992	0	163793992	A	G
1	chr1_163795356	0	163795356	G	A
1	chr1_163797691	0	163797691	A	G
1	chr1_163798400	0	163798400	T	C
1	chr1_163812588	0	163812588	T	C
1	chr1_163813097	0	163813097	C	T
1	chr1_163815748	0	163815748	A	C
1	chr1_163818233	0	163818233	G	A
1	chr1_163819546	0	163819546	T	G
1	chr1_163819835	0	163819835	T	C
1	chr1_163839306	0	163839306	T	C
1	chr1_163840748	0	163840748	G	T
1	chr1_163844663	0	163844663	T	C
1	chr1_163848044	0	163848044	C	T
1	chr1_163848539	0	163848539	T	C
1	chr1_163848713	0	163848713	G	A
1	chr1_163849302	0	163849302	T	C
1	chr1_163850460	0	163850460	A	G
1	chr1_163855127	0	163855127	A	G
1	chr1_163858154	0	163858154	G	A
1	chr1_163859655	0	163859655	A	T
1	chr1_163873729	0	163873729	T	C
1	chr1_163874384	0	163874384	C	T
1	chr1_163874938	0	163874938	G	A
1	chr1_163879184	0	163879184	G	C
1	chr1_163879231	0	163879231	T	C
1	chr1_163879380	0	163879380	A	G
1	chr1_163897734	0	163897734	G	C
1	chr1_163899639	0	163899639	G	T
1	chr1_163902929	0	163902929	C	T
1	chr1_163903411	0	163903411	T	C
1	chr1_163903988	0	163903988	G	T
1	chr1_163905165	0	163905165	C	A
1	chr1_163910174	0	163910174	T	C
1	chr1_163913878	0	163913878	C	T
1	chr1_163914665	0	163914665	T	G
1	chr1_163918254	0	163918254	T	C
1	chr1_163928637	0	163928637	C	T
1	chr1_163930538	0	163930538	C	T
1	chr1_163938615	0	163938615	A	G
1	chr1_163944480	0	163944480	A	G
1	chr1_163947261	0	163947261	C	G
1	chr1_163960271	0	163960271	C	T
1	chr1_163964050	0	163964050	A	G
1	chr1_163972369	0	163972369	T	A
1	chr1_163972806	0	163972806	T	C
1	chr1_163974060	0	163974060	T	G
1	chr1_163979895	0	163979895	G	A
1	chr1_163987917	0	163987917	G	A
1	chr1_163989344	0	163989344	G	A
1	chr1_163993493	0	163993493	C	T
1	chr1_163997217	0	163997217	A	G
1	chr1_163997852	0	163997852	T	C
1	chr1_164006831	0	164006831	T	G
1	chr1_164008745	0	164008745	C	T
1	chr1_164016870	0	164016870	C	G
1	chr1_164021451	0	164021451	G	A
1	chr1_164022979	0	164022979	C	T
1	chr1_164023740	0	164023740	A	G
1	chr1_164027461	0	164027461	A	G
1	chr1_164028900	0	164028900	C	A
1	chr1_164031555	0	164031555	T	C
1	chr1_164039687	0	164039687	C	T
1	chr1_164040276	0	164040276	C	T
1	chr1_164044808	0	164044808	A	G
1	chr1_164045617	0	164045617	G	A
1	chr1_164046871	0	164046871	A	G
1	chr1_164047035	0	164047035	C	T
1	chr1_164055825	0	164055825	G	A
1	chr1_164062565	0	164062565	A	G
1	chr1_164066028	0	164066028	C	G
1	chr1_164067385	0	164067385	G	T
1	chr1_164072157	0	164072157	A	G
1	chr1_164079432	0	164079432	T	C
1	chr1_164080334	0	164080334	G	C
1	chr1_164080997	0	164080997	C	T
1	chr1_164084360	0	164084360	A	C
1	chr1_164088924	0	164088924	T	C
1	chr1_164101129	0	164101129	C	A
1	chr1_164103723	0	164103723	T	C
1	chr1_164103984	0	164103984	A	C
1	chr1_164108120	0	164108120	C	A
1	chr1_164110413	0	164110413	G	A
1	chr1_164113163	0	164113163	G	A
1	chr1_164113253	0	164113253	C	T
1	chr1_164117669	0	164117669	T	C
1	chr1_164119870	0	164119870	G	T
1	chr1_164122535	0	164122535	C	T
1	chr1_164125307	0	164125307	G	T
1	chr1_164126285	0	164126285	A	G
1	chr1_164128538	0	164128538	G	A
1	chr1_164134246	0	164134246	G	A
1	chr1_164137573	0	164137573	G	A
1	chr1_164139037	0	164139037	T	A
1	chr1_164140611	0	164140611	T	C
1	chr1_164143182	0	164143182	C	A
1	chr1_164148785	0	164148785	C	T
1	chr1_164169131	0	164169131	C	T
1	chr1_164171438	0	164171438	A	G
1	chr1_164172418	0	164172418	A	G
1	chr1_164176423	0	164176423	T	G
1	chr1_164189195	0	164189195	G	A
1	chr1_164191538	0	164191538	T	C
1	chr1_164202586	0	164202586	C	A
1	chr1_164203943	0	164203943	T	C
1	chr1_164204897	0	164204897	T	C
1	chr1_164208041	0	164208041	C	G
1	chr1_164208797	0	164208797	C	A
1	chr1_164212366	0	164212366	C	T
1	chr1_164216935	0	164216935	A	G
1	chr1_164222887	0	164222887	G	C
1	chr1_164231473	0	164231473	T	G
1	chr1_164231875	0	164231875	T	A
1	chr1_164237554	0	164237554	T	C
1	chr1_164255039	0	164255039	G	A
1	chr1_164255605	0	164255605	T	A
1	chr1_164264652	0	164264652	C	T
1	chr1_164266756	0	164266756	C	A
1	chr1_164267671	0	164267671	G	A
1	chr1_164275785	0	164275785	G	A
1	chr1_164276333	0	164276333	G	A
1	chr1_164278796	0	164278796	T	C
1	chr1_164279812	0	164279812	C	T
1	chr1_164282044	0	164282044	C	T
1	chr1_164285066	0	164285066	T	C
1	chr1_164287745	0	164287745	T	C
1	chr1_164289192	0	164289192	G	C
1	chr1_164294025	0	164294025	T	C
1	chr1_164297230	0	164297230	C	T
1	chr1_164299341	0	164299341	A	G
1	chr1_164303035	0	164303035	T	G
1	chr1_164307907	0	164307907	T	C
1	chr1_164318802	0	164318802	C	G
1	chr1_164325598	0	164325598	A	T
1	chr1_164341357	0	164341357	G	A
1	chr1_164346523	0	164346523	C	A
1	chr1_164348712	0	164348712	G	A
1	chr1_164356372	0	164356372	C	T
1	chr1_164361387	0	164361387	A	G
1	chr1_164362297	0	164362297	C	A
1	chr1_164365034	0	164365034	G	A
1	chr1_164379592	0	164379592	A	G
1	chr1_164380895	0	164380895	G	A
1	chr1_164382407	0	164382407	A	C
1	chr1_164383668	0	164383668	A	G
1	chr1_164393912	0	164393912	C	T
1	chr1_164403187	0	164403187	T	C
1	chr1_164405136	0	164405136	T	C
1	chr1_164409931	0	164409931	T	C
1	chr1_164413064	0	164413064	A	G
1	chr1_164413397	0	164413397	A	G
1	chr1_164415384	0	164415384	C	T
1	chr1_164415439	0	164415439	G	T
1	chr1_164415805	0	164415805	G	A
1	chr1_164417956	0	164417956	T	C
1	chr1_164418725	0	164418725	G	A
1	chr1_164423613	0	164423613	A	T
1	chr1_164426370	0	164426370	A	T
1	chr1_164426628	0	164426628	A	G
1	chr1_164428971	0	164428971	C	A
1	chr1_164431033	0	164431033	G	C
1	chr1_164433752	0	164433752	T	C
1	chr1_164433852	0	164433852	T	A
1	chr1_164436511	0	164436511	C	T
1	chr1_164440836	0	164440836	G	A
1	chr1_164448538	0	164448538	C	T
1	chr1_164451993	0	164451993	A	G
1	chr1_164456537	0	164456537	T	C
1	chr1_164462321	0	164462321	A	C
1	chr1_164464111	0	164464111	G	A
1	chr1_164464593	0	164464593	T	C
1	chr1_164465535	0	164465535	G	A
1	chr1_164475784	0	164475784	A	T
1	chr1_164492489	0	164492489	C	G
1	chr1_164493406	0	164493406	A	C
1	chr1_164495453	0	164495453	A	C
1	chr1_164497017	0	164497017	A	C
1	chr1_164497313	0	164497313	A	G
1	chr1_164497686	0	164497686	A	T
1	chr1_164504330	0	164504330	G	A
1	chr1_164512914	0	164512914	C	T
1	chr1_164519292	0	164519292	T	G
1	chr1_164520502	0	164520502	C	A
1	chr1_164521519	0	164521519	T	A
1	chr1_164522484	0	164522484	C	T
1	chr1_164525666	0	164525666	G	A
1	chr1_164533851	0	164533851	G	C
1	chr1_164537643	0	164537643	G	A
1	chr1_164540578	0	164540578	C	T
1	chr1_164547994	0	164547994	T	C
1	chr1_164552460	0	164552460	C	T
1	chr1_164567046	0	164567046	A	G
1	chr1_164580052	0	164580052	A	C
1	chr1_164582304	0	164582304	C	T
1	chr1_164592908	0	164592908	C	T
1	chr1_164594403	0	164594403	A	G
1	chr1_164596804	0	164596804	C	T
1	chr1_164600982	0	164600982	C	T
1	chr1_164604223	0	164604223	A	G
1	chr1_164610117	0	164610117	G	C
1	chr1_164614404	0	164614404	T	C
1	chr1_164615530	0	164615530	G	C
1	chr1_164619023	0	164619023	A	G
1	chr1_164621257	0	164621257	C	T
1	chr1_164627283	0	164627283	C	G
1	chr1_164627888	0	164627888	G	A
1	chr1_164628025	0	164628025	G	A
1	chr1_164632901	0	164632901	A	G
1	chr1_164633588	0	164633588	G	C
1	chr1_164636265	0	164636265	A	C
1	chr1_164637681	0	164637681	G	T
1	chr1_164641281	0	164641281	G	C
1	chr1_164656914	0	164656914	C	T
1	chr1_164664095	0	164664095	C	G
1	chr1_164666679	0	164666679	T	G
1	chr1_164668834	0	164668834	C	T
1	chr1_164700240	0	164700240	T	C
1	chr1_164701300	0	164701300	G	A
1	chr1_164703339	0	164703339	G	A
1	chr1_164721045	0	164721045	A	G
1	chr1_164747449	0	164747449	T	C
1	chr1_164747695	0	164747695	A	G
1	chr1_164754682	0	164754682	A	G
1	chr1_164762627	0	164762627	T	A
1	chr1_164764498	0	164764498	G	C
1	chr1_164764736	0	164764736	T	C
1	chr1_164768983	0	164768983	A	C
1	chr1_164777849	0	164777849	C	A
1	chr1_164790262	0	164790262	T	C
1	chr1_164790270	0	164790270	C	T
1	chr1_164795649	0	164795649	T	A
1	chr1_164797753	0	164797753	C	T
1	chr1_164798596	0	164798596	C	T
1	chr1_164808494	0	164808494	A	G
1	chr1_164815364	0	164815364	G	A
1	chr1_164824661	0	164824661	A	T
1	chr1_164828665	0	164828665	A	G
1	chr1_164829220	0	164829220	A	C
1	chr1_164831627	0	164831627	T	C
1	chr1_164832483	0	164832483	A	G
1	chr1_164833487	0	164833487	C	A
1	chr1_164833974	0	164833974	G	T
1	chr1_164841830	0	164841830	A	T
1	chr1_164849495	0	164849495	A	C
1	chr1_164855783	0	164855783	A	G
1	chr1_164859474	0	164859474	T	C
1	chr1_164866804	0	164866804	C	A
1	chr1_164871327	0	164871327	A	G
1	chr1_164873854	0	164873854	C	T
1	chr1_164873924	0	164873924	C	A
1	chr1_164882716	0	164882716	A	G
1	chr1_164902283	0	164902283	A	G
1	chr1_164919113	0	164919113	A	G
1	chr1_164919589	0	164919589	T	C
1	chr1_164921795	0	164921795	T	C
1	chr1_164923629	0	164923629	A	G
1	chr1_164925105	0	164925105	C	T
1	chr1_164926058	0	164926058	C	T
1	chr1_164937079	0	164937079	A	G
1	chr1_164939017	0	164939017	C	G
1	chr1_164940179	0	164940179	C	T
1	chr1_164943994	0	164943994	A	G
1	chr1_164945482	0	164945482	G	A
1	chr1_164946359	0	164946359	T	G
1	chr1_164952335	0	164952335	C	T
1	chr1_164956051	0	164956051	T	C
1	chr1_164964890	0	164964890	A	G
1	chr1_164968008	0	164968008	C	G
1	chr1_164973145	0	164973145	G	T
1	chr1_164975888	0	164975888	A	G
1	chr1_164976680	0	164976680	A	T
1	chr1_164980112	0	164980112	C	T
1	chr1_164983897	0	164983897	C	A
1	chr1_164992741	0	164992741	G	T
1	chr1_164992801	0	164992801	C	T
1	chr1_164996680	0	164996680	C	T
1	chr1_165003839	0	165003839	G	A
1	chr1_165004249	0	165004249	C	T
1	chr1_165016292	0	165016292	A	G
1	chr1_165018697	0	165018697	A	G
1	chr1_165026191	0	165026191	T	C
1	chr1_165034967	0	165034967	C	T
1	chr1_165039450	0	165039450	T	C
1	chr1_165049083	0	165049083	C	G
1	chr1_165049307	0	165049307	C	T
1	chr1_165050539	0	165050539	T	G
1	chr1_165051269	0	165051269	A	G
1	chr1_165053156	0	165053156	A	G
1	chr1_165055482	0	165055482	C	T
1	chr1_165056870	0	165056870	T	A
1	chr1_165057970	0	165057970	G	A
1	chr1_165058589	0	165058589	G	A
1	chr1_165058963	0	165058963	G	A
1	chr1_165060404	0	165060404	T	C
1	chr1_165064794	0	165064794	C	T
1	chr1_165068273	0	165068273	C	G
1	chr1_165073159	0	165073159	G	T
1	chr1_165073463	0	165073463	C	T
1	chr1_165078416	0	165078416	A	G
1	chr1_165078503	0	165078503	G	A
1	chr1_165079290	0	165079290	A	G
1	chr1_165087037	0	165087037	G	T
1	chr1_165089947	0	165089947	G	A
1	chr1_165091017	0	165091017	G	A
1	chr1_165094623	0	165094623	G	A
1	chr1_165097861	0	165097861	G	A
1	chr1_165108330	0	165108330	G	T
1	chr1_165110577	0	165110577	G	A
1	chr1_165111665	0	165111665	C	T
1	chr1_165121050	0	165121050	C	T
1	chr1_165127539	0	165127539	A	C
1	chr1_165127715	0	165127715	T	C
1	chr1_165140320	0	165140320	T	A
1	chr1_165146738	0	165146738	G	A
1	chr1_165147107	0	165147107	T	C
1	chr1_165153845	0	165153845	C	A
1	chr1_165160226	0	165160226	C	T
1	chr1_165168282	0	165168282	A	G
1	chr1_165193927	0	165193927	A	C
1	chr1_165194955	0	165194955	G	A
1	chr1_165196808	0	165196808	C	T
1	chr1_165203246	0	165203246	A	G
1	chr1_165212335	0	165212335	A	G
1	chr1_165214896	0	165214896	G	A
1	chr1_165218062	0	165218062	T	C
1	chr1_165228409	0	165228409	T	C
1	chr1_165233114	0	165233114	T	C
1	chr1_165234076	0	165234076	C	T
1	chr1_165237353	0	165237353	A	G
1	chr1_165237620	0	165237620	A	G
1	chr1_165239845	0	165239845	T	C
1	chr1_165245053	0	165245053	A	G
1	chr1_165248323	0	165248323	G	A
1	chr1_165258718	0	165258718	A	C
1	chr1_165264375	0	165264375	T	C
1	chr1_165264692	0	165264692	T	G
1	chr1_165266812	0	165266812	A	G
1	chr1_165267560	0	165267560	A	G
1	chr1_165271137	0	165271137	G	A
1	chr1_165272949	0	165272949	A	T
1	chr1_165296568	0	165296568	G	C
1	chr1_165299448	0	165299448	A	G
1	chr1_165302866	0	165302866	A	G
1	chr1_165305434	0	165305434	T	C
1	chr1_165315459	0	165315459	A	G
1	chr1_165317079	0	165317079	T	C
1	chr1_165317546	0	165317546	C	T
1	chr1_165318940	0	165318940	C	T
1	chr1_165326282	0	165326282	C	T
1	chr1_165328740	0	165328740	T	C
1	chr1_165330559	0	165330559	G	A
1	chr1_165331414	0	165331414	A	C
1	chr1_165360937	0	165360937	C	T
1	chr1_165379233	0	165379233	T	C
1	chr1_165383631	0	165383631	A	C
1	chr1_165388269	0	165388269	T	C
1	chr1_165390966	0	165390966	C	G
1	chr1_165392052	0	165392052	A	G
1	chr1_165403159	0	165403159	G	A
1	chr1_165404703	0	165404703	G	A
1	chr1_165411058	0	165411058	A	C
1	chr1_165411793	0	165411793	T	G
1	chr1_165418926	0	165418926	A	G
1	chr1_165436341	0	165436341	G	T
1	chr1_165437587	0	165437587	C	T
1	chr1_165439289	0	165439289	C	T
1	chr1_165444893	0	165444893	C	T
1	chr1_165449074	0	165449074	T	C
1	chr1_165460724	0	165460724	A	G
1	chr1_165465217	0	165465217	A	G
1	chr1_165468174	0	165468174	C	A
1	chr1_165470554	0	165470554	G	A
1	chr1_165477392	0	165477392	C	T
1	chr1_165477882	0	165477882	A	G
1	chr1_165480300	0	165480300	A	G
1	chr1_165493654	0	165493654	A	T
1	chr1_165494099	0	165494099	A	C
1	chr1_165496405	0	165496405	A	G
1	chr1_165499647	0	165499647	G	A
1	chr1_165501799	0	165501799	T	A
1	chr1_165502018	0	165502018	A	G
1	chr1_165511227	0	165511227	A	G
1	chr1_165511425	0	165511425	C	T
1	chr1_165512743	0	165512743	C	A
1	chr1_165516958	0	165516958	A	G
1	chr1_165517749	0	165517749	C	A
1	chr1_165521394	0	165521394	G	A
1	chr1_165528385	0	165528385	T	A
1	chr1_165529550	0	165529550	A	C
1	chr1_165530212	0	165530212	G	A
1	chr1_165542931	0	165542931	G	T
1	chr1_165543239	0	165543239	C	G
1	chr1_165545695	0	165545695	C	T
1	chr1_165565552	0	165565552	A	G
1	chr1_165577329	0	165577329	G	A
1	chr1_165578141	0	165578141	G	A
1	chr1_165586805	0	165586805	G	T
1	chr1_165586874	0	165586874	C	T
1	chr1_165590026	0	165590026	G	T
1	chr1_165615321	0	165615321	G	A
1	chr1_165622338	0	165622338	G	C
1	chr1_165624735	0	165624735	C	G
1	chr1_165636010	0	165636010	A	G
1	chr1_165647426	0	165647426	A	C
1	chr1_165647931	0	165647931	A	G
1	chr1_165651789	0	165651789	G	A
1	chr1_165660436	0	165660436	C	T
1	chr1_165675672	0	165675672	A	C
1	chr1_165678863	0	165678863	A	G
1	chr1_165679396	0	165679396	C	T
1	chr1_165680183	0	165680183	G	A
1	chr1_165681024	0	165681024	A	G
1	chr1_165681679	0	165681679	A	T
1	chr1_165682864	0	165682864	G	A
1	chr1_165689566	0	165689566	A	G
1	chr1_165690106	0	165690106	A	G
1	chr1_165692004	0	165692004	A	G
1	chr1_165704357	0	165704357	C	T
1	chr1_165707341	0	165707341	A	G
1	chr1_165709375	0	165709375	C	G
1	chr1_165719006	0	165719006	A	T
1	chr1_165758245	0	165758245	C	A
1	chr1_165760250	0	165760250	T	C
1	chr1_165760594	0	165760594	T	G
1	chr1_165766235	0	165766235	A	G
1	chr1_165766500	0	165766500	A	G
1	chr1_165767820	0	165767820	T	G
1	chr1_165781775	0	165781775	G	A
1	chr1_165799039	0	165799039	C	T
1	chr1_165799814	0	165799814	G	A
1	chr1_165800594	0	165800594	A	T
1	chr1_165803122	0	165803122	C	T
1	chr1_165808422	0	165808422	A	T
1	chr1_165810469	0	165810469	T	C
1	chr1_165813317	0	165813317	A	G
1	chr1_165815109	0	165815109	G	C
1	chr1_165826031	0	165826031	C	T
1	chr1_165846524	0	165846524	T	C
1	chr1_165847846	0	165847846	C	T
1	chr1_165852109	0	165852109	C	G
1	chr1_165856472	0	165856472	T	C
1	chr1_165858117	0	165858117	A	G
1	chr1_165863253	0	165863253	G	A
1	chr1_165866577	0	165866577	G	A
1	chr1_165871729	0	165871729	T	C
1	chr1_165892555	0	165892555	G	T
1	chr1_165895196	0	165895196	T	C
1	chr1_165900761	0	165900761	T	C
1	chr1_165908809	0	165908809	G	A
1	chr1_165910067	0	165910067	C	G
1	chr1_165911752	0	165911752	G	A
1	chr1_165912996	0	165912996	A	G
1	chr1_165917574	0	165917574	C	T
1	chr1_165938579	0	165938579	G	A
1	chr1_165943929	0	165943929	A	G
1	chr1_165952908	0	165952908	C	A
1	chr1_165955833	0	165955833	C	T
1	chr1_165959261	0	165959261	C	G
1	chr1_165968493	0	165968493	T	C
1	chr1_165975353	0	165975353	G	C
1	chr1_165989525	0	165989525	A	G
1	chr1_165992011	0	165992011	T	A
1	chr1_165994759	0	165994759	A	G
1	chr1_165998494	0	165998494	A	G
1	chr1_166005504	0	166005504	A	G
1	chr1_166008417	0	166008417	C	T
1	chr1_166034682	0	166034682	C	T
1	chr1_166041125	0	166041125	C	G
1	chr1_166051540	0	166051540	T	C
1	chr1_166064779	0	166064779	C	G
1	chr1_166070961	0	166070961	G	A
1	chr1_166086099	0	166086099	C	T
1	chr1_166096749	0	166096749	G	C
1	chr1_166097774	0	166097774	A	G
1	chr1_166098156	0	166098156	G	A
1	chr1_166099600	0	166099600	C	T
1	chr1_166108050	0	166108050	A	C
1	chr1_166134845	0	166134845	A	G
1	chr1_166137038	0	166137038	G	C
1	chr1_166137905	0	166137905	A	C
1	chr1_166140916	0	166140916	A	G
1	chr1_166142676	0	166142676	C	T
1	chr1_166144699	0	166144699	C	A
1	chr1_166148591	0	166148591	G	A
1	chr1_166149573	0	166149573	A	T
1	chr1_166157206	0	166157206	A	C
1	chr1_166173302	0	166173302	A	T
1	chr1_166177169	0	166177169	C	T
1	chr1_166180293	0	166180293	T	G
1	chr1_166182945	0	166182945	A	G
1	chr1_166192562	0	166192562	A	G
1	chr1_166192631	0	166192631	T	C
1	chr1_166194584	0	166194584	A	C
1	chr1_166198635	0	166198635	T	C
1	chr1_166206235	0	166206235	G	A
1	chr1_166206533	0	166206533	A	G
1	chr1_166208839	0	166208839	T	G
1	chr1_166210568	0	166210568	T	C
1	chr1_166235508	0	166235508	T	A
1	chr1_166237092	0	166237092	A	T
1	chr1_166237613	0	166237613	G	T
1	chr1_166238231	0	166238231	C	T
1	chr1_166239113	0	166239113	A	G
1	chr1_166242435	0	166242435	A	G
1	chr1_166248449	0	166248449	C	T
1	chr1_166253577	0	166253577	G	A
1	chr1_166260748	0	166260748	G	T
1	chr1_166261545	0	166261545	A	G
1	chr1_166269664	0	166269664	A	C
1	chr1_166275242	0	166275242	C	T
1	chr1_166275644	0	166275644	T	C
1	chr1_166298386	0	166298386	T	C
1	chr1_166298672	0	166298672	C	G
1	chr1_166300340	0	166300340	C	T
1	chr1_166308703	0	166308703	G	A
1	chr1_166317165	0	166317165	C	T
1	chr1_166317389	0	166317389	T	C
1	chr1_166318777	0	166318777	C	T
1	chr1_166329528	0	166329528	C	T
1	chr1_166339163	0	166339163	A	G
1	chr1_166344500	0	166344500	A	G
1	chr1_166345392	0	166345392	C	G
1	chr1_166351527	0	166351527	G	T
1	chr1_166362494	0	166362494	C	T
1	chr1_166369202	0	166369202	G	A
1	chr1_166376944	0	166376944	A	G
1	chr1_166381591	0	166381591	A	G
1	chr1_166381882	0	166381882	G	A
1	chr1_166396007	0	166396007	G	A
1	chr1_166397427	0	166397427	G	C
1	chr1_166428449	0	166428449	A	G
1	chr1_166431221	0	166431221	G	A
1	chr1_166435505	0	166435505	C	A
1	chr1_166437668	0	166437668	T	C
1	chr1_166441974	0	166441974	C	T
1	chr1_166442107	0	166442107	G	T
1	chr1_166449040	0	166449040	A	G
1	chr1_166449723	0	166449723	A	C
1	chr1_166454438	0	166454438	C	G
1	chr1_166455864	0	166455864	C	T
1	chr1_166458984	0	166458984	T	C
1	chr1_166469217	0	166469217	A	G
1	chr1_166479554	0	166479554	C	G
1	chr1_166481503	0	166481503	A	G
1	chr1_166492067	0	166492067	G	A
1	chr1_166507608	0	166507608	G	T
1	chr1_166509388	0	166509388	T	C
1	chr1_166509454	0	166509454	C	T
1	chr1_166511813	0	166511813	C	T
1	chr1_166515991	0	166515991	C	T
1	chr1_166525714	0	166525714	G	A
1	chr1_166526076	0	166526076	T	C
1	chr1_166533403	0	166533403	T	C
1	chr1_166536563	0	166536563	G	T
1	chr1_166537598	0	166537598	C	T
1	chr1_166537723	0	166537723	A	G
1	chr1_166544591	0	166544591	C	T
1	chr1_166545136	0	166545136	G	C
1	chr1_166554480	0	166554480	T	C
1	chr1_166554511	0	166554511	G	C
1	chr1_166576704	0	166576704	C	T
1	chr1_166582023	0	166582023	T	C
1	chr1_166582123	0	166582123	C	A
1	chr1_166594737	0	166594737	C	T
1	chr1_166611592	0	166611592	C	G
1	chr1_166611735	0	166611735	C	A
1	chr1_166612818	0	166612818	T	C
1	chr1_166614269	0	166614269	C	A
1	chr1_166614659	0	166614659	T	C
1	chr1_166620094	0	166620094	G	A
1	chr1_166635175	0	166635175	C	T
1	chr1_166635404	0	166635404	A	G
1	chr1_166656474	0	166656474	G	A
1	chr1_166656818	0	166656818	T	C
1	chr1_166657390	0	166657390	G	A
1	chr1_166664262	0	166664262	T	A
1	chr1_166665171	0	166665171	C	T
1	chr1_166674503	0	166674503	T	C
1	chr1_166676338	0	166676338	G	A
1	chr1_166684815	0	166684815	G	T
1	chr1_166699375	0	166699375	G	A
1	chr1_166700733	0	166700733	T	C
1	chr1_166702436	0	166702436	A	C
1	chr1_166706732	0	166706732	G	A
1	chr1_166717553	0	166717553	G	A
1	chr1_166721948	0	166721948	C	T
1	chr1_166741819	0	166741819	T	C
1	chr1_166750214	0	166750214	A	G
1	chr1_166754103	0	166754103	G	C
1	chr1_166762616	0	166762616	G	C
1	chr1_166762882	0	166762882	A	G
1	chr1_166768046	0	166768046	C	A
1	chr1_166798803	0	166798803	G	A
1	chr1_166799265	0	166799265	G	T
1	chr1_166803791	0	166803791	T	C
1	chr1_166804736	0	166804736	T	C
1	chr1_166807896	0	166807896	G	A
1	chr1_166808051	0	166808051	C	T
1	chr1_166808261	0	166808261	G	C
1	chr1_166810059	0	166810059	T	C
1	chr1_166813210	0	166813210	A	G
1	chr1_166816173	0	166816173	G	T
1	chr1_166827659	0	166827659	A	T
1	chr1_166827858	0	166827858	T	C
1	chr1_166845162	0	166845162	G	A
1	chr1_166847537	0	166847537	C	G
1	chr1_166859791	0	166859791	A	G
1	chr1_166861591	0	166861591	C	G
1	chr1_166865716	0	166865716	T	C
1	chr1_166869620	0	166869620	C	T
1	chr1_166869763	0	166869763	C	G
1	chr1_166874400	0	166874400	C	G
1	chr1_166879870	0	166879870	G	C
1	chr1_166881438	0	166881438	C	G
1	chr1_166883470	0	166883470	A	G
1	chr1_166897802	0	166897802	T	C
1	chr1_166906229	0	166906229	C	T
1	chr1_166916542	0	166916542	C	T
1	chr1_166916692	0	166916692	A	G
1	chr1_166938081	0	166938081	A	G
1	chr1_166946035	0	166946035	A	T
1	chr1_166962103	0	166962103	G	C
1	chr1_166971117	0	166971117	C	T
1	chr1_166995540	0	166995540	A	G
1	chr1_167000159	0	167000159	C	T
1	chr1_167002910	0	167002910	A	G
1	chr1_167005625	0	167005625	A	C
1	chr1_167012748	0	167012748	A	G
1	chr1_167014490	0	167014490	G	C
1	chr1_167018386	0	167018386	A	C
1	chr1_167021758	0	167021758	G	A
1	chr1_167031651	0	167031651	G	A
1	chr1_167043824	0	167043824	A	C
1	chr1_167055497	0	167055497	C	T
1	chr1_167057899	0	167057899	T	C
1	chr1_167058429	0	167058429	C	G
1	chr1_167061130	0	167061130	G	A
1	chr1_167068940	0	167068940	G	T
1	chr1_167084018	0	167084018	T	C
1	chr1_167096283	0	167096283	C	A
1	chr1_167103730	0	167103730	C	T
1	chr1_167108918	0	167108918	T	C
1	chr1_167124774	0	167124774	G	A
1	chr1_167127633	0	167127633	G	T
1	chr1_167131693	0	167131693	G	A
1	chr1_167140521	0	167140521	A	C
1	chr1_167141085	0	167141085	G	C
1	chr1_167141306	0	167141306	G	C
1	chr1_167142211	0	167142211	G	T
1	chr1_167147170	0	167147170	C	T
1	chr1_167152495	0	167152495	A	G
1	chr1_167157665	0	167157665	A	G
1	chr1_167158644	0	167158644	T	C
1	chr1_167159751	0	167159751	C	T
1	chr1_167161323	0	167161323	A	G
1	chr1_167172716	0	167172716	C	A
1	chr1_167177497	0	167177497	A	C
1	chr1_167180747	0	167180747	G	A
1	chr1_167181672	0	167181672	C	T
1	chr1_167190885	0	167190885	G	A
1	chr1_167195321	0	167195321	C	T
1	chr1_167197408	0	167197408	T	C
1	chr1_167200300	0	167200300	C	T
1	chr1_167203558	0	167203558	C	G
1	chr1_167213785	0	167213785	G	A
1	chr1_167233876	0	167233876	G	A
1	chr1_167245556	0	167245556	C	T
1	chr1_167250127	0	167250127	A	G
1	chr1_167262795	0	167262795	A	G
1	chr1_167270742	0	167270742	C	A
1	chr1_167274019	0	167274019	C	T
1	chr1_167281358	0	167281358	C	G
1	chr1_167284587	0	167284587	T	C
1	chr1_167290957	0	167290957	A	G
1	chr1_167298860	0	167298860	T	A
1	chr1_167298961	0	167298961	A	G
1	chr1_167299440	0	167299440	A	G
1	chr1_167302364	0	167302364	G	A
1	chr1_167303928	0	167303928	C	T
1	chr1_167307591	0	167307591	C	T
1	chr1_167316309	0	167316309	G	A
1	chr1_167322807	0	167322807	G	A
1	chr1_167331957	0	167331957	C	A
1	chr1_167335526	0	167335526	G	C
1	chr1_167335617	0	167335617	C	A
1	chr1_167337019	0	167337019	G	A
1	chr1_167350622	0	167350622	C	T
1	chr1_167352021	0	167352021	G	A
1	chr1_167352105	0	167352105	G	T
1	chr1_167359291	0	167359291	G	A
1	chr1_167374503	0	167374503	C	T
1	chr1_167376485	0	167376485	T	A
1	chr1_167384207	0	167384207	T	A
1	chr1_167389103	0	167389103	A	C
1	chr1_167393650	0	167393650	C	T
1	chr1_167394162	0	167394162	G	C
1	chr1_167394294	0	167394294	G	C
1	chr1_167413399	0	167413399	G	A
1	chr1_167423709	0	167423709	T	C
1	chr1_167425281	0	167425281	G	T
1	chr1_167427832	0	167427832	C	T
1	chr1_167428248	0	167428248	C	T
1	chr1_167428393	0	167428393	G	C
1	chr1_167428857	0	167428857	C	T
1	chr1_167433803	0	167433803	T	C
1	chr1_167437989	0	167437989	G	A
1	chr1_167445143	0	167445143	C	T
1	chr1_167449629	0	167449629	A	C
1	chr1_167450223	0	167450223	G	A
1	chr1_167455351	0	167455351	G	C
1	chr1_167460016	0	167460016	A	G
1	chr1_167461303	0	167461303	G	C
1	chr1_167462096	0	167462096	C	A
1	chr1_167469241	0	167469241	A	G
1	chr1_167469345	0	167469345	A	G
1	chr1_167471083	0	167471083	A	G
1	chr1_167471924	0	167471924	A	G
1	chr1_167474021	0	167474021	A	G
1	chr1_167474064	0	167474064	G	T
1	chr1_167475080	0	167475080	G	A
1	chr1_167476384	0	167476384	A	G
1	chr1_167485199	0	167485199	A	G
1	chr1_167491378	0	167491378	A	T
1	chr1_167493925	0	167493925	T	A
1	chr1_167496942	0	167496942	T	A
1	chr1_167502633	0	167502633	A	C
1	chr1_167511467	0	167511467	G	T
1	chr1_167518645	0	167518645	T	C
1	chr1_167521259	0	167521259	T	C
1	chr1_167534982	0	167534982	A	T
1	chr1_167540800	0	167540800	G	T
1	chr1_167541590	0	167541590	T	C
1	chr1_167549419	0	167549419	G	T
1	chr1_167564849	0	167564849	C	G
1	chr1_167566018	0	167566018	C	T
1	chr1_167581741	0	167581741	T	C
1	chr1_167590167	0	167590167	T	A
1	chr1_167614237	0	167614237	T	A
1	chr1_167618718	0	167618718	G	T
1	chr1_167634227	0	167634227	G	A
1	chr1_167634592	0	167634592	T	C
1	chr1_167638382	0	167638382	T	C
1	chr1_167645927	0	167645927	C	A
1	chr1_167647888	0	167647888	C	T
1	chr1_167653496	0	167653496	A	G
1	chr1_167656714	0	167656714	G	A
1	chr1_167672461	0	167672461	T	G
1	chr1_167674751	0	167674751	G	A
1	chr1_167679086	0	167679086	A	G
1	chr1_167681024	0	167681024	C	T
1	chr1_167681805	0	167681805	G	C
1	chr1_167686302	0	167686302	C	T
1	chr1_167691194	0	167691194	C	G
1	chr1_167705439	0	167705439	T	C
1	chr1_167713383	0	167713383	T	C
1	chr1_167714749	0	167714749	G	A
1	chr1_167717512	0	167717512	T	C
1	chr1_167719475	0	167719475	T	C
1	chr1_167721308	0	167721308	G	A
1	chr1_167722291	0	167722291	G	A
1	chr1_167722747	0	167722747	G	A
1	chr1_167726435	0	167726435	A	G
1	chr1_167744087	0	167744087	T	C
1	chr1_167745704	0	167745704	A	C
1	chr1_167754836	0	167754836	T	C
1	chr1_167758942	0	167758942	G	A
1	chr1_167759403	0	167759403	C	T
1	chr1_167775559	0	167775559	G	A
1	chr1_167775991	0	167775991	C	T
1	chr1_167777188	0	167777188	A	G
1	chr1_167778306	0	167778306	G	A
1	chr1_167779535	0	167779535	G	A
1	chr1_167784047	0	167784047	G	T
1	chr1_167787115	0	167787115	C	T
1	chr1_167787875	0	167787875	T	C
1	chr1_167787885	0	167787885	G	T
1	chr1_167791645	0	167791645	C	G
1	chr1_167794675	0	167794675	C	A
1	chr1_167799573	0	167799573	A	C
1	chr1_167803361	0	167803361	G	C
1	chr1_167803788	0	167803788	G	T
1	chr1_167805127	0	167805127	G	A
1	chr1_167820130	0	167820130	T	C
1	chr1_167820852	0	167820852	A	T
1	chr1_167827250	0	167827250	T	C
1	chr1_167829252	0	167829252	C	T
1	chr1_167832282	0	167832282	C	T
1	chr1_167835109	0	167835109	C	T
1	chr1_167840125	0	167840125	T	C
1	chr1_167848764	0	167848764	G	A
1	chr1_167849549	0	167849549	A	G
1	chr1_167852461	0	167852461	A	C
1	chr1_167854363	0	167854363	C	T
1	chr1_167859075	0	167859075	T	C
1	chr1_167860904	0	167860904	C	T
1	chr1_167863602	0	167863602	C	G
1	chr1_167872052	0	167872052	G	T
1	chr1_167872484	0	167872484	C	T
1	chr1_167875931	0	167875931	T	G
1	chr1_167878706	0	167878706	A	G
1	chr1_167884169	0	167884169	T	A
1	chr1_167901762	0	167901762	A	G
1	chr1_167903558	0	167903558	A	C
1	chr1_167903857	0	167903857	A	G
1	chr1_167910152	0	167910152	C	G
1	chr1_167916205	0	167916205	A	G
1	chr1_167924270	0	167924270	T	G
1	chr1_167930287	0	167930287	C	T
1	chr1_167934746	0	167934746	G	A
1	chr1_167934958	0	167934958	T	C
1	chr1_167937571	0	167937571	T	C
1	chr1_167938265	0	167938265	G	T
1	chr1_167941317	0	167941317	G	A
1	chr1_167942833	0	167942833	G	A
1	chr1_167945202	0	167945202	A	G
1	chr1_167947755	0	167947755	T	C
1	chr1_167951914	0	167951914	G	A
1	chr1_167959124	0	167959124	T	C
1	chr1_167965409	0	167965409	C	A
1	chr1_167969410	0	167969410	A	G
1	chr1_167970048	0	167970048	T	C
1	chr1_167972266	0	167972266	T	C
1	chr1_167974611	0	167974611	C	T
1	chr1_167975101	0	167975101	G	A
1	chr1_167975817	0	167975817	A	G
1	chr1_167989589	0	167989589	C	T
1	chr1_167991626	0	167991626	G	T
1	chr1_167997171	0	167997171	C	T
1	chr1_168002636	0	168002636	T	G
1	chr1_168015522	0	168015522	C	A
1	chr1_168025129	0	168025129	G	A
1	chr1_168031306	0	168031306	T	G
1	chr1_168039159	0	168039159	C	G
1	chr1_168067988	0	168067988	C	A
1	chr1_168077153	0	168077153	T	C
1	chr1_168081217	0	168081217	C	T
1	chr1_168082374	0	168082374	A	G
1	chr1_168084499	0	168084499	G	T
1	chr1_168087398	0	168087398	G	T
1	chr1_168091171	0	168091171	C	T
1	chr1_168102165	0	168102165	C	T
1	chr1_168109167	0	168109167	A	G
1	chr1_168115974	0	168115974	T	A
1	chr1_168121211	0	168121211	G	A
1	chr1_168121689	0	168121689	G	A
1	chr1_168128390	0	168128390	G	T
1	chr1_168132220	0	168132220	C	A
1	chr1_168137544	0	168137544	C	T
1	chr1_168142772	0	168142772	T	A
1	chr1_168142995	0	168142995	A	G
1	chr1_168157661	0	168157661	T	C
1	chr1_168170281	0	168170281	A	C
1	chr1_168170330	0	168170330	C	T
1	chr1_168174220	0	168174220	C	G
1	chr1_168187687	0	168187687	T	C
1	chr1_168189554	0	168189554	A	G
1	chr1_168195960	0	168195960	C	G
1	chr1_168196064	0	168196064	A	G
1	chr1_168196182	0	168196182	G	A
1	chr1_168212376	0	168212376	A	G
1	chr1_168213626	0	168213626	A	G
1	chr1_168231154	0	168231154	G	A
1	chr1_168232116	0	168232116	A	T
1	chr1_168234601	0	168234601	T	C
1	chr1_168237778	0	168237778	C	T
1	chr1_168247018	0	168247018	G	T
1	chr1_168247857	0	168247857	A	G
1	chr1_168252566	0	168252566	T	C
1	chr1_168260559	0	168260559	C	T
1	chr1_168261806	0	168261806	G	T
1	chr1_168275627	0	168275627	T	C
1	chr1_168278265	0	168278265	A	G
1	chr1_168282262	0	168282262	A	G
1	chr1_168300084	0	168300084	C	T
1	chr1_168300182	0	168300182	A	G
1	chr1_168306835	0	168306835	C	T
1	chr1_168309800	0	168309800	C	T
1	chr1_168311458	0	168311458	A	C
1	chr1_168326267	0	168326267	A	T
1	chr1_168326812	0	168326812	C	T
1	chr1_168330814	0	168330814	C	T
1	chr1_168341068	0	168341068	T	G
1	chr1_168342375	0	168342375	C	T
1	chr1_168354219	0	168354219	A	G
1	chr1_168369254	0	168369254	T	C
1	chr1_168369414	0	168369414	C	T
1	chr1_168373473	0	168373473	A	T
1	chr1_168374812	0	168374812	A	G
1	chr1_168381193	0	168381193	C	A
1	chr1_168387338	0	168387338	T	C
1	chr1_168388686	0	168388686	C	T
1	chr1_168402846	0	168402846	A	G
1	chr1_168404397	0	168404397	G	C
1	chr1_168416296	0	168416296	C	T
1	chr1_168418130	0	168418130	A	G
1	chr1_168419042	0	168419042	C	T
1	chr1_168421498	0	168421498	G	A
1	chr1_168442842	0	168442842	T	C
1	chr1_168449303	0	168449303	C	A
1	chr1_168467065	0	168467065	C	T
1	chr1_168472744	0	168472744	G	T
1	chr1_168474564	0	168474564	C	T
1	chr1_168474818	0	168474818	T	C
1	chr1_168475269	0	168475269	A	G
1	chr1_168475651	0	168475651	C	T
1	chr1_168484456	0	168484456	A	G
1	chr1_168485088	0	168485088	G	C
1	chr1_168492570	0	168492570	T	C
1	chr1_168498292	0	168498292	T	G
1	chr1_168509373	0	168509373	C	T
1	chr1_168515712	0	168515712	A	T
1	chr1_168520656	0	168520656	C	T
1	chr1_168522555	0	168522555	G	A
1	chr1_168526319	0	168526319	C	G
1	chr1_168543768	0	168543768	A	G
1	chr1_168548410	0	168548410	C	T
1	chr1_168561102	0	168561102	A	G
1	chr1_168569857	0	168569857	C	T
1	chr1_168577710	0	168577710	G	T
1	chr1_168586713	0	168586713	C	A
1	chr1_168588169	0	168588169	C	T
1	chr1_168591462	0	168591462	A	G
1	chr1_168614659	0	168614659	C	G
1	chr1_168617774	0	168617774	T	C
1	chr1_168617847	0	168617847	A	G
1	chr1_168622366	0	168622366	C	G
1	chr1_168624195	0	168624195	A	G
1	chr1_168627892	0	168627892	C	G
1	chr1_168641422	0	168641422	G	A
1	chr1_168650158	0	168650158	A	T
1	chr1_168654714	0	168654714	T	C
1	chr1_168665304	0	168665304	T	C
1	chr1_168677386	0	168677386	T	C
1	chr1_168678504	0	168678504	G	A
1	chr1_168687634	0	168687634	A	G
1	chr1_168690410	0	168690410	G	C
1	chr1_168701877	0	168701877	G	T
1	chr1_168704827	0	168704827	T	C
1	chr1_168705095	0	168705095	C	A
1	chr1_168714306	0	168714306	T	C
1	chr1_168718935	0	168718935	T	G
1	chr1_168724751	0	168724751	C	G
1	chr1_168738671	0	168738671	C	T
1	chr1_168740597	0	168740597	A	G
1	chr1_168748489	0	168748489	C	A
1	chr1_168749802	0	168749802	C	T
1	chr1_168752198	0	168752198	C	A
1	chr1_168753361	0	168753361	T	C
1	chr1_168755146	0	168755146	C	T
1	chr1_168756014	0	168756014	G	A
1	chr1_168761541	0	168761541	A	G
1	chr1_168763002	0	168763002	G	T
1	chr1_168763925	0	168763925	T	C
1	chr1_168767676	0	168767676	A	G
1	chr1_168771852	0	168771852	A	T
1	chr1_168772107	0	168772107	A	G
1	chr1_168775299	0	168775299	A	G
1	chr1_168775319	0	168775319	G	C
1	chr1_168777044	0	168777044	T	C
1	chr1_168779087	0	168779087	T	C
1	chr1_168782207	0	168782207	T	G
1	chr1_168782319	0	168782319	A	T
1	chr1_168784629	0	168784629	G	A
1	chr1_168798871	0	168798871	C	A
1	chr1_168810139	0	168810139	G	A
1	chr1_168811263	0	168811263	A	G
1	chr1_168821356	0	168821356	C	G
1	chr1_168821426	0	168821426	C	T
1	chr1_168827033	0	168827033	T	C
1	chr1_168832956	0	168832956	C	A
1	chr1_168835151	0	168835151	G	A
1	chr1_168836767	0	168836767	T	A
1	chr1_168841817	0	168841817	C	T
1	chr1_168849030	0	168849030	T	C
1	chr1_168849730	0	168849730	T	C
1	chr1_168853645	0	168853645	T	A
1	chr1_168867803	0	168867803	C	T
1	chr1_168879073	0	168879073	T	C
1	chr1_168879911	0	168879911	G	T
1	chr1_168883039	0	168883039	T	C
1	chr1_168903849	0	168903849	G	A
1	chr1_168922654	0	168922654	A	G
1	chr1_168924926	0	168924926	G	A
1	chr1_168927784	0	168927784	G	A
1	chr1_168937523	0	168937523	T	A
1	chr1_168939451	0	168939451	G	T
1	chr1_168955916	0	168955916	T	C
1	chr1_168958531	0	168958531	T	C
1	chr1_168962414	0	168962414	G	A
1	chr1_168968742	0	168968742	C	G
1	chr1_168974708	0	168974708	C	T
1	chr1_168975674	0	168975674	C	T
1	chr1_168976494	0	168976494	A	G
1	chr1_169022794	0	169022794	A	G
1	chr1_169024030	0	169024030	G	A
1	chr1_169024296	0	169024296	A	T
1	chr1_169032330	0	169032330	A	G
1	chr1_169033704	0	169033704	G	A
1	chr1_169033718	0	169033718	C	T
1	chr1_169036052	0	169036052	T	C
1	chr1_169053171	0	169053171	A	G
1	chr1_169068151	0	169068151	G	A
1	chr1_169068238	0	169068238	A	G
1	chr1_169069819	0	169069819	A	G
1	chr1_169070749	0	169070749	T	G
1	chr1_169077037	0	169077037	C	G
1	chr1_169087024	0	169087024	T	G
1	chr1_169087176	0	169087176	A	G
1	chr1_169089784	0	169089784	C	G
1	chr1_169091860	0	169091860	T	C
1	chr1_169095499	0	169095499	G	A
1	chr1_169096474	0	169096474	A	C
1	chr1_169100016	0	169100016	T	C
1	chr1_169106732	0	169106732	T	A
1	chr1_169117548	0	169117548	T	C
1	chr1_169123911	0	169123911	G	A
1	chr1_169126641	0	169126641	C	G
1	chr1_169129327	0	169129327	G	A
1	chr1_169139793	0	169139793	T	C
1	chr1_169148481	0	169148481	C	G
1	chr1_169150147	0	169150147	G	A
1	chr1_169150470	0	169150470	G	T
1	chr1_169150727	0	169150727	T	C
1	chr1_169159602	0	169159602	C	T
1	chr1_169160020	0	169160020	A	C
1	chr1_169162069	0	169162069	C	A
1	chr1_169167109	0	169167109	G	A
1	chr1_169177141	0	169177141	A	G
1	chr1_169179157	0	169179157	G	C
1	chr1_169179421	0	169179421	G	A
1	chr1_169183331	0	169183331	T	C
1	chr1_169184980	0	169184980	T	C
1	chr1_169186996	0	169186996	T	C
1	chr1_169187001	0	169187001	G	T
1	chr1_169196326	0	169196326	T	C
1	chr1_169197515	0	169197515	T	C
1	chr1_169200549	0	169200549	A	G
1	chr1_169206842	0	169206842	A	G
1	chr1_169219585	0	169219585	C	A
1	chr1_169221290	0	169221290	G	A
1	chr1_169223440	0	169223440	C	T
1	chr1_169227536	0	169227536	T	A
1	chr1_169237445	0	169237445	G	A
1	chr1_169274967	0	169274967	G	A
1	chr1_169297189	0	169297189	A	G
1	chr1_169319474	0	169319474	C	G
1	chr1_169325359	0	169325359	C	T
1	chr1_169326678	0	169326678	T	G
1	chr1_169329817	0	169329817	A	G
1	chr1_169330555	0	169330555	A	C
1	chr1_169338728	0	169338728	G	A
1	chr1_169341277	0	169341277	T	C
1	chr1_169341398	0	169341398	T	A
1	chr1_169343633	0	169343633	G	A
1	chr1_169345004	0	169345004	C	T
1	chr1_169348366	0	169348366	A	G
1	chr1_169349518	0	169349518	T	C
1	chr1_169354837	0	169354837	C	G
1	chr1_169361470	0	169361470	G	A
1	chr1_169366712	0	169366712	T	A
1	chr1_169366820	0	169366820	T	C
1	chr1_169372057	0	169372057	G	T
1	chr1_169372492	0	169372492	C	G
1	chr1_169381646	0	169381646	A	G
1	chr1_169384396	0	169384396	C	T
1	chr1_169384556	0	169384556	C	T
1	chr1_169398493	0	169398493	G	A
1	chr1_169405702	0	169405702	T	C
1	chr1_169405750	0	169405750	A	G
1	chr1_169411792	0	169411792	C	A
1	chr1_169420803	0	169420803	G	C
1	chr1_169424163	0	169424163	T	C
1	chr1_169434545	0	169434545	A	G
1	chr1_169438671	0	169438671	A	G
1	chr1_169455377	0	169455377	C	T
1	chr1_169457366	0	169457366	G	A
1	chr1_169462256	0	169462256	T	C
1	chr1_169465055	0	169465055	A	G
1	chr1_169478985	0	169478985	C	G
1	chr1_169491714	0	169491714	A	G
1	chr1_169498926	0	169498926	C	T
1	chr1_169500836	0	169500836	G	A
1	chr1_169508652	0	169508652	T	A
1	chr1_169514414	0	169514414	A	T
1	chr1_169516604	0	169516604	T	C
1	chr1_169518850	0	169518850	G	T
1	chr1_169519036	0	169519036	A	T
1	chr1_169528753	0	169528753	G	A
1	chr1_169530012	0	169530012	A	C
1	chr1_169542349	0	169542349	C	A
1	chr1_169565790	0	169565790	T	C
1	chr1_169572723	0	169572723	T	C
1	chr1_169575596	0	169575596	A	T
1	chr1_169577019	0	169577019	A	T
1	chr1_169582402	0	169582402	C	G
1	chr1_169587665	0	169587665	C	T
1	chr1_169587951	0	169587951	C	G
1	chr1_169597357	0	169597357	T	G
1	chr1_169597783	0	169597783	T	A
1	chr1_169599893	0	169599893	T	C
1	chr1_169608660	0	169608660	A	G
1	chr1_169610239	0	169610239	T	C
1	chr1_169610444	0	169610444	T	G
1	chr1_169633669	0	169633669	G	A
1	chr1_169650955	0	169650955	G	C
1	chr1_169656547	0	169656547	T	G
1	chr1_169663656	0	169663656	G	A
1	chr1_169665752	0	169665752	T	C
1	chr1_169675538	0	169675538	G	T
1	chr1_169677567	0	169677567	T	C
1	chr1_169679175	0	169679175	G	T
1	chr1_169680207	0	169680207	C	T
1	chr1_169680922	0	169680922	C	T
1	chr1_169682403	0	169682403	A	G
1	chr1_169687758	0	169687758	G	A
1	chr1_169687947	0	169687947	T	C
1	chr1_169688134	0	169688134	G	C
1	chr1_169692079	0	169692079	A	G
1	chr1_169700743	0	169700743	C	T
1	chr1_169701485	0	169701485	G	T
1	chr1_169705491	0	169705491	T	C
1	chr1_169711606	0	169711606	G	A
1	chr1_169723127	0	169723127	A	C
1	chr1_169725902	0	169725902	C	T
1	chr1_169736698	0	169736698	G	A
1	chr1_169738196	0	169738196	A	G
1	chr1_169749986	0	169749986	G	A
1	chr1_169764978	0	169764978	C	G
1	chr1_169765159	0	169765159	G	A
1	chr1_169775173	0	169775173	C	T
1	chr1_169778075	0	169778075	G	A
1	chr1_169778663	0	169778663	A	C
1	chr1_169781718	0	169781718	T	A
1	chr1_169784527	0	169784527	G	C
1	chr1_169792579	0	169792579	C	G
1	chr1_169795886	0	169795886	C	T
1	chr1_169798906	0	169798906	T	C
1	chr1_169807235	0	169807235	A	C
1	chr1_169809258	0	169809258	A	G
1	chr1_169824708	0	169824708	C	T
1	chr1_169827672	0	169827672	T	A
1	chr1_169829635	0	169829635	T	C
1	chr1_169837362	0	169837362	A	G
1	chr1_169855479	0	169855479	A	G
1	chr1_169862916	0	169862916	A	G
1	chr1_169866097	0	169866097	G	T
1	chr1_169874317	0	169874317	T	C
1	chr1_169881357	0	169881357	T	C
1	chr1_169885261	0	169885261	G	A
1	chr1_169887848	0	169887848	A	G
1	chr1_169888100	0	169888100	T	C
1	chr1_169890513	0	169890513	T	C
1	chr1_169891178	0	169891178	G	T
1	chr1_169892953	0	169892953	A	C
1	chr1_169893322	0	169893322	A	G
1	chr1_169898672	0	169898672	G	C
1	chr1_169902733	0	169902733	C	T
1	chr1_169904014	0	169904014	A	G
1	chr1_169904869	0	169904869	A	G
1	chr1_169908447	0	169908447	G	A
1	chr1_169909978	0	169909978	A	G
1	chr1_169910685	0	169910685	G	A
1	chr1_169913535	0	169913535	G	C
1	chr1_169913995	0	169913995	A	G
1	chr1_169914894	0	169914894	T	C
1	chr1_169918470	0	169918470	C	A
1	chr1_169921305	0	169921305	T	C
1	chr1_169927124	0	169927124	C	G
1	chr1_169931910	0	169931910	T	C
1	chr1_169937163	0	169937163	C	G
1	chr1_169941225	0	169941225	T	C
1	chr1_169943812	0	169943812	T	G
1	chr1_169952304	0	169952304	G	A
1	chr1_169952448	0	169952448	A	C
1	chr1_169953844	0	169953844	T	C
1	chr1_169954464	0	169954464	C	G
1	chr1_169957584	0	169957584	T	C
1	chr1_169958171	0	169958171	G	A
1	chr1_169969838	0	169969838	A	G
1	chr1_169978657	0	169978657	T	C
1	chr1_169988302	0	169988302	C	G
1	chr1_169988577	0	169988577	G	A
1	chr1_169990101	0	169990101	A	G
1	chr1_169992434	0	169992434	C	G
1	chr1_170009478	0	170009478	G	T
1	chr1_170018420	0	170018420	C	A
1	chr1_170020208	0	170020208	C	A
1	chr1_170022172	0	170022172	G	A
1	chr1_170033498	0	170033498	A	G
1	chr1_170037614	0	170037614	C	G
1	chr1_170045613	0	170045613	T	G
1	chr1_170045967	0	170045967	T	C
1	chr1_170051626	0	170051626	G	A
1	chr1_170051944	0	170051944	T	C
1	chr1_170053798	0	170053798	A	G
1	chr1_170054349	0	170054349	C	A
1	chr1_170055563	0	170055563	G	A
1	chr1_170056046	0	170056046	G	A
1	chr1_170059292	0	170059292	G	A
1	chr1_170063768	0	170063768	C	T
1	chr1_170065829	0	170065829	G	A
1	chr1_170085784	0	170085784	T	C
1	chr1_170087349	0	170087349	G	A
1	chr1_170087586	0	170087586	G	C
1	chr1_170100012	0	170100012	G	C
1	chr1_170102172	0	170102172	G	A
1	chr1_170110148	0	170110148	C	G
1	chr1_170112620	0	170112620	T	C
1	chr1_170113183	0	170113183	T	C
1	chr1_170117007	0	170117007	T	C
1	chr1_170122910	0	170122910	T	C
1	chr1_170130055	0	170130055	T	C
1	chr1_170135897	0	170135897	A	C
1	chr1_170137818	0	170137818	G	A
1	chr1_170139376	0	170139376	C	A
1	chr1_170139659	0	170139659	C	T
1	chr1_170139979	0	170139979	C	G
1	chr1_170141219	0	170141219	G	A
1	chr1_170142713	0	170142713	A	G
1	chr1_170175971	0	170175971	T	C
1	chr1_170181542	0	170181542	T	A
1	chr1_170184628	0	170184628	T	C
1	chr1_170190334	0	170190334	G	A
1	chr1_170195157	0	170195157	G	A
1	chr1_170196087	0	170196087	G	A
1	chr1_170196902	0	170196902	A	G
1	chr1_170199619	0	170199619	T	G
1	chr1_170204846	0	170204846	T	C
1	chr1_170212854	0	170212854	A	C
1	chr1_170220557	0	170220557	G	A
1	chr1_170223392	0	170223392	T	A
1	chr1_170229556	0	170229556	A	G
1	chr1_170252901	0	170252901	C	G
1	chr1_170259308	0	170259308	A	G
1	chr1_170259778	0	170259778	C	T
1	chr1_170265686	0	170265686	G	A
1	chr1_170267193	0	170267193	T	C
1	chr1_170269176	0	170269176	A	G
1	chr1_170277196	0	170277196	T	G
1	chr1_170278627	0	170278627	A	T
1	chr1_170287129	0	170287129	G	A
1	chr1_170288939	0	170288939	G	T
1	chr1_170292370	0	170292370	C	T
1	chr1_170292990	0	170292990	T	C
1	chr1_170294783	0	170294783	T	C
1	chr1_170297890	0	170297890	G	C
1	chr1_170298063	0	170298063	G	A
1	chr1_170306681	0	170306681	G	A
1	chr1_170308293	0	170308293	C	G
1	chr1_170308484	0	170308484	G	C
1	chr1_170309466	0	170309466	G	C
1	chr1_170309679	0	170309679	A	G
1	chr1_170311720	0	170311720	C	A
1	chr1_170313156	0	170313156	G	A
1	chr1_170317334	0	170317334	T	C
1	chr1_170318014	0	170318014	T	C
1	chr1_170319280	0	170319280	C	T
1	chr1_170325592	0	170325592	A	C
1	chr1_170330867	0	170330867	A	G
1	chr1_170332610	0	170332610	C	T
1	chr1_170341263	0	170341263	G	A
1	chr1_170350902	0	170350902	G	T
1	chr1_170357364	0	170357364	G	A
1	chr1_170357818	0	170357818	C	T
1	chr1_170359984	0	170359984	G	A
1	chr1_170361264	0	170361264	T	C
1	chr1_170372369	0	170372369	C	G
1	chr1_170388772	0	170388772	A	C
1	chr1_170389931	0	170389931	G	A
1	chr1_170391466	0	170391466	A	G
1	chr1_170393144	0	170393144	A	G
1	chr1_170394088	0	170394088	G	A
1	chr1_170397721	0	170397721	G	A
1	chr1_170402288	0	170402288	G	T
1	chr1_170404887	0	170404887	G	A
1	chr1_170405324	0	170405324	C	T
1	chr1_170414840	0	170414840	T	C
1	chr1_170420888	0	170420888	T	C
1	chr1_170422281	0	170422281	T	C
1	chr1_170430890	0	170430890	A	G
1	chr1_170431255	0	170431255	G	T
1	chr1_170432174	0	170432174	G	A
1	chr1_170442370	0	170442370	C	A
1	chr1_170447103	0	170447103	T	C
1	chr1_170461109	0	170461109	A	G
1	chr1_170465721	0	170465721	T	A
1	chr1_170467911	0	170467911	T	C
1	chr1_170473829	0	170473829	A	G
1	chr1_170475674	0	170475674	G	A
1	chr1_170480330	0	170480330	C	T
1	chr1_170499277	0	170499277	T	C
1	chr1_170510733	0	170510733	T	C
1	chr1_170512394	0	170512394	T	C
1	chr1_170514634	0	170514634	G	A
1	chr1_170516257	0	170516257	A	G
1	chr1_170520260	0	170520260	A	G
1	chr1_170522874	0	170522874	T	C
1	chr1_170526089	0	170526089	C	T
1	chr1_170532406	0	170532406	T	A
1	chr1_170539831	0	170539831	C	T
1	chr1_170539991	0	170539991	C	T
1	chr1_170540080	0	170540080	A	C
1	chr1_170545154	0	170545154	T	C
1	chr1_170556863	0	170556863	G	A
1	chr1_170558500	0	170558500	A	T
1	chr1_170559102	0	170559102	C	T
1	chr1_170562033	0	170562033	A	G
1	chr1_170563386	0	170563386	C	T
1	chr1_170569256	0	170569256	A	G
1	chr1_170569554	0	170569554	A	G
1	chr1_170571551	0	170571551	C	T
1	chr1_170573492	0	170573492	G	A
1	chr1_170578090	0	170578090	C	T
1	chr1_170578457	0	170578457	G	A
1	chr1_170582441	0	170582441	T	C
1	chr1_170582630	0	170582630	A	G
1	chr1_170588893	0	170588893	C	T
1	chr1_170598848	0	170598848	T	G
1	chr1_170603815	0	170603815	G	A
1	chr1_170606566	0	170606566	C	T
1	chr1_170614998	0	170614998	A	G
1	chr1_170615723	0	170615723	T	C
1	chr1_170615751	0	170615751	C	G
1	chr1_170622598	0	170622598	C	T
1	chr1_170626265	0	170626265	A	G
1	chr1_170638336	0	170638336	A	G
1	chr1_170639880	0	170639880	G	A
1	chr1_170642845	0	170642845	T	C
1	chr1_170661317	0	170661317	C	T
1	chr1_170668428	0	170668428	G	A
1	chr1_170672148	0	170672148	T	C
1	chr1_170674642	0	170674642	G	A
1	chr1_170674942	0	170674942	G	C
1	chr1_170676836	0	170676836	C	T
1	chr1_170699036	0	170699036	G	A
1	chr1_170716746	0	170716746	C	T
1	chr1_170717676	0	170717676	C	A
1	chr1_170717826	0	170717826	T	C
1	chr1_170719207	0	170719207	A	T
1	chr1_170721561	0	170721561	C	T
1	chr1_170723312	0	170723312	T	C
1	chr1_170727479	0	170727479	C	T
1	chr1_170731242	0	170731242	C	T
1	chr1_170734379	0	170734379	A	G
1	chr1_170747590	0	170747590	T	C
1	chr1_170748360	0	170748360	A	C
1	chr1_170751670	0	170751670	G	T
1	chr1_170755979	0	170755979	C	A
1	chr1_170757167	0	170757167	T	C
1	chr1_170767627	0	170767627	T	C
1	chr1_170767632	0	170767632	C	T
1	chr1_170770028	0	170770028	C	T
1	chr1_170777364	0	170777364	T	G
1	chr1_170778779	0	170778779	T	C
1	chr1_170782864	0	170782864	A	G
1	chr1_170785492	0	170785492	G	A
1	chr1_170786111	0	170786111	G	A
1	chr1_170789882	0	170789882	A	G
1	chr1_170793850	0	170793850	T	C
1	chr1_170797818	0	170797818	G	C
1	chr1_170797921	0	170797921	T	C
1	chr1_170812902	0	170812902	G	T
1	chr1_170815339	0	170815339	T	C
1	chr1_170816612	0	170816612	T	C
1	chr1_170816844	0	170816844	C	T
1	chr1_170817076	0	170817076	C	T
1	chr1_170824698	0	170824698	C	A
1	chr1_170831505	0	170831505	T	C
1	chr1_170833895	0	170833895	T	G
1	chr1_170842945	0	170842945	A	G
1	chr1_170860081	0	170860081	T	C
1	chr1_170860668	0	170860668	C	T
1	chr1_170861499	0	170861499	C	T
1	chr1_170871390	0	170871390	T	C
1	chr1_170882790	0	170882790	A	T
1	chr1_170884056	0	170884056	A	G
1	chr1_170884334	0	170884334	A	G
1	chr1_170884964	0	170884964	C	T
1	chr1_170885555	0	170885555	C	T
1	chr1_170903022	0	170903022	T	C
1	chr1_170908278	0	170908278	G	A
1	chr1_170914936	0	170914936	G	A
1	chr1_170915861	0	170915861	G	A
1	chr1_170921112	0	170921112	G	A
1	chr1_170924026	0	170924026	A	G
1	chr1_170926808	0	170926808	T	C
1	chr1_170927298	0	170927298	G	T
1	chr1_170928500	0	170928500	G	A
1	chr1_170933860	0	170933860	C	T
1	chr1_170948369	0	170948369	C	A
1	chr1_170956589	0	170956589	G	A
1	chr1_170958644	0	170958644	C	T
1	chr1_170960591	0	170960591	T	G
1	chr1_170964822	0	170964822	T	C
1	chr1_170971746	0	170971746	C	T
1	chr1_170974573	0	170974573	T	A
1	chr1_170977378	0	170977378	T	G
1	chr1_170977405	0	170977405	G	C
1	chr1_170980214	0	170980214	C	G
1	chr1_170980914	0	170980914	G	A
1	chr1_170992015	0	170992015	C	G
1	chr1_170995284	0	170995284	C	A
1	chr1_171010495	0	171010495	A	G
1	chr1_171017359	0	171017359	G	A
1	chr1_171022782	0	171022782	C	G
1	chr1_171025918	0	171025918	T	C
1	chr1_171026903	0	171026903	A	G
1	chr1_171029262	0	171029262	C	T
1	chr1_171029642	0	171029642	C	A
1	chr1_171032234	0	171032234	T	C
1	chr1_171034648	0	171034648	G	C
1	chr1_171036903	0	171036903	C	T
1	chr1_171038889	0	171038889	C	T
1	chr1_171039276	0	171039276	A	G
1	chr1_171041196	0	171041196	T	C
1	chr1_171046495	0	171046495	C	T
1	chr1_171046897	0	171046897	C	A
1	chr1_171062834	0	171062834	T	C
1	chr1_171069739	0	171069739	C	G
1	chr1_171072043	0	171072043	A	C
1	chr1_171073391	0	171073391	C	T
1	chr1_171074321	0	171074321	T	C
1	chr1_171075726	0	171075726	A	G
1	chr1_171086646	0	171086646	G	T
1	chr1_171099586	0	171099586	T	C
1	chr1_171105291	0	171105291	G	T
1	chr1_171109363	0	171109363	G	T
1	chr1_171126000	0	171126000	T	C
1	chr1_171131818	0	171131818	C	T
1	chr1_171135836	0	171135836	C	G
1	chr1_171139512	0	171139512	A	G
1	chr1_171144737	0	171144737	T	C
1	chr1_171149640	0	171149640	T	C
1	chr1_171149973	0	171149973	A	G
1	chr1_171155513	0	171155513	G	A
1	chr1_171161412	0	171161412	T	C
1	chr1_171165870	0	171165870	A	T
1	chr1_171173018	0	171173018	T	C
1	chr1_171174469	0	171174469	G	A
1	chr1_171183794	0	171183794	T	G
1	chr1_171185089	0	171185089	A	G
1	chr1_171192432	0	171192432	C	G
1	chr1_171196369	0	171196369	G	T
1	chr1_171199759	0	171199759	C	G
1	chr1_171200744	0	171200744	C	G
1	chr1_171200762	0	171200762	A	C
1	chr1_171206272	0	171206272	C	T
1	chr1_171207140	0	171207140	G	A
1	chr1_171207146	0	171207146	G	C
1	chr1_171213021	0	171213021	C	G
1	chr1_171215114	0	171215114	C	T
1	chr1_171217222	0	171217222	C	T
1	chr1_171226201	0	171226201	A	C
1	chr1_171228227	0	171228227	C	A
1	chr1_171241767	0	171241767	T	A
1	chr1_171246958	0	171246958	G	C
1	chr1_171248476	0	171248476	A	G
1	chr1_171253834	0	171253834	T	G
1	chr1_171254784	0	171254784	A	G
1	chr1_171258970	0	171258970	C	T
1	chr1_171260678	0	171260678	A	G
1	chr1_171270260	0	171270260	C	G
1	chr1_171272041	0	171272041	G	A
1	chr1_171274739	0	171274739	C	T
1	chr1_171278107	0	171278107	G	T
1	chr1_171287417	0	171287417	G	A
1	chr1_171291246	0	171291246	A	C
1	chr1_171306305	0	171306305	T	C
1	chr1_171314980	0	171314980	A	G
1	chr1_171317419	0	171317419	A	T
1	chr1_171321776	0	171321776	T	C
1	chr1_171335288	0	171335288	T	C
1	chr1_171340374	0	171340374	T	C
1	chr1_171341887	0	171341887	A	G
1	chr1_171347544	0	171347544	T	C
1	chr1_171373439	0	171373439	C	G
1	chr1_171376442	0	171376442	T	C
1	chr1_171377662	0	171377662	T	C
1	chr1_171383670	0	171383670	T	C
1	chr1_171387607	0	171387607	A	G
1	chr1_171426275	0	171426275	G	T
1	chr1_171429372	0	171429372	A	G
1	chr1_171452248	0	171452248	C	T
1	chr1_171466956	0	171466956	T	C
1	chr1_171467965	0	171467965	G	C
1	chr1_171473386	0	171473386	A	G
1	chr1_171492488	0	171492488	G	C
1	chr1_171494141	0	171494141	T	C
1	chr1_171504480	0	171504480	C	T
1	chr1_171507541	0	171507541	T	C
1	chr1_171517779	0	171517779	C	T
1	chr1_171521537	0	171521537	A	G
1	chr1_171525073	0	171525073	A	G
1	chr1_171526607	0	171526607	C	T
1	chr1_171533027	0	171533027	G	A
1	chr1_171536827	0	171536827	C	G
1	chr1_171537800	0	171537800	A	T
1	chr1_171541203	0	171541203	A	G
1	chr1_171541696	0	171541696	A	G
1	chr1_171543489	0	171543489	T	C
1	chr1_171545049	0	171545049	G	T
1	chr1_171555355	0	171555355	T	C
1	chr1_171562833	0	171562833	C	T
1	chr1_171569246	0	171569246	A	G
1	chr1_171575169	0	171575169	C	T
1	chr1_171575919	0	171575919	T	C
1	chr1_171581109	0	171581109	C	T
1	chr1_171581929	0	171581929	G	A
1	chr1_171590441	0	171590441	T	C
1	chr1_171598797	0	171598797	G	T
1	chr1_171599425	0	171599425	A	G
1	chr1_171599716	0	171599716	G	A
1	chr1_171617355	0	171617355	C	T
1	chr1_171631044	0	171631044	C	A
1	chr1_171631824	0	171631824	A	C
1	chr1_171641813	0	171641813	G	C
1	chr1_171646693	0	171646693	C	T
1	chr1_171648135	0	171648135	A	G
1	chr1_171650441	0	171650441	A	T
1	chr1_171653260	0	171653260	G	T
1	chr1_171683690	0	171683690	A	C
1	chr1_171685606	0	171685606	A	G
1	chr1_171687950	0	171687950	A	G
1	chr1_171696214	0	171696214	T	C
1	chr1_171696975	0	171696975	C	T
1	chr1_171705869	0	171705869	T	C
1	chr1_171708413	0	171708413	C	T
1	chr1_171716649	0	171716649	G	A
1	chr1_171718031	0	171718031	G	A
1	chr1_171719718	0	171719718	G	C
1	chr1_171727201	0	171727201	C	T
1	chr1_171734194	0	171734194	T	C
1	chr1_171745173	0	171745173	C	T
1	chr1_171751249	0	171751249	G	C
1	chr1_171770672	0	171770672	T	C
1	chr1_171775191	0	171775191	T	C
1	chr1_171779728	0	171779728	G	A
1	chr1_171786122	0	171786122	A	G
1	chr1_171790735	0	171790735	G	A
1	chr1_171792442	0	171792442	A	G
1	chr1_171794257	0	171794257	T	G
1	chr1_171800628	0	171800628	T	C
1	chr1_171816645	0	171816645	A	G
1	chr1_171823588	0	171823588	G	A
1	chr1_171826488	0	171826488	G	A
1	chr1_171835674	0	171835674	C	A
1	chr1_171845228	0	171845228	C	T
1	chr1_171848819	0	171848819	T	C
1	chr1_171850138	0	171850138	G	T
1	chr1_171873135	0	171873135	A	G
1	chr1_171886725	0	171886725	G	A
1	chr1_171892722	0	171892722	T	C
1	chr1_171899269	0	171899269	A	T
1	chr1_171910493	0	171910493	T	C
1	chr1_171914490	0	171914490	T	C
1	chr1_171943949	0	171943949	A	G
1	chr1_171946757	0	171946757	A	G
1	chr1_171947843	0	171947843	A	G
1	chr1_171948039	0	171948039	T	C
1	chr1_171951853	0	171951853	G	A
1	chr1_171952741	0	171952741	C	T
1	chr1_171953856	0	171953856	T	G
1	chr1_171958302	0	171958302	T	C
1	chr1_171973867	0	171973867	C	T
1	chr1_171976140	0	171976140	T	G
1	chr1_171991032	0	171991032	T	C
1	chr1_171994614	0	171994614	T	C
1	chr1_172005061	0	172005061	C	T
1	chr1_172009702	0	172009702	T	C
1	chr1_172020234	0	172020234	A	G
1	chr1_172028288	0	172028288	A	G
1	chr1_172029425	0	172029425	A	G
1	chr1_172031012	0	172031012	C	G
1	chr1_172031827	0	172031827	G	A
1	chr1_172032951	0	172032951	C	T
1	chr1_172033093	0	172033093	T	C
1	chr1_172037392	0	172037392	G	A
1	chr1_172037836	0	172037836	G	T
1	chr1_172045537	0	172045537	A	G
1	chr1_172048273	0	172048273	A	T
1	chr1_172061780	0	172061780	A	C
1	chr1_172064418	0	172064418	A	G
1	chr1_172065884	0	172065884	A	G
1	chr1_172066805	0	172066805	T	C
1	chr1_172071636	0	172071636	G	A
1	chr1_172079958	0	172079958	A	G
1	chr1_172084095	0	172084095	G	C
1	chr1_172085137	0	172085137	C	T
1	chr1_172085745	0	172085745	T	C
1	chr1_172088178	0	172088178	G	A
1	chr1_172090610	0	172090610	A	G
1	chr1_172091684	0	172091684	A	T
1	chr1_172102778	0	172102778	A	G
1	chr1_172102932	0	172102932	C	T
1	chr1_172113858	0	172113858	T	C
1	chr1_172115364	0	172115364	G	A
1	chr1_172116049	0	172116049	A	C
1	chr1_172118915	0	172118915	A	G
1	chr1_172125307	0	172125307	T	C
1	chr1_172131067	0	172131067	A	G
1	chr1_172147254	0	172147254	A	G
1	chr1_172170532	0	172170532	C	G
1	chr1_172173968	0	172173968	C	G
1	chr1_172187145	0	172187145	G	A
1	chr1_172209318	0	172209318	C	T
1	chr1_172220050	0	172220050	T	C
1	chr1_172220723	0	172220723	G	T
1	chr1_172221009	0	172221009	G	A
1	chr1_172223655	0	172223655	C	G
1	chr1_172226344	0	172226344	A	G
1	chr1_172247383	0	172247383	A	G
1	chr1_172248612	0	172248612	T	C
1	chr1_172249662	0	172249662	C	G
1	chr1_172255771	0	172255771	C	A
1	chr1_172267123	0	172267123	T	C
1	chr1_172271689	0	172271689	C	T
1	chr1_172274709	0	172274709	A	G
1	chr1_172274711	0	172274711	A	G
1	chr1_172277645	0	172277645	C	A
1	chr1_172307558	0	172307558	C	G
1	chr1_172311844	0	172311844	T	C
1	chr1_172312291	0	172312291	A	G
1	chr1_172322049	0	172322049	A	G
1	chr1_172344240	0	172344240	T	C
1	chr1_172345491	0	172345491	T	A
1	chr1_172347780	0	172347780	A	G
1	chr1_172354162	0	172354162	C	T
1	chr1_172366841	0	172366841	T	C
1	chr1_172369138	0	172369138	G	T
1	chr1_172373455	0	172373455	T	C
1	chr1_172388281	0	172388281	G	A
1	chr1_172399566	0	172399566	T	C
1	chr1_172401938	0	172401938	G	A
1	chr1_172404350	0	172404350	G	T
1	chr1_172408397	0	172408397	C	T
1	chr1_172417935	0	172417935	G	A
1	chr1_172419060	0	172419060	C	A
1	chr1_172433434	0	172433434	G	C
1	chr1_172438488	0	172438488	G	A
1	chr1_172439395	0	172439395	T	C
1	chr1_172454150	0	172454150	G	A
1	chr1_172461810	0	172461810	G	A
1	chr1_172471021	0	172471021	A	G
1	chr1_172484246	0	172484246	A	G
1	chr1_172484320	0	172484320	C	T
1	chr1_172486982	0	172486982	G	A
1	chr1_172491191	0	172491191	A	G
1	chr1_172495096	0	172495096	C	T
1	chr1_172502474	0	172502474	T	C
1	chr1_172511238	0	172511238	C	T
1	chr1_172511835	0	172511835	G	A
1	chr1_172512565	0	172512565	T	C
1	chr1_172515162	0	172515162	C	T
1	chr1_172517570	0	172517570	A	G
1	chr1_172519120	0	172519120	A	C
1	chr1_172520994	0	172520994	G	A
1	chr1_172525737	0	172525737	C	A
1	chr1_172533310	0	172533310	G	A
1	chr1_172537866	0	172537866	G	A
1	chr1_172537985	0	172537985	T	G
1	chr1_172542200	0	172542200	T	C
1	chr1_172548044	0	172548044	A	G
1	chr1_172549644	0	172549644	G	A
1	chr1_172554967	0	172554967	T	A
1	chr1_172555770	0	172555770	G	T
1	chr1_172559810	0	172559810	T	C
1	chr1_172561060	0	172561060	G	C
1	chr1_172562068	0	172562068	A	G
1	chr1_172566219	0	172566219	A	G
1	chr1_172570032	0	172570032	T	C
1	chr1_172570421	0	172570421	T	A
1	chr1_172570641	0	172570641	T	A
1	chr1_172577217	0	172577217	C	T
1	chr1_172578256	0	172578256	T	C
1	chr1_172591051	0	172591051	T	G
1	chr1_172598965	0	172598965	A	G
1	chr1_172607039	0	172607039	C	T
1	chr1_172607308	0	172607308	G	A
1	chr1_172607808	0	172607808	C	T
1	chr1_172610944	0	172610944	T	A
1	chr1_172611215	0	172611215	A	G
1	chr1_172613083	0	172613083	G	T
1	chr1_172630548	0	172630548	T	C
1	chr1_172633676	0	172633676	C	A
1	chr1_172638418	0	172638418	T	C
1	chr1_172646632	0	172646632	C	T
1	chr1_172646653	0	172646653	A	G
1	chr1_172653685	0	172653685	A	C
1	chr1_172659327	0	172659327	C	T
1	chr1_172660690	0	172660690	T	C
1	chr1_172668580	0	172668580	A	C
1	chr1_172670232	0	172670232	T	C
1	chr1_172671216	0	172671216	A	G
1	chr1_172672290	0	172672290	C	T
1	chr1_172677727	0	172677727	T	C
1	chr1_172684966	0	172684966	G	C
1	chr1_172686939	0	172686939	G	T
1	chr1_172688140	0	172688140	G	A
1	chr1_172697811	0	172697811	T	C
1	chr1_172702341	0	172702341	A	G
1	chr1_172704540	0	172704540	T	C
1	chr1_172707556	0	172707556	T	C
1	chr1_172714665	0	172714665	C	A
1	chr1_172716296	0	172716296	T	C
1	chr1_172716614	0	172716614	G	T
1	chr1_172724165	0	172724165	C	T
1	chr1_172729640	0	172729640	C	A
1	chr1_172733882	0	172733882	C	T
1	chr1_172735297	0	172735297	A	C
1	chr1_172740985	0	172740985	C	T
1	chr1_172746777	0	172746777	T	C
1	chr1_172746923	0	172746923	C	G
1	chr1_172749164	0	172749164	A	C
1	chr1_172750809	0	172750809	G	C
1	chr1_172751823	0	172751823	G	A
1	chr1_172758705	0	172758705	G	A
1	chr1_172763499	0	172763499	C	T
1	chr1_172767616	0	172767616	G	A
1	chr1_172768249	0	172768249	C	T
1	chr1_172771104	0	172771104	G	A
1	chr1_172772044	0	172772044	C	T
1	chr1_172775867	0	172775867	C	G
1	chr1_172787872	0	172787872	T	C
1	chr1_172790908	0	172790908	G	T
1	chr1_172801794	0	172801794	T	C
1	chr1_172811126	0	172811126	C	T
1	chr1_172811909	0	172811909	T	C
1	chr1_172824953	0	172824953	T	C
1	chr1_172828162	0	172828162	G	A
1	chr1_172828945	0	172828945	A	G
1	chr1_172852770	0	172852770	C	T
1	chr1_172856138	0	172856138	T	C
1	chr1_172858921	0	172858921	A	G
1	chr1_172876250	0	172876250	T	G
1	chr1_172878111	0	172878111	G	C
1	chr1_172878220	0	172878220	C	G
1	chr1_172878234	0	172878234	A	G
1	chr1_172889536	0	172889536	G	T
1	chr1_172889744	0	172889744	A	G
1	chr1_172895645	0	172895645	T	G
1	chr1_172896433	0	172896433	T	C
1	chr1_172896535	0	172896535	A	G
1	chr1_172897411	0	172897411	T	C
1	chr1_172903629	0	172903629	T	C
1	chr1_172907497	0	172907497	G	C
1	chr1_172914182	0	172914182	C	T
1	chr1_172919680	0	172919680	G	C
1	chr1_172921547	0	172921547	A	C
1	chr1_172934224	0	172934224	A	G
1	chr1_172938679	0	172938679	G	C
1	chr1_172938993	0	172938993	A	G
1	chr1_172943577	0	172943577	T	C
1	chr1_172946464	0	172946464	A	G
1	chr1_172960012	0	172960012	C	G
1	chr1_172966015	0	172966015	A	G
1	chr1_172970948	0	172970948	G	C
1	chr1_172976403	0	172976403	G	C
1	chr1_173002736	0	173002736	A	G
1	chr1_173006013	0	173006013	T	C
1	chr1_173006243	0	173006243	C	A
1	chr1_173007082	0	173007082	A	G
1	chr1_173015602	0	173015602	G	T
1	chr1_173022001	0	173022001	T	C
1	chr1_173022908	0	173022908	T	C
1	chr1_173024444	0	173024444	G	C
1	chr1_173027732	0	173027732	T	C
1	chr1_173028091	0	173028091	C	T
1	chr1_173029874	0	173029874	G	T
1	chr1_173059674	0	173059674	A	T
1	chr1_173063610	0	173063610	T	C
1	chr1_173069383	0	173069383	C	T
1	chr1_173070752	0	173070752	C	T
1	chr1_173072406	0	173072406	T	C
1	chr1_173073431	0	173073431	G	A
1	chr1_173075336	0	173075336	G	C
1	chr1_173075351	0	173075351	G	A
1	chr1_173080490	0	173080490	A	G
1	chr1_173087354	0	173087354	G	A
1	chr1_173088214	0	173088214	C	T
1	chr1_173090027	0	173090027	T	C
1	chr1_173091040	0	173091040	G	A
1	chr1_173101100	0	173101100	A	C
1	chr1_173104477	0	173104477	C	G
1	chr1_173105352	0	173105352	C	T
1	chr1_173109571	0	173109571	T	A
1	chr1_173109710	0	173109710	A	G
1	chr1_173113061	0	173113061	A	G
1	chr1_173114472	0	173114472	T	C
1	chr1_173115349	0	173115349	T	C
1	chr1_173131020	0	173131020	C	T
1	chr1_173138716	0	173138716	G	A
1	chr1_173150043	0	173150043	G	A
1	chr1_173158787	0	173158787	A	G
1	chr1_173166967	0	173166967	T	C
1	chr1_173170279	0	173170279	A	G
1	chr1_173170825	0	173170825	A	C
1	chr1_173179085	0	173179085	T	G
1	chr1_173181469	0	173181469	C	T
1	chr1_173187211	0	173187211	G	A
1	chr1_173190201	0	173190201	G	A
1	chr1_173191738	0	173191738	A	T
1	chr1_173192261	0	173192261	G	A
1	chr1_173194982	0	173194982	T	C
1	chr1_173201761	0	173201761	C	T
1	chr1_173211291	0	173211291	G	A
1	chr1_173221177	0	173221177	C	T
1	chr1_173221723	0	173221723	T	C
1	chr1_173223403	0	173223403	A	G
1	chr1_173223464	0	173223464	C	T
1	chr1_173224965	0	173224965	A	C
1	chr1_173226399	0	173226399	C	T
1	chr1_173229750	0	173229750	T	A
1	chr1_173234573	0	173234573	T	G
1	chr1_173237940	0	173237940	T	C
1	chr1_173241609	0	173241609	A	C
1	chr1_173243238	0	173243238	A	G
1	chr1_173246670	0	173246670	C	T
1	chr1_173255366	0	173255366	A	G
1	chr1_173256061	0	173256061	G	T
1	chr1_173283068	0	173283068	T	C
1	chr1_173287934	0	173287934	T	C
1	chr1_173288438	0	173288438	T	C
1	chr1_173293761	0	173293761	T	C
1	chr1_173294510	0	173294510	T	G
1	chr1_173294575	0	173294575	T	C
1	chr1_173303693	0	173303693	T	C
1	chr1_173319187	0	173319187	G	A
1	chr1_173324126	0	173324126	G	A
1	chr1_173327460	0	173327460	C	G
1	chr1_173334558	0	173334558	T	C
1	chr1_173340501	0	173340501	T	C
1	chr1_173344863	0	173344863	G	A
1	chr1_173349317	0	173349317	G	T
1	chr1_173351763	0	173351763	C	A
1	chr1_173356972	0	173356972	T	A
1	chr1_173361253	0	173361253	A	G
1	chr1_173370316	0	173370316	G	A
1	chr1_173370845	0	173370845	T	C
1	chr1_173370996	0	173370996	G	T
1	chr1_173371880	0	173371880	T	C
1	chr1_173373124	0	173373124	T	C
1	chr1_173373146	0	173373146	C	G
1	chr1_173381930	0	173381930	C	T
1	chr1_173384783	0	173384783	C	G
1	chr1_173392472	0	173392472	T	C
1	chr1_173395713	0	173395713	C	A
1	chr1_173397317	0	173397317	C	T
1	chr1_173412072	0	173412072	T	C
1	chr1_173412090	0	173412090	T	C
1	chr1_173416087	0	173416087	A	T
1	chr1_173418914	0	173418914	C	T
1	chr1_173428029	0	173428029	G	C
1	chr1_173428777	0	173428777	T	C
1	chr1_173432246	0	173432246	G	A
1	chr1_173436936	0	173436936	G	T
1	chr1_173441352	0	173441352	T	G
1	chr1_173469057	0	173469057	C	A
1	chr1_173470140	0	173470140	A	G
1	chr1_173470993	0	173470993	C	T
1	chr1_173471848	0	173471848	T	C
1	chr1_173483021	0	173483021	G	C
1	chr1_173486346	0	173486346	G	T
1	chr1_173486574	0	173486574	G	A
1	chr1_173486828	0	173486828	G	C
1	chr1_173490868	0	173490868	T	C
1	chr1_173494966	0	173494966	C	T
1	chr1_173503529	0	173503529	T	C
1	chr1_173511889	0	173511889	A	G
1	chr1_173517888	0	173517888	T	C
1	chr1_173521451	0	173521451	C	A
1	chr1_173528433	0	173528433	A	G
1	chr1_173549388	0	173549388	A	G
1	chr1_173551244	0	173551244	A	G
1	chr1_173551680	0	173551680	C	T
1	chr1_173556816	0	173556816	A	G
1	chr1_173583538	0	173583538	A	G
1	chr1_173601124	0	173601124	C	G
1	chr1_173604630	0	173604630	T	C
1	chr1_173610443	0	173610443	C	A
1	chr1_173612585	0	173612585	T	A
1	chr1_173614596	0	173614596	A	G
1	chr1_173614642	0	173614642	T	C
1	chr1_173618608	0	173618608	G	A
1	chr1_173620362	0	173620362	G	A
1	chr1_173624641	0	173624641	T	C
1	chr1_173632548	0	173632548	G	A
1	chr1_173636961	0	173636961	C	T
1	chr1_173637362	0	173637362	G	A
1	chr1_173644146	0	173644146	T	G
1	chr1_173645754	0	173645754	G	A
1	chr1_173650595	0	173650595	A	G
1	chr1_173655135	0	173655135	A	G
1	chr1_173675525	0	173675525	A	G
1	chr1_173679746	0	173679746	T	C
1	chr1_173692304	0	173692304	G	C
1	chr1_173692762	0	173692762	T	C
1	chr1_173713125	0	173713125	A	G
1	chr1_173721286	0	173721286	T	A
1	chr1_173722156	0	173722156	G	A
1	chr1_173746709	0	173746709	A	G
1	chr1_173748022	0	173748022	C	T
1	chr1_173754842	0	173754842	C	A
1	chr1_173759755	0	173759755	G	A
1	chr1_173762087	0	173762087	G	A
1	chr1_173763445	0	173763445	G	C
1	chr1_173763862	0	173763862	G	C
1	chr1_173770120	0	173770120	C	T
1	chr1_173775855	0	173775855	C	T
1	chr1_173778678	0	173778678	A	G
1	chr1_173784911	0	173784911	C	T
1	chr1_173791675	0	173791675	T	C
1	chr1_173792834	0	173792834	G	C
1	chr1_173795411	0	173795411	G	A
1	chr1_173798787	0	173798787	A	C
1	chr1_173803523	0	173803523	A	C
1	chr1_173803581	0	173803581	A	G
1	chr1_173819250	0	173819250	T	C
1	chr1_173820324	0	173820324	G	C
1	chr1_173823232	0	173823232	C	A
1	chr1_173838469	0	173838469	A	G
1	chr1_173840603	0	173840603	G	A
1	chr1_173842860	0	173842860	C	G
1	chr1_173843375	0	173843375	C	G
1	chr1_173847704	0	173847704	G	A
1	chr1_173850797	0	173850797	G	A
1	chr1_173864479	0	173864479	G	A
1	chr1_173866223	0	173866223	G	T
1	chr1_173867208	0	173867208	A	G
1	chr1_173879297	0	173879297	A	G
1	chr1_173891847	0	173891847	G	A
1	chr1_173900179	0	173900179	T	G
1	chr1_173900577	0	173900577	C	A
1	chr1_173904524	0	173904524	C	T
1	chr1_173906367	0	173906367	T	C
1	chr1_173918625	0	173918625	A	T
1	chr1_173931835	0	173931835	C	T
1	chr1_173933268	0	173933268	T	C
1	chr1_173936441	0	173936441	C	G
1	chr1_173936859	0	173936859	G	A
1	chr1_173945393	0	173945393	C	T
1	chr1_173947876	0	173947876	T	G
1	chr1_173951065	0	173951065	A	G
1	chr1_173953532	0	173953532	G	A
1	chr1_173964593	0	173964593	G	A
1	chr1_173980787	0	173980787	C	T
1	chr1_173981878	0	173981878	C	G
1	chr1_173981928	0	173981928	C	G
1	chr1_173982316	0	173982316	G	A
1	chr1_173985913	0	173985913	T	C
1	chr1_173991270	0	173991270	C	T
1	chr1_173993058	0	173993058	G	C
1	chr1_174003108	0	174003108	G	A
1	chr1_174004699	0	174004699	A	G
1	chr1_174006393	0	174006393	A	G
1	chr1_174010878	0	174010878	A	T
1	chr1_174018650	0	174018650	G	A
1	chr1_174028433	0	174028433	A	G
1	chr1_174038447	0	174038447	G	C
1	chr1_174053895	0	174053895	A	G
1	chr1_174059203	0	174059203	G	A
1	chr1_174062006	0	174062006	C	T
1	chr1_174062057	0	174062057	G	A
1	chr1_174066302	0	174066302	C	T
1	chr1_174066766	0	174066766	T	C
1	chr1_174080722	0	174080722	A	G
1	chr1_174086117	0	174086117	A	T
1	chr1_174089236	0	174089236	C	A
1	chr1_174090337	0	174090337	C	T
1	chr1_174100855	0	174100855	A	G
1	chr1_174104137	0	174104137	G	A
1	chr1_174113872	0	174113872	C	T
1	chr1_174114065	0	174114065	C	T
1	chr1_174115397	0	174115397	G	C
1	chr1_174119308	0	174119308	T	C
1	chr1_174121943	0	174121943	A	C
1	chr1_174135658	0	174135658	A	G
1	chr1_174137411	0	174137411	A	G
1	chr1_174139953	0	174139953	A	T
1	chr1_174145514	0	174145514	G	A
1	chr1_174147447	0	174147447	G	A
1	chr1_174149987	0	174149987	G	C
1	chr1_174151228	0	174151228	T	G
1	chr1_174153740	0	174153740	G	A
1	chr1_174155116	0	174155116	T	C
1	chr1_174157246	0	174157246	A	G
1	chr1_174158915	0	174158915	T	C
1	chr1_174159006	0	174159006	G	C
1	chr1_174161554	0	174161554	C	G
1	chr1_174165096	0	174165096	T	C
1	chr1_174167414	0	174167414	C	A
1	chr1_174167581	0	174167581	T	C
1	chr1_174182046	0	174182046	G	A
1	chr1_174186106	0	174186106	G	A
1	chr1_174187481	0	174187481	C	T
1	chr1_174189212	0	174189212	G	A
1	chr1_174189547	0	174189547	C	T
1	chr1_174191415	0	174191415	C	A
1	chr1_174197348	0	174197348	C	T
1	chr1_174197501	0	174197501	C	A
1	chr1_174198897	0	174198897	G	A
1	chr1_174211992	0	174211992	A	C
1	chr1_174217339	0	174217339	G	A
1	chr1_174224510	0	174224510	A	G
1	chr1_174225657	0	174225657	A	G
1	chr1_174227782	0	174227782	T	C
1	chr1_174228267	0	174228267	C	T
1	chr1_174228466	0	174228466	G	A
1	chr1_174232658	0	174232658	T	C
1	chr1_174233651	0	174233651	T	C
1	chr1_174248152	0	174248152	T	C
1	chr1_174248537	0	174248537	T	C
1	chr1_174254737	0	174254737	T	C
1	chr1_174255085	0	174255085	A	G
1	chr1_174256558	0	174256558	T	G
1	chr1_174257725	0	174257725	T	G
1	chr1_174261209	0	174261209	A	G
1	chr1_174267134	0	174267134	A	T
1	chr1_174267690	0	174267690	A	C
1	chr1_174276086	0	174276086	G	A
1	chr1_174288795	0	174288795	T	C
1	chr1_174295656	0	174295656	C	A
1	chr1_174296984	0	174296984	G	A
1	chr1_174300212	0	174300212	A	G
1	chr1_174300446	0	174300446	T	A
1	chr1_174307337	0	174307337	C	A
1	chr1_174312578	0	174312578	T	C
1	chr1_174321143	0	174321143	A	G
1	chr1_174321513	0	174321513	G	A
1	chr1_174322372	0	174322372	T	G
1	chr1_174324281	0	174324281	G	A
1	chr1_174327856	0	174327856	A	G
1	chr1_174334957	0	174334957	C	T
1	chr1_174337545	0	174337545	A	G
1	chr1_174343963	0	174343963	A	G
1	chr1_174349987	0	174349987	C	T
1	chr1_174353033	0	174353033	T	C
1	chr1_174355371	0	174355371	T	A
1	chr1_174365762	0	174365762	G	C
1	chr1_174374424	0	174374424	C	A
1	chr1_174394060	0	174394060	G	C
1	chr1_174397278	0	174397278	C	T
1	chr1_174403347	0	174403347	T	G
1	chr1_174403611	0	174403611	G	A
1	chr1_174416478	0	174416478	G	A
1	chr1_174418804	0	174418804	G	T
1	chr1_174433310	0	174433310	A	G
1	chr1_174434457	0	174434457	A	G
1	chr1_174434628	0	174434628	G	C
1	chr1_174436369	0	174436369	C	T
1	chr1_174437051	0	174437051	T	C
1	chr1_174440114	0	174440114	G	T
1	chr1_174441184	0	174441184	G	T
1	chr1_174454601	0	174454601	T	C
1	chr1_174456853	0	174456853	T	C
1	chr1_174466275	0	174466275	C	A
1	chr1_174469113	0	174469113	T	C
1	chr1_174473089	0	174473089	A	G
1	chr1_174479461	0	174479461	G	A
1	chr1_174481657	0	174481657	A	G
1	chr1_174482473	0	174482473	A	G
1	chr1_174490382	0	174490382	G	A
1	chr1_174493483	0	174493483	C	T
1	chr1_174498796	0	174498796	T	C
1	chr1_174520574	0	174520574	C	T
1	chr1_174527883	0	174527883	G	C
1	chr1_174534635	0	174534635	C	A
1	chr1_174538029	0	174538029	T	G
1	chr1_174548358	0	174548358	C	A
1	chr1_174549585	0	174549585	C	A
1	chr1_174550033	0	174550033	C	G
1	chr1_174551360	0	174551360	G	A
1	chr1_174551381	0	174551381	C	A
1	chr1_174554849	0	174554849	A	C
1	chr1_174568715	0	174568715	G	A
1	chr1_174568908	0	174568908	T	A
1	chr1_174573063	0	174573063	T	G
1	chr1_174573979	0	174573979	G	A
1	chr1_174576012	0	174576012	C	G
1	chr1_174577453	0	174577453	C	T
1	chr1_174578458	0	174578458	T	C
1	chr1_174579188	0	174579188	A	G
1	chr1_174589304	0	174589304	C	T
1	chr1_174589324	0	174589324	T	G
1	chr1_174592977	0	174592977	C	T
1	chr1_174598651	0	174598651	C	T
1	chr1_174601296	0	174601296	C	G
1	chr1_174604271	0	174604271	C	T
1	chr1_174604896	0	174604896	C	T
1	chr1_174608258	0	174608258	G	T
1	chr1_174609888	0	174609888	C	T
1	chr1_174613944	0	174613944	C	G
1	chr1_174616329	0	174616329	A	C
1	chr1_174621036	0	174621036	A	G
1	chr1_174621954	0	174621954	C	A
1	chr1_174630304	0	174630304	G	A
1	chr1_174632143	0	174632143	A	G
1	chr1_174638360	0	174638360	G	A
1	chr1_174639808	0	174639808	T	C
1	chr1_174643447	0	174643447	A	G
1	chr1_174647520	0	174647520	G	A
1	chr1_174649670	0	174649670	G	A
1	chr1_174652472	0	174652472	G	A
1	chr1_174655148	0	174655148	T	C
1	chr1_174657205	0	174657205	C	T
1	chr1_174659478	0	174659478	T	G
1	chr1_174685175	0	174685175	T	G
1	chr1_174694147	0	174694147	C	T
1	chr1_174697152	0	174697152	G	C
1	chr1_174698598	0	174698598	A	G
1	chr1_174699231	0	174699231	T	C
1	chr1_174705140	0	174705140	A	G
1	chr1_174707776	0	174707776	G	A
1	chr1_174710511	0	174710511	G	A
1	chr1_174710830	0	174710830	G	A
1	chr1_174711225	0	174711225	C	T
1	chr1_174719605	0	174719605	T	C
1	chr1_174729277	0	174729277	G	A
1	chr1_174732941	0	174732941	G	T
1	chr1_174739195	0	174739195	T	C
1	chr1_174742927	0	174742927	G	A
1	chr1_174743569	0	174743569	C	T
1	chr1_174746095	0	174746095	G	T
1	chr1_174747998	0	174747998	A	G
1	chr1_174749417	0	174749417	G	A
1	chr1_174753497	0	174753497	A	G
1	chr1_174755682	0	174755682	A	G
1	chr1_174759898	0	174759898	A	G
1	chr1_174768395	0	174768395	T	A
1	chr1_174768493	0	174768493	A	G
1	chr1_174770452	0	174770452	G	A
1	chr1_174779565	0	174779565	T	G
1	chr1_174780401	0	174780401	A	G
1	chr1_174781763	0	174781763	T	A
1	chr1_174783387	0	174783387	T	C
1	chr1_174787271	0	174787271	A	C
1	chr1_174801595	0	174801595	C	T
1	chr1_174802210	0	174802210	T	C
1	chr1_174806109	0	174806109	C	A
1	chr1_174807670	0	174807670	A	G
1	chr1_174815389	0	174815389	C	T
1	chr1_174821568	0	174821568	T	A
1	chr1_174826160	0	174826160	C	T
1	chr1_174851083	0	174851083	A	G
1	chr1_174851874	0	174851874	A	G
1	chr1_174863284	0	174863284	C	T
1	chr1_174865657	0	174865657	T	G
1	chr1_174882057	0	174882057	C	T
1	chr1_174889811	0	174889811	A	G
1	chr1_174890146	0	174890146	T	C
1	chr1_174891766	0	174891766	C	T
1	chr1_174892483	0	174892483	A	G
1	chr1_174898201	0	174898201	C	G
1	chr1_174902922	0	174902922	T	C
1	chr1_174902999	0	174902999	C	A
1	chr1_174915243	0	174915243	A	G
1	chr1_174916223	0	174916223	A	G
1	chr1_174926374	0	174926374	T	C
1	chr1_174928864	0	174928864	G	T
1	chr1_174929926	0	174929926	G	A
1	chr1_174939132	0	174939132	C	T
1	chr1_174940427	0	174940427	T	C
1	chr1_174940770	0	174940770	A	G
1	chr1_174945105	0	174945105	A	G
1	chr1_174945657	0	174945657	A	G
1	chr1_174945959	0	174945959	C	T
1	chr1_174964793	0	174964793	C	T
1	chr1_174967249	0	174967249	A	T
1	chr1_174968602	0	174968602	C	T
1	chr1_174969284	0	174969284	A	G
1	chr1_174970563	0	174970563	A	G
1	chr1_174975759	0	174975759	A	C
1	chr1_174978682	0	174978682	G	A
1	chr1_174984385	0	174984385	A	G
1	chr1_174984651	0	174984651	A	G
1	chr1_174990274	0	174990274	A	G
1	chr1_174995270	0	174995270	T	C
1	chr1_175002101	0	175002101	T	C
1	chr1_175014488	0	175014488	G	A
1	chr1_175021521	0	175021521	C	T
1	chr1_175022503	0	175022503	G	A
1	chr1_175031775	0	175031775	T	C
1	chr1_175032085	0	175032085	A	G
1	chr1_175042783	0	175042783	C	A
1	chr1_175043255	0	175043255	G	C
1	chr1_175053492	0	175053492	C	G
1	chr1_175057526	0	175057526	G	A
1	chr1_175059248	0	175059248	T	C
1	chr1_175062569	0	175062569	T	C
1	chr1_175066343	0	175066343	G	A
1	chr1_175094476	0	175094476	T	C
1	chr1_175099486	0	175099486	C	T
1	chr1_175099619	0	175099619	G	A
1	chr1_175100385	0	175100385	G	T
1	chr1_175101865	0	175101865	G	A
1	chr1_175102994	0	175102994	C	T
1	chr1_175113704	0	175113704	G	T
1	chr1_175126675	0	175126675	A	G
1	chr1_175138425	0	175138425	G	C
1	chr1_175151267	0	175151267	C	G
1	chr1_175154529	0	175154529	G	C
1	chr1_175164982	0	175164982	C	T
1	chr1_175171166	0	175171166	A	G
1	chr1_175173010	0	175173010	A	G
1	chr1_175175933	0	175175933	A	G
1	chr1_175194711	0	175194711	G	T
1	chr1_175195243	0	175195243	C	T
1	chr1_175202547	0	175202547	A	G
1	chr1_175206515	0	175206515	A	G
1	chr1_175213261	0	175213261	A	G
1	chr1_175214588	0	175214588	C	G
1	chr1_175225233	0	175225233	C	T
1	chr1_175226170	0	175226170	A	G
1	chr1_175227142	0	175227142	G	T
1	chr1_175234513	0	175234513	C	A
1	chr1_175236560	0	175236560	A	G
1	chr1_175249785	0	175249785	G	C
1	chr1_175251180	0	175251180	C	A
1	chr1_175256462	0	175256462	A	T
1	chr1_175257984	0	175257984	C	T
1	chr1_175261193	0	175261193	T	G
1	chr1_175273616	0	175273616	A	G
1	chr1_175277062	0	175277062	T	C
1	chr1_175296109	0	175296109	C	T
1	chr1_175298639	0	175298639	C	T
1	chr1_175303043	0	175303043	A	G
1	chr1_175306815	0	175306815	A	G
1	chr1_175307379	0	175307379	G	C
1	chr1_175320992	0	175320992	A	G
1	chr1_175334164	0	175334164	T	C
1	chr1_175345705	0	175345705	T	C
1	chr1_175351188	0	175351188	C	T
1	chr1_175351936	0	175351936	A	G
1	chr1_175360723	0	175360723	A	T
1	chr1_175363680	0	175363680	T	C
1	chr1_175365864	0	175365864	C	G
1	chr1_175368766	0	175368766	G	A
1	chr1_175409076	0	175409076	C	G
1	chr1_175410961	0	175410961	G	T
1	chr1_175414731	0	175414731	T	C
1	chr1_175415808	0	175415808	A	C
1	chr1_175416575	0	175416575	G	A
1	chr1_175417294	0	175417294	T	C
1	chr1_175419057	0	175419057	A	T
1	chr1_175424667	0	175424667	A	G
1	chr1_175426093	0	175426093	C	T
1	chr1_175428989	0	175428989	C	T
1	chr1_175432430	0	175432430	C	G
1	chr1_175436725	0	175436725	A	T
1	chr1_175438303	0	175438303	G	A
1	chr1_175440664	0	175440664	C	G
1	chr1_175443404	0	175443404	G	A
1	chr1_175457178	0	175457178	C	A
1	chr1_175462712	0	175462712	G	C
1	chr1_175464669	0	175464669	G	A
1	chr1_175465233	0	175465233	C	T
1	chr1_175473291	0	175473291	T	C
1	chr1_175484780	0	175484780	T	C
1	chr1_175486240	0	175486240	G	C
1	chr1_175488445	0	175488445	G	A
1	chr1_175489179	0	175489179	A	G
1	chr1_175489741	0	175489741	C	T
1	chr1_175493896	0	175493896	C	G
1	chr1_175499433	0	175499433	A	C
1	chr1_175519598	0	175519598	C	T
1	chr1_175523028	0	175523028	T	A
1	chr1_175523862	0	175523862	A	G
1	chr1_175539795	0	175539795	T	G
1	chr1_175543344	0	175543344	A	G
1	chr1_175555429	0	175555429	G	A
1	chr1_175558330	0	175558330	G	A
1	chr1_175560870	0	175560870	C	T
1	chr1_175564759	0	175564759	T	C
1	chr1_175569969	0	175569969	C	T
1	chr1_175570301	0	175570301	A	G
1	chr1_175572026	0	175572026	T	C
1	chr1_175577210	0	175577210	C	G
1	chr1_175583802	0	175583802	T	C
1	chr1_175588161	0	175588161	A	G
1	chr1_175591702	0	175591702	G	A
1	chr1_175593351	0	175593351	C	A
1	chr1_175607475	0	175607475	T	C
1	chr1_175612943	0	175612943	A	C
1	chr1_175613385	0	175613385	G	T
1	chr1_175614141	0	175614141	C	T
1	chr1_175617561	0	175617561	C	T
1	chr1_175626215	0	175626215	A	C
1	chr1_175629439	0	175629439	C	T
1	chr1_175633420	0	175633420	A	G
1	chr1_175634914	0	175634914	A	G
1	chr1_175637365	0	175637365	A	G
1	chr1_175650938	0	175650938	G	A
1	chr1_175658475	0	175658475	G	A
1	chr1_175662578	0	175662578	G	A
1	chr1_175667556	0	175667556	G	A
1	chr1_175669771	0	175669771	A	G
1	chr1_175676132	0	175676132	A	G
1	chr1_175680875	0	175680875	C	G
1	chr1_175682232	0	175682232	T	C
1	chr1_175698681	0	175698681	C	A
1	chr1_175698923	0	175698923	G	T
1	chr1_175709670	0	175709670	G	A
1	chr1_175710232	0	175710232	C	T
1	chr1_175714060	0	175714060	T	G
1	chr1_175720939	0	175720939	A	G
1	chr1_175724579	0	175724579	A	G
1	chr1_175725589	0	175725589	G	T
1	chr1_175727949	0	175727949	C	T
1	chr1_175729629	0	175729629	C	T
1	chr1_175737825	0	175737825	C	G
1	chr1_175739941	0	175739941	A	C
1	chr1_175750096	0	175750096	T	C
1	chr1_175765358	0	175765358	C	T
1	chr1_175775809	0	175775809	C	T
1	chr1_175779517	0	175779517	G	A
1	chr1_175787743	0	175787743	G	A
1	chr1_175800222	0	175800222	G	C
1	chr1_175803001	0	175803001	A	G
1	chr1_175803832	0	175803832	T	C
1	chr1_175806342	0	175806342	G	A
1	chr1_175810241	0	175810241	A	C
1	chr1_175828232	0	175828232	T	G
1	chr1_175830728	0	175830728	G	T
1	chr1_175835779	0	175835779	T	C
1	chr1_175839396	0	175839396	A	G
1	chr1_175841513	0	175841513	A	G
1	chr1_175842992	0	175842992	T	G
1	chr1_175849572	0	175849572	C	T
1	chr1_175858494	0	175858494	T	C
1	chr1_175866726	0	175866726	A	G
1	chr1_175872851	0	175872851	T	C
1	chr1_175893132	0	175893132	A	G
1	chr1_175893515	0	175893515	G	A
1	chr1_175899707	0	175899707	G	C
1	chr1_175901603	0	175901603	T	A
1	chr1_175916825	0	175916825	G	A
1	chr1_175921973	0	175921973	A	G
1	chr1_175934222	0	175934222	T	G
1	chr1_175937974	0	175937974	A	G
1	chr1_175946509	0	175946509	C	T
1	chr1_175963974	0	175963974	T	C
1	chr1_175972254	0	175972254	A	G
1	chr1_175976649	0	175976649	C	T
1	chr1_175977081	0	175977081	G	A
1	chr1_175977488	0	175977488	T	C
1	chr1_175983687	0	175983687	G	C
1	chr1_175985940	0	175985940	C	T
1	chr1_176001450	0	176001450	A	G
1	chr1_176003143	0	176003143	T	C
1	chr1_176010318	0	176010318	A	T
1	chr1_176011077	0	176011077	T	A
1	chr1_176016699	0	176016699	T	C
1	chr1_176018281	0	176018281	C	G
1	chr1_176027823	0	176027823	T	G
1	chr1_176030767	0	176030767	C	T
1	chr1_176043999	0	176043999	T	C
1	chr1_176059384	0	176059384	C	T
1	chr1_176059564	0	176059564	C	T
1	chr1_176062588	0	176062588	G	A
1	chr1_176066286	0	176066286	C	T
1	chr1_176084914	0	176084914	A	T
1	chr1_176087241	0	176087241	T	C
1	chr1_176093097	0	176093097	T	C
1	chr1_176095794	0	176095794	C	G
1	chr1_176101173	0	176101173	T	C
1	chr1_176109234	0	176109234	C	T
1	chr1_176112453	0	176112453	C	G
1	chr1_176115974	0	176115974	C	T
1	chr1_176116002	0	176116002	G	A
1	chr1_176118380	0	176118380	C	T
1	chr1_176119023	0	176119023	G	A
1	chr1_176120018	0	176120018	T	C
1	chr1_176122990	0	176122990	C	T
1	chr1_176130492	0	176130492	T	C
1	chr1_176143462	0	176143462	T	C
1	chr1_176144262	0	176144262	T	G
1	chr1_176148876	0	176148876	C	T
1	chr1_176151348	0	176151348	A	G
1	chr1_176152450	0	176152450	A	T
1	chr1_176161632	0	176161632	C	A
1	chr1_176170520	0	176170520	A	G
1	chr1_176170755	0	176170755	G	T
1	chr1_176208161	0	176208161	C	T
1	chr1_176227297	0	176227297	G	A
1	chr1_176231415	0	176231415	T	C
1	chr1_176232051	0	176232051	C	G
1	chr1_176232604	0	176232604	T	C
1	chr1_176235429	0	176235429	G	A
1	chr1_176237458	0	176237458	G	A
1	chr1_176238821	0	176238821	T	G
1	chr1_176242189	0	176242189	G	A
1	chr1_176254298	0	176254298	T	C
1	chr1_176263274	0	176263274	C	A
1	chr1_176272042	0	176272042	C	T
1	chr1_176285504	0	176285504	C	T
1	chr1_176303100	0	176303100	C	T
1	chr1_176305975	0	176305975	A	T
1	chr1_176314040	0	176314040	A	G
1	chr1_176317440	0	176317440	G	T
1	chr1_176318225	0	176318225	G	A
1	chr1_176326342	0	176326342	T	C
1	chr1_176329221	0	176329221	C	T
1	chr1_176330249	0	176330249	A	G
1	chr1_176331940	0	176331940	G	C
1	chr1_176342443	0	176342443	G	A
1	chr1_176344630	0	176344630	T	A
1	chr1_176346430	0	176346430	G	A
1	chr1_176359146	0	176359146	G	A
1	chr1_176360156	0	176360156	A	G
1	chr1_176362051	0	176362051	G	A
1	chr1_176362932	0	176362932	T	G
1	chr1_176366964	0	176366964	C	G
1	chr1_176381590	0	176381590	A	C
1	chr1_176387613	0	176387613	T	C
1	chr1_176390642	0	176390642	A	G
1	chr1_176408945	0	176408945	A	G
1	chr1_176409641	0	176409641	G	A
1	chr1_176413733	0	176413733	G	C
1	chr1_176428431	0	176428431	C	G
1	chr1_176432150	0	176432150	C	A
1	chr1_176432193	0	176432193	T	C
1	chr1_176445593	0	176445593	A	T
1	chr1_176453060	0	176453060	A	G
1	chr1_176453527	0	176453527	G	A
1	chr1_176454780	0	176454780	A	G
1	chr1_176457324	0	176457324	A	G
1	chr1_176458020	0	176458020	G	T
1	chr1_176462382	0	176462382	T	C
1	chr1_176465246	0	176465246	T	A
1	chr1_176510137	0	176510137	T	A
1	chr1_176511900	0	176511900	C	T
1	chr1_176539421	0	176539421	G	A
1	chr1_176542474	0	176542474	C	G
1	chr1_176551637	0	176551637	C	T
1	chr1_176553290	0	176553290	C	T
1	chr1_176559525	0	176559525	G	C
1	chr1_176560353	0	176560353	T	C
1	chr1_176583924	0	176583924	A	C
1	chr1_176586140	0	176586140	T	C
1	chr1_176586403	0	176586403	G	A
1	chr1_176588260	0	176588260	A	T
1	chr1_176589645	0	176589645	A	T
1	chr1_176598563	0	176598563	A	G
1	chr1_176605770	0	176605770	C	A
1	chr1_176610915	0	176610915	T	C
1	chr1_176617671	0	176617671	G	A
1	chr1_176632400	0	176632400	C	T
1	chr1_176635824	0	176635824	T	C
1	chr1_176637193	0	176637193	T	C
1	chr1_176639115	0	176639115	A	G
1	chr1_176648247	0	176648247	C	A
1	chr1_176652682	0	176652682	T	C
1	chr1_176654869	0	176654869	C	T
1	chr1_176659148	0	176659148	C	G
1	chr1_176690568	0	176690568	T	C
1	chr1_176692895	0	176692895	G	C
1	chr1_176708417	0	176708417	A	G
1	chr1_176713319	0	176713319	C	T
1	chr1_176717616	0	176717616	A	C
1	chr1_176719899	0	176719899	A	G
1	chr1_176749065	0	176749065	G	T
1	chr1_176749887	0	176749887	A	T
1	chr1_176756385	0	176756385	G	A
1	chr1_176757214	0	176757214	C	T
1	chr1_176777062	0	176777062	G	C
1	chr1_176779538	0	176779538	C	T
1	chr1_176786970	0	176786970	G	C
1	chr1_176788901	0	176788901	T	C
1	chr1_176804978	0	176804978	A	G
1	chr1_176820426	0	176820426	T	C
1	chr1_176820640	0	176820640	C	T
1	chr1_176822348	0	176822348	T	C
1	chr1_176824178	0	176824178	T	C
1	chr1_176825020	0	176825020	T	C
1	chr1_176825240	0	176825240	G	T
1	chr1_176836836	0	176836836	G	A
1	chr1_176843761	0	176843761	T	G
1	chr1_176846273	0	176846273	G	A
1	chr1_176867906	0	176867906	G	A
1	chr1_176871442	0	176871442	G	T
1	chr1_176880544	0	176880544	T	C
1	chr1_176884367	0	176884367	T	C
1	chr1_176885779	0	176885779	C	T
1	chr1_176888143	0	176888143	T	C
1	chr1_176889907	0	176889907	C	G
1	chr1_176895319	0	176895319	G	A
1	chr1_176920152	0	176920152	T	C
1	chr1_176926654	0	176926654	T	A
1	chr1_176934979	0	176934979	A	G
1	chr1_176935202	0	176935202	A	G
1	chr1_176941303	0	176941303	G	T
1	chr1_176941702	0	176941702	G	T
1	chr1_176943110	0	176943110	G	A
1	chr1_176947883	0	176947883	A	G
1	chr1_176953654	0	176953654	G	T
1	chr1_176958069	0	176958069	T	C
1	chr1_176958189	0	176958189	T	G
1	chr1_176958316	0	176958316	T	G
1	chr1_176959586	0	176959586	T	C
1	chr1_176962547	0	176962547	G	C
1	chr1_176964565	0	176964565	A	C
1	chr1_176972857	0	176972857	G	C
1	chr1_176978462	0	176978462	G	A
1	chr1_176981150	0	176981150	C	G
1	chr1_176989619	0	176989619	T	G
1	chr1_176991762	0	176991762	C	T
1	chr1_176996202	0	176996202	C	G
1	chr1_177000366	0	177000366	T	C
1	chr1_177012045	0	177012045	A	T
1	chr1_177014922	0	177014922	G	C
1	chr1_177021348	0	177021348	T	C
1	chr1_177022555	0	177022555	C	T
1	chr1_177037475	0	177037475	C	T
1	chr1_177040547	0	177040547	T	A
1	chr1_177051847	0	177051847	T	C
1	chr1_177060625	0	177060625	A	G
1	chr1_177064615	0	177064615	C	A
1	chr1_177064653	0	177064653	C	G
1	chr1_177065293	0	177065293	G	A
1	chr1_177071533	0	177071533	T	G
1	chr1_177074201	0	177074201	A	G
1	chr1_177075347	0	177075347	A	G
1	chr1_177076343	0	177076343	T	C
1	chr1_177079600	0	177079600	A	G
1	chr1_177079602	0	177079602	A	G
1	chr1_177080592	0	177080592	T	G
1	chr1_177081236	0	177081236	A	G
1	chr1_177082064	0	177082064	C	A
1	chr1_177084997	0	177084997	C	T
1	chr1_177088702	0	177088702	T	C
1	chr1_177091446	0	177091446	G	A
1	chr1_177092317	0	177092317	G	A
1	chr1_177100261	0	177100261	T	G
1	chr1_177109133	0	177109133	A	T
1	chr1_177115079	0	177115079	C	T
1	chr1_177126748	0	177126748	G	T
1	chr1_177133858	0	177133858	C	G
1	chr1_177160936	0	177160936	C	A
1	chr1_177164592	0	177164592	C	T
1	chr1_177165707	0	177165707	G	T
1	chr1_177173571	0	177173571	G	T
1	chr1_177174017	0	177174017	C	A
1	chr1_177174686	0	177174686	A	G
1	chr1_177190882	0	177190882	C	T
1	chr1_177195063	0	177195063	C	A
1	chr1_177214309	0	177214309	C	T
1	chr1_177223818	0	177223818	C	T
1	chr1_177229431	0	177229431	A	G
1	chr1_177233484	0	177233484	C	G
1	chr1_177248811	0	177248811	G	T
1	chr1_177255988	0	177255988	C	A
1	chr1_177256145	0	177256145	G	C
1	chr1_177260604	0	177260604	T	C
1	chr1_177263088	0	177263088	A	G
1	chr1_177277302	0	177277302	A	C
1	chr1_177279363	0	177279363	T	C
1	chr1_177283764	0	177283764	A	C
1	chr1_177285271	0	177285271	T	A
1	chr1_177304903	0	177304903	A	G
1	chr1_177306720	0	177306720	C	T
1	chr1_177309895	0	177309895	C	T
1	chr1_177320263	0	177320263	A	G
1	chr1_177321300	0	177321300	T	C
1	chr1_177325724	0	177325724	G	A
1	chr1_177329772	0	177329772	T	C
1	chr1_177330354	0	177330354	G	A
1	chr1_177332893	0	177332893	T	C
1	chr1_177341124	0	177341124	A	G
1	chr1_177346883	0	177346883	C	T
1	chr1_177352167	0	177352167	T	C
1	chr1_177360516	0	177360516	T	C
1	chr1_177368693	0	177368693	C	G
1	chr1_177369858	0	177369858	T	A
1	chr1_177385494	0	177385494	T	C
1	chr1_177390071	0	177390071	T	C
1	chr1_177390744	0	177390744	T	C
1	chr1_177391517	0	177391517	C	A
1	chr1_177395308	0	177395308	T	A
1	chr1_177405004	0	177405004	C	G
1	chr1_177405531	0	177405531	A	G
1	chr1_177411626	0	177411626	A	G
1	chr1_177412116	0	177412116	C	G
1	chr1_177413638	0	177413638	C	T
1	chr1_177418190	0	177418190	T	C
1	chr1_177421295	0	177421295	C	T
1	chr1_177421469	0	177421469	C	A
1	chr1_177421953	0	177421953	A	T
1	chr1_177422443	0	177422443	C	T
1	chr1_177422614	0	177422614	C	T
1	chr1_177445587	0	177445587	T	C
1	chr1_177450505	0	177450505	T	C
1	chr1_177462115	0	177462115	T	C
1	chr1_177463583	0	177463583	T	C
1	chr1_177464891	0	177464891	C	T
1	chr1_177465353	0	177465353	G	T
1	chr1_177478632	0	177478632	A	G
1	chr1_177489182	0	177489182	T	C
1	chr1_177491530	0	177491530	A	T
1	chr1_177492494	0	177492494	A	C
1	chr1_177492660	0	177492660	G	A
1	chr1_177495456	0	177495456	G	A
1	chr1_177500662	0	177500662	A	G
1	chr1_177507087	0	177507087	A	T
1	chr1_177511316	0	177511316	C	G
1	chr1_177517056	0	177517056	T	G
1	chr1_177521987	0	177521987	T	C
1	chr1_177526026	0	177526026	T	C
1	chr1_177532341	0	177532341	C	T
1	chr1_177535877	0	177535877	G	A
1	chr1_177542376	0	177542376	T	C
1	chr1_177542377	0	177542377	G	C
1	chr1_177544712	0	177544712	G	A
1	chr1_177553343	0	177553343	G	T
1	chr1_177558455	0	177558455	A	C
1	chr1_177566261	0	177566261	C	G
1	chr1_177576685	0	177576685	A	G
1	chr1_177581943	0	177581943	T	G
1	chr1_177587642	0	177587642	G	C
1	chr1_177588798	0	177588798	T	C
1	chr1_177598594	0	177598594	C	T
1	chr1_177599075	0	177599075	G	A
1	chr1_177607800	0	177607800	A	G
1	chr1_177620680	0	177620680	A	G
1	chr1_177623215	0	177623215	G	T
1	chr1_177626991	0	177626991	C	T
1	chr1_177633494	0	177633494	A	G
1	chr1_177636111	0	177636111	G	A
1	chr1_177639918	0	177639918	T	G
1	chr1_177645830	0	177645830	G	A
1	chr1_177653000	0	177653000	G	A
1	chr1_177655795	0	177655795	G	A
1	chr1_177659314	0	177659314	A	G
1	chr1_177661368	0	177661368	A	T
1	chr1_177664946	0	177664946	A	G
1	chr1_177669166	0	177669166	C	A
1	chr1_177669431	0	177669431	C	T
1	chr1_177672869	0	177672869	G	T
1	chr1_177673534	0	177673534	C	T
1	chr1_177675228	0	177675228	T	G
1	chr1_177690566	0	177690566	G	T
1	chr1_177694202	0	177694202	G	A
1	chr1_177697270	0	177697270	C	A
1	chr1_177697818	0	177697818	C	T
1	chr1_177707143	0	177707143	G	A
1	chr1_177711387	0	177711387	A	G
1	chr1_177730624	0	177730624	T	C
1	chr1_177735810	0	177735810	A	G
1	chr1_177739139	0	177739139	T	C
1	chr1_177747650	0	177747650	C	T
1	chr1_177766552	0	177766552	A	G
1	chr1_177773806	0	177773806	G	C
1	chr1_177776803	0	177776803	A	G
1	chr1_177781254	0	177781254	T	C
1	chr1_177781401	0	177781401	C	T
1	chr1_177782059	0	177782059	T	A
1	chr1_177787092	0	177787092	T	C
1	chr1_177802056	0	177802056	G	T
1	chr1_177802426	0	177802426	T	C
1	chr1_177821970	0	177821970	C	T
1	chr1_177826379	0	177826379	A	G
1	chr1_177834566	0	177834566	C	T
1	chr1_177841373	0	177841373	C	A
1	chr1_177841694	0	177841694	A	T
1	chr1_177842572	0	177842572	A	G
1	chr1_177853031	0	177853031	A	G
1	chr1_177858367	0	177858367	C	A
1	chr1_177873373	0	177873373	A	C
1	chr1_177873983	0	177873983	G	C
1	chr1_177880376	0	177880376	T	C
1	chr1_177892256	0	177892256	G	A
1	chr1_177892378	0	177892378	T	C
1	chr1_177894753	0	177894753	G	A
1	chr1_177904657	0	177904657	T	C
1	chr1_177904801	0	177904801	A	G
1	chr1_177909624	0	177909624	C	A
1	chr1_177914697	0	177914697	A	T
1	chr1_177914872	0	177914872	C	A
1	chr1_177920251	0	177920251	C	T
1	chr1_177928199	0	177928199	C	T
1	chr1_177928277	0	177928277	G	A
1	chr1_177931966	0	177931966	C	T
1	chr1_177934142	0	177934142	G	T
1	chr1_177937131	0	177937131	T	C
1	chr1_177941215	0	177941215	T	C
1	chr1_177942626	0	177942626	A	G
1	chr1_177958146	0	177958146	G	A
1	chr1_177960918	0	177960918	C	G
1	chr1_177962725	0	177962725	G	A
1	chr1_177975307	0	177975307	A	G
1	chr1_177979473	0	177979473	G	C
1	chr1_177991379	0	177991379	G	A
1	chr1_177991577	0	177991577	T	G
1	chr1_177998151	0	177998151	C	A
1	chr1_178000533	0	178000533	C	T
1	chr1_178008684	0	178008684	A	G
1	chr1_178010540	0	178010540	G	T
1	chr1_178012353	0	178012353	C	G
1	chr1_178042516	0	178042516	T	C
1	chr1_178045186	0	178045186	C	T
1	chr1_178051378	0	178051378	C	A
1	chr1_178053398	0	178053398	G	A
1	chr1_178053509	0	178053509	A	C
1	chr1_178060739	0	178060739	C	G
1	chr1_178067806	0	178067806	G	A
1	chr1_178067956	0	178067956	A	G
1	chr1_178075347	0	178075347	T	C
1	chr1_178082289	0	178082289	A	G
1	chr1_178083057	0	178083057	A	G
1	chr1_178090836	0	178090836	A	G
1	chr1_178101451	0	178101451	T	C
1	chr1_178102717	0	178102717	C	T
1	chr1_178102832	0	178102832	A	G
1	chr1_178103884	0	178103884	A	G
1	chr1_178121080	0	178121080	G	A
1	chr1_178129206	0	178129206	G	A
1	chr1_178143492	0	178143492	A	G
1	chr1_178148031	0	178148031	G	A
1	chr1_178151435	0	178151435	T	C
1	chr1_178158834	0	178158834	G	A
1	chr1_178163680	0	178163680	G	T
1	chr1_178169111	0	178169111	T	C
1	chr1_178188581	0	178188581	A	G
1	chr1_178192920	0	178192920	A	G
1	chr1_178198932	0	178198932	A	C
1	chr1_178206551	0	178206551	G	C
1	chr1_178209361	0	178209361	T	C
1	chr1_178209829	0	178209829	A	C
1	chr1_178211573	0	178211573	T	C
1	chr1_178211948	0	178211948	C	A
1	chr1_178212986	0	178212986	T	G
1	chr1_178217989	0	178217989	G	C
1	chr1_178236534	0	178236534	A	G
1	chr1_178241243	0	178241243	C	T
1	chr1_178242123	0	178242123	A	C
1	chr1_178249034	0	178249034	A	T
1	chr1_178259081	0	178259081	T	A
1	chr1_178262959	0	178262959	A	G
1	chr1_178267958	0	178267958	C	T
1	chr1_178276346	0	178276346	T	C
1	chr1_178279213	0	178279213	T	A
1	chr1_178290693	0	178290693	A	G
1	chr1_178304382	0	178304382	G	A
1	chr1_178304502	0	178304502	A	G
1	chr1_178322030	0	178322030	T	C
1	chr1_178328400	0	178328400	T	G
1	chr1_178328884	0	178328884	T	C
1	chr1_178334123	0	178334123	A	G
1	chr1_178339566	0	178339566	C	G
1	chr1_178341141	0	178341141	A	T
1	chr1_178341244	0	178341244	A	G
1	chr1_178342631	0	178342631	A	G
1	chr1_178344184	0	178344184	C	T
1	chr1_178354608	0	178354608	T	C
1	chr1_178361522	0	178361522	C	T
1	chr1_178376175	0	178376175	T	C
1	chr1_178389651	0	178389651	T	C
1	chr1_178397306	0	178397306	T	C
1	chr1_178406626	0	178406626	T	C
1	chr1_178412680	0	178412680	C	T
1	chr1_178438847	0	178438847	T	C
1	chr1_178462934	0	178462934	G	A
1	chr1_178467176	0	178467176	A	G
1	chr1_178471674	0	178471674	G	C
1	chr1_178474960	0	178474960	A	G
1	chr1_178480998	0	178480998	G	A
1	chr1_178483212	0	178483212	T	C
1	chr1_178485742	0	178485742	A	G
1	chr1_178486284	0	178486284	T	C
1	chr1_178487258	0	178487258	A	C
1	chr1_178491857	0	178491857	T	C
1	chr1_178492583	0	178492583	G	A
1	chr1_178497591	0	178497591	C	G
1	chr1_178505490	0	178505490	T	C
1	chr1_178506713	0	178506713	T	C
1	chr1_178508883	0	178508883	C	T
1	chr1_178520801	0	178520801	T	C
1	chr1_178523025	0	178523025	T	C
1	chr1_178525010	0	178525010	A	G
1	chr1_178536855	0	178536855	G	C
1	chr1_178544986	0	178544986	C	T
1	chr1_178548145	0	178548145	T	C
1	chr1_178553966	0	178553966	T	C
1	chr1_178561397	0	178561397	G	T
1	chr1_178561987	0	178561987	G	A
1	chr1_178568444	0	178568444	A	G
1	chr1_178586824	0	178586824	A	C
1	chr1_178595575	0	178595575	T	G
1	chr1_178597213	0	178597213	A	G
1	chr1_178602423	0	178602423	T	G
1	chr1_178604402	0	178604402	A	G
1	chr1_178612218	0	178612218	C	G
1	chr1_178628824	0	178628824	A	C
1	chr1_178636740	0	178636740	G	A
1	chr1_178645836	0	178645836	T	C
1	chr1_178647021	0	178647021	T	G
1	chr1_178657833	0	178657833	C	T
1	chr1_178659873	0	178659873	C	A
1	chr1_178672758	0	178672758	C	T
1	chr1_178677027	0	178677027	G	T
1	chr1_178686368	0	178686368	T	G
1	chr1_178693249	0	178693249	T	C
1	chr1_178693390	0	178693390	T	C
1	chr1_178697472	0	178697472	G	A
1	chr1_178699662	0	178699662	T	C
1	chr1_178703993	0	178703993	A	G
1	chr1_178715873	0	178715873	T	C
1	chr1_178724922	0	178724922	G	A
1	chr1_178734847	0	178734847	G	C
1	chr1_178736931	0	178736931	T	C
1	chr1_178742375	0	178742375	G	A
1	chr1_178743574	0	178743574	C	A
1	chr1_178745383	0	178745383	G	T
1	chr1_178750545	0	178750545	A	C
1	chr1_178752078	0	178752078	G	A
1	chr1_178754504	0	178754504	A	G
1	chr1_178755280	0	178755280	G	T
1	chr1_178757343	0	178757343	G	T
1	chr1_178759843	0	178759843	A	G
1	chr1_178759902	0	178759902	C	T
1	chr1_178761475	0	178761475	C	T
1	chr1_178772522	0	178772522	G	A
1	chr1_178781784	0	178781784	C	T
1	chr1_178782623	0	178782623	T	C
1	chr1_178783095	0	178783095	C	G
1	chr1_178786843	0	178786843	G	T
1	chr1_178791074	0	178791074	G	A
1	chr1_178791208	0	178791208	A	C
1	chr1_178793125	0	178793125	G	A
1	chr1_178793939	0	178793939	G	A
1	chr1_178797167	0	178797167	T	C
1	chr1_178798788	0	178798788	G	A
1	chr1_178808334	0	178808334	T	C
1	chr1_178815064	0	178815064	A	G
1	chr1_178818542	0	178818542	A	C
1	chr1_178822861	0	178822861	C	A
1	chr1_178823673	0	178823673	A	T
1	chr1_178829355	0	178829355	A	G
1	chr1_178833292	0	178833292	C	T
1	chr1_178846737	0	178846737	T	A
1	chr1_178850040	0	178850040	G	T
1	chr1_178853593	0	178853593	G	A
1	chr1_178859124	0	178859124	T	C
1	chr1_178864424	0	178864424	T	C
1	chr1_178876624	0	178876624	G	T
1	chr1_178883616	0	178883616	C	T
1	chr1_178886038	0	178886038	A	G
1	chr1_178888792	0	178888792	G	A
1	chr1_178906493	0	178906493	A	C
1	chr1_178917111	0	178917111	A	G
1	chr1_178922685	0	178922685	C	G
1	chr1_178932874	0	178932874	T	C
1	chr1_178940364	0	178940364	G	C
1	chr1_178944749	0	178944749	T	C
1	chr1_178950988	0	178950988	G	C
1	chr1_178955783	0	178955783	G	C
1	chr1_178956729	0	178956729	T	C
1	chr1_178957247	0	178957247	T	A
1	chr1_178963336	0	178963336	G	A
1	chr1_178975635	0	178975635	C	G
1	chr1_178980944	0	178980944	A	G
1	chr1_178985761	0	178985761	A	G
1	chr1_178987274	0	178987274	A	G
1	chr1_178987333	0	178987333	A	G
1	chr1_178988794	0	178988794	A	C
1	chr1_178991165	0	178991165	T	C
1	chr1_178992710	0	178992710	T	C
1	chr1_178993447	0	178993447	T	A
1	chr1_178998691	0	178998691	G	A
1	chr1_179009011	0	179009011	C	T
1	chr1_179020117	0	179020117	G	A
1	chr1_179021624	0	179021624	C	T
1	chr1_179031698	0	179031698	G	T
1	chr1_179035151	0	179035151	T	A
1	chr1_179035543	0	179035543	A	G
1	chr1_179036996	0	179036996	G	A
1	chr1_179037536	0	179037536	A	G
1	chr1_179040135	0	179040135	A	G
1	chr1_179051949	0	179051949	T	C
1	chr1_179057985	0	179057985	A	T
1	chr1_179065112	0	179065112	A	G
1	chr1_179102736	0	179102736	C	T
1	chr1_179107807	0	179107807	A	C
1	chr1_179119230	0	179119230	G	C
1	chr1_179119266	0	179119266	T	C
1	chr1_179121698	0	179121698	C	T
1	chr1_179126595	0	179126595	T	A
1	chr1_179127610	0	179127610	A	G
1	chr1_179127814	0	179127814	T	C
1	chr1_179138491	0	179138491	A	G
1	chr1_179158185	0	179158185	T	C
1	chr1_179158552	0	179158552	G	A
1	chr1_179159799	0	179159799	A	G
1	chr1_179171644	0	179171644	C	A
1	chr1_179183402	0	179183402	C	T
1	chr1_179189045	0	179189045	T	A
1	chr1_179189113	0	179189113	C	G
1	chr1_179194334	0	179194334	C	T
1	chr1_179196582	0	179196582	G	T
1	chr1_179203524	0	179203524	G	A
1	chr1_179207667	0	179207667	T	C
1	chr1_179213545	0	179213545	A	G
1	chr1_179218273	0	179218273	T	A
1	chr1_179218970	0	179218970	C	T
1	chr1_179222532	0	179222532	C	T
1	chr1_179223339	0	179223339	G	C
1	chr1_179230094	0	179230094	A	T
1	chr1_179241286	0	179241286	A	G
1	chr1_179243545	0	179243545	G	A
1	chr1_179246677	0	179246677	T	C
1	chr1_179248399	0	179248399	A	C
1	chr1_179257398	0	179257398	C	T
1	chr1_179258478	0	179258478	A	T
1	chr1_179258677	0	179258677	G	A
1	chr1_179259282	0	179259282	T	C
1	chr1_179275847	0	179275847	T	G
1	chr1_179285149	0	179285149	A	T
1	chr1_179298921	0	179298921	C	G
1	chr1_179310444	0	179310444	C	A
1	chr1_179327049	0	179327049	T	C
1	chr1_179332701	0	179332701	C	T
1	chr1_179333536	0	179333536	A	G
1	chr1_179335420	0	179335420	G	A
1	chr1_179338229	0	179338229	A	G
1	chr1_179338781	0	179338781	T	A
1	chr1_179342019	0	179342019	T	C
1	chr1_179344893	0	179344893	A	C
1	chr1_179355381	0	179355381	T	A
1	chr1_179359911	0	179359911	T	C
1	chr1_179360406	0	179360406	T	C
1	chr1_179362707	0	179362707	T	C
1	chr1_179373039	0	179373039	G	C
1	chr1_179375715	0	179375715	G	A
1	chr1_179377078	0	179377078	A	G
1	chr1_179381546	0	179381546	A	G
1	chr1_179382828	0	179382828	T	C
1	chr1_179395331	0	179395331	T	C
1	chr1_179400665	0	179400665	C	T
1	chr1_179401507	0	179401507	C	G
1	chr1_179416611	0	179416611	A	G
1	chr1_179426742	0	179426742	C	G
1	chr1_179448985	0	179448985	T	C
1	chr1_179449485	0	179449485	A	G
1	chr1_179458593	0	179458593	G	A
1	chr1_179461367	0	179461367	G	T
1	chr1_179462411	0	179462411	G	T
1	chr1_179474942	0	179474942	A	C
1	chr1_179484280	0	179484280	G	A
1	chr1_179484330	0	179484330	A	T
1	chr1_179488942	0	179488942	A	G
1	chr1_179489462	0	179489462	G	A
1	chr1_179499817	0	179499817	T	G
1	chr1_179500053	0	179500053	A	C
1	chr1_179501388	0	179501388	T	A
1	chr1_179508087	0	179508087	T	C
1	chr1_179517175	0	179517175	G	T
1	chr1_179518125	0	179518125	T	C
1	chr1_179518387	0	179518387	G	C
1	chr1_179518905	0	179518905	C	T
1	chr1_179525597	0	179525597	A	C
1	chr1_179529060	0	179529060	C	G
1	chr1_179529989	0	179529989	A	G
1	chr1_179538508	0	179538508	C	T
1	chr1_179546410	0	179546410	C	T
1	chr1_179551679	0	179551679	T	C
1	chr1_179557020	0	179557020	T	C
1	chr1_179557594	0	179557594	C	T
1	chr1_179574422	0	179574422	A	G
1	chr1_179574860	0	179574860	C	T
1	chr1_179575723	0	179575723	A	G
1	chr1_179585023	0	179585023	C	A
1	chr1_179589849	0	179589849	G	A
1	chr1_179590541	0	179590541	G	T
1	chr1_179591871	0	179591871	T	C
1	chr1_179594491	0	179594491	C	T
1	chr1_179614991	0	179614991	T	C
1	chr1_179615823	0	179615823	G	A
1	chr1_179620911	0	179620911	T	C
1	chr1_179621294	0	179621294	C	G
1	chr1_179623705	0	179623705	T	C
1	chr1_179630712	0	179630712	T	C
1	chr1_179632538	0	179632538	A	C
1	chr1_179632875	0	179632875	T	C
1	chr1_179633335	0	179633335	T	C
1	chr1_179634189	0	179634189	A	G
1	chr1_179639099	0	179639099	T	C
1	chr1_179649520	0	179649520	C	A
1	chr1_179649557	0	179649557	A	C
1	chr1_179651515	0	179651515	G	T
1	chr1_179652095	0	179652095	A	G
1	chr1_179657628	0	179657628	T	C
1	chr1_179658701	0	179658701	C	T
1	chr1_179674958	0	179674958	A	G
1	chr1_179684649	0	179684649	A	G
1	chr1_179686525	0	179686525	C	T
1	chr1_179690070	0	179690070	C	G
1	chr1_179691081	0	179691081	G	A
1	chr1_179703588	0	179703588	A	G
1	chr1_179704457	0	179704457	A	C
1	chr1_179705209	0	179705209	C	G
1	chr1_179712738	0	179712738	T	C
1	chr1_179716219	0	179716219	A	G
1	chr1_179716851	0	179716851	G	A
1	chr1_179719600	0	179719600	C	T
1	chr1_179722531	0	179722531	A	G
1	chr1_179723715	0	179723715	A	G
1	chr1_179724372	0	179724372	C	T
1	chr1_179731435	0	179731435	G	T
1	chr1_179731878	0	179731878	C	T
1	chr1_179733422	0	179733422	G	A
1	chr1_179736378	0	179736378	C	G
1	chr1_179739136	0	179739136	C	A
1	chr1_179745541	0	179745541	T	C
1	chr1_179751986	0	179751986	G	C
1	chr1_179757244	0	179757244	A	G
1	chr1_179764827	0	179764827	C	T
1	chr1_179778386	0	179778386	C	T
1	chr1_179779047	0	179779047	C	A
1	chr1_179780744	0	179780744	A	G
1	chr1_179786808	0	179786808	T	C
1	chr1_179788436	0	179788436	A	G
1	chr1_179801368	0	179801368	G	A
1	chr1_179808312	0	179808312	A	G
1	chr1_179813755	0	179813755	G	A
1	chr1_179817755	0	179817755	G	A
1	chr1_179818017	0	179818017	G	A
1	chr1_179820470	0	179820470	A	G
1	chr1_179825501	0	179825501	T	C
1	chr1_179829898	0	179829898	C	T
1	chr1_179831306	0	179831306	C	A
1	chr1_179835024	0	179835024	T	C
1	chr1_179836933	0	179836933	C	T
1	chr1_179841495	0	179841495	A	G
1	chr1_179844954	0	179844954	T	G
1	chr1_179849012	0	179849012	T	C
1	chr1_179850277	0	179850277	C	A
1	chr1_179854488	0	179854488	C	T
1	chr1_179857237	0	179857237	T	C
1	chr1_179860544	0	179860544	T	G
1	chr1_179870995	0	179870995	T	C
1	chr1_179871018	0	179871018	G	C
1	chr1_179877701	0	179877701	C	T
1	chr1_179880185	0	179880185	C	T
1	chr1_179905319	0	179905319	C	T
1	chr1_179914657	0	179914657	T	C
1	chr1_179919304	0	179919304	A	G
1	chr1_179920795	0	179920795	G	C
1	chr1_179929486	0	179929486	T	C
1	chr1_179933755	0	179933755	T	C
1	chr1_179938447	0	179938447	C	T
1	chr1_179949297	0	179949297	C	T
1	chr1_179959038	0	179959038	C	T
1	chr1_179960807	0	179960807	G	T
1	chr1_179965801	0	179965801	A	G
1	chr1_179981349	0	179981349	G	T
1	chr1_179993766	0	179993766	T	C
1	chr1_180005044	0	180005044	A	G
1	chr1_180009085	0	180009085	A	G
1	chr1_180027851	0	180027851	T	C
1	chr1_180030488	0	180030488	T	C
1	chr1_180031632	0	180031632	A	G
1	chr1_180040744	0	180040744	A	C
1	chr1_180049786	0	180049786	A	G
1	chr1_180050671	0	180050671	G	A
1	chr1_180059671	0	180059671	G	A
1	chr1_180071919	0	180071919	A	G
1	chr1_180081367	0	180081367	C	T
1	chr1_180084522	0	180084522	T	C
1	chr1_180108136	0	180108136	C	T
1	chr1_180113902	0	180113902	C	T
1	chr1_180115527	0	180115527	G	A
1	chr1_180116356	0	180116356	A	T
1	chr1_180123933	0	180123933	A	G
1	chr1_180125933	0	180125933	T	C
1	chr1_180134425	0	180134425	G	A
1	chr1_180150356	0	180150356	A	G
1	chr1_180150479	0	180150479	A	G
1	chr1_180153889	0	180153889	G	T
1	chr1_180158482	0	180158482	A	C
1	chr1_180160582	0	180160582	T	C
1	chr1_180167600	0	180167600	C	T
1	chr1_180176136	0	180176136	C	T
1	chr1_180178185	0	180178185	C	T
1	chr1_180178211	0	180178211	A	G
1	chr1_180193372	0	180193372	C	G
1	chr1_180202524	0	180202524	G	C
1	chr1_180203169	0	180203169	G	A
1	chr1_180204679	0	180204679	T	C
1	chr1_180205082	0	180205082	T	C
1	chr1_180215780	0	180215780	C	T
1	chr1_180219089	0	180219089	A	G
1	chr1_180220735	0	180220735	A	T
1	chr1_180226109	0	180226109	G	A
1	chr1_180235597	0	180235597	T	G
1	chr1_180240826	0	180240826	C	G
1	chr1_180253693	0	180253693	G	A
1	chr1_180254559	0	180254559	T	C
1	chr1_180256547	0	180256547	T	C
1	chr1_180257894	0	180257894	C	T
1	chr1_180267334	0	180267334	T	G
1	chr1_180271186	0	180271186	G	A
1	chr1_180273201	0	180273201	G	T
1	chr1_180283174	0	180283174	C	T
1	chr1_180283549	0	180283549	C	G
1	chr1_180285081	0	180285081	G	A
1	chr1_180289524	0	180289524	G	A
1	chr1_180292322	0	180292322	C	A
1	chr1_180297644	0	180297644	G	A
1	chr1_180297892	0	180297892	T	C
1	chr1_180299759	0	180299759	T	C
1	chr1_180303029	0	180303029	C	T
1	chr1_180304042	0	180304042	C	T
1	chr1_180305498	0	180305498	C	T
1	chr1_180312404	0	180312404	A	T
1	chr1_180313322	0	180313322	A	G
1	chr1_180316156	0	180316156	G	C
1	chr1_180316699	0	180316699	T	C
1	chr1_180322996	0	180322996	T	C
1	chr1_180327309	0	180327309	T	C
1	chr1_180334911	0	180334911	T	C
1	chr1_180338384	0	180338384	A	G
1	chr1_180340158	0	180340158	T	C
1	chr1_180355599	0	180355599	T	C
1	chr1_180355697	0	180355697	T	C
1	chr1_180360979	0	180360979	T	C
1	chr1_180370228	0	180370228	T	C
1	chr1_180377689	0	180377689	A	G
1	chr1_180382110	0	180382110	T	C
1	chr1_180392345	0	180392345	G	A
1	chr1_180409183	0	180409183	G	A
1	chr1_180420115	0	180420115	A	G
1	chr1_180422061	0	180422061	A	G
1	chr1_180441861	0	180441861	G	C
1	chr1_180445807	0	180445807	T	C
1	chr1_180450821	0	180450821	G	A
1	chr1_180456855	0	180456855	T	A
1	chr1_180458083	0	180458083	G	T
1	chr1_180460809	0	180460809	A	G
1	chr1_180473553	0	180473553	C	T
1	chr1_180475533	0	180475533	A	T
1	chr1_180496167	0	180496167	A	T
1	chr1_180501172	0	180501172	C	G
1	chr1_180503617	0	180503617	T	C
1	chr1_180504425	0	180504425	C	T
1	chr1_180506521	0	180506521	C	T
1	chr1_180516047	0	180516047	G	A
1	chr1_180518972	0	180518972	C	T
1	chr1_180523303	0	180523303	C	T
1	chr1_180523322	0	180523322	A	G
1	chr1_180540378	0	180540378	G	A
1	chr1_180541645	0	180541645	A	G
1	chr1_180547112	0	180547112	G	A
1	chr1_180554756	0	180554756	T	G
1	chr1_180563781	0	180563781	C	T
1	chr1_180566017	0	180566017	C	G
1	chr1_180567239	0	180567239	T	C
1	chr1_180567259	0	180567259	T	C
1	chr1_180568512	0	180568512	T	A
1	chr1_180576418	0	180576418	A	G
1	chr1_180577275	0	180577275	A	G
1	chr1_180586959	0	180586959	C	G
1	chr1_180587334	0	180587334	T	C
1	chr1_180597373	0	180597373	A	G
1	chr1_180601151	0	180601151	T	C
1	chr1_180604685	0	180604685	C	A
1	chr1_180608066	0	180608066	T	G
1	chr1_180609952	0	180609952	T	C
1	chr1_180610565	0	180610565	A	G
1	chr1_180615885	0	180615885	C	T
1	chr1_180631684	0	180631684	A	G
1	chr1_180636923	0	180636923	C	T
1	chr1_180638182	0	180638182	A	C
1	chr1_180646800	0	180646800	T	C
1	chr1_180662622	0	180662622	G	A
1	chr1_180677946	0	180677946	A	G
1	chr1_180687113	0	180687113	C	T
1	chr1_180696944	0	180696944	G	A
1	chr1_180704223	0	180704223	G	T
1	chr1_180709318	0	180709318	A	G
1	chr1_180710283	0	180710283	G	A
1	chr1_180721476	0	180721476	T	G
1	chr1_180728946	0	180728946	A	G
1	chr1_180736708	0	180736708	C	T
1	chr1_180744411	0	180744411	T	C
1	chr1_180755021	0	180755021	C	T
1	chr1_180761504	0	180761504	T	C
1	chr1_180762332	0	180762332	A	G
1	chr1_180764883	0	180764883	T	C
1	chr1_180767582	0	180767582	C	A
1	chr1_180770952	0	180770952	A	G
1	chr1_180774206	0	180774206	A	G
1	chr1_180774990	0	180774990	A	G
1	chr1_180776145	0	180776145	C	G
1	chr1_180785078	0	180785078	T	C
1	chr1_180787040	0	180787040	A	G
1	chr1_180787760	0	180787760	T	C
1	chr1_180788062	0	180788062	G	A
1	chr1_180788300	0	180788300	G	A
1	chr1_180793535	0	180793535	G	T
1	chr1_180808423	0	180808423	C	T
1	chr1_180816638	0	180816638	G	A
1	chr1_180826916	0	180826916	C	T
1	chr1_180830022	0	180830022	A	T
1	chr1_180837683	0	180837683	A	G
1	chr1_180838426	0	180838426	A	G
1	chr1_180842588	0	180842588	T	C
1	chr1_180843107	0	180843107	A	G
1	chr1_180846313	0	180846313	A	C
1	chr1_180851706	0	180851706	G	C
1	chr1_180858301	0	180858301	A	G
1	chr1_180862925	0	180862925	A	C
1	chr1_180865956	0	180865956	A	G
1	chr1_180875912	0	180875912	G	A
1	chr1_180900186	0	180900186	A	G
1	chr1_180905635	0	180905635	G	A
1	chr1_180913813	0	180913813	A	G
1	chr1_180917433	0	180917433	T	C
1	chr1_180920468	0	180920468	A	T
1	chr1_180920883	0	180920883	T	C
1	chr1_180933223	0	180933223	G	A
1	chr1_180937621	0	180937621	G	T
1	chr1_180945871	0	180945871	A	C
1	chr1_180953510	0	180953510	G	A
1	chr1_180961421	0	180961421	G	A
1	chr1_180967641	0	180967641	A	G
1	chr1_180970247	0	180970247	C	T
1	chr1_180976851	0	180976851	G	A
1	chr1_180985457	0	180985457	A	G
1	chr1_180988449	0	180988449	T	C
1	chr1_180988656	0	180988656	A	G
1	chr1_180989702	0	180989702	A	G
1	chr1_180991467	0	180991467	G	A
1	chr1_180999890	0	180999890	G	T
1	chr1_181002381	0	181002381	T	C
1	chr1_181008704	0	181008704	C	A
1	chr1_181010670	0	181010670	T	A
1	chr1_181034974	0	181034974	A	G
1	chr1_181043012	0	181043012	A	C
1	chr1_181046916	0	181046916	A	G
1	chr1_181053072	0	181053072	C	T
1	chr1_181057165	0	181057165	A	G
1	chr1_181064665	0	181064665	A	T
1	chr1_181066538	0	181066538	T	C
1	chr1_181069426	0	181069426	A	G
1	chr1_181069548	0	181069548	G	T
1	chr1_181080162	0	181080162	C	T
1	chr1_181090409	0	181090409	G	A
1	chr1_181093498	0	181093498	C	T
1	chr1_181093684	0	181093684	G	T
1	chr1_181102717	0	181102717	G	A
1	chr1_181105426	0	181105426	C	T
1	chr1_181135692	0	181135692	C	A
1	chr1_181140424	0	181140424	C	T
1	chr1_181142887	0	181142887	C	T
1	chr1_181147413	0	181147413	G	A
1	chr1_181149282	0	181149282	A	G
1	chr1_181155561	0	181155561	C	T
1	chr1_181169785	0	181169785	T	C
1	chr1_181179105	0	181179105	G	A
1	chr1_181184809	0	181184809	T	C
1	chr1_181189610	0	181189610	T	C
1	chr1_181195928	0	181195928	G	A
1	chr1_181207710	0	181207710	C	T
1	chr1_181207901	0	181207901	G	A
1	chr1_181217323	0	181217323	C	G
1	chr1_181220900	0	181220900	A	G
1	chr1_181224454	0	181224454	G	A
1	chr1_181229282	0	181229282	T	C
1	chr1_181240453	0	181240453	C	A
1	chr1_181240912	0	181240912	A	G
1	chr1_181253604	0	181253604	A	G
1	chr1_181257149	0	181257149	C	T
1	chr1_181257199	0	181257199	G	T
1	chr1_181263645	0	181263645	G	C
1	chr1_181268929	0	181268929	G	T
1	chr1_181270296	0	181270296	C	G
1	chr1_181272537	0	181272537	T	C
1	chr1_181272888	0	181272888	C	T
1	chr1_181280361	0	181280361	A	G
1	chr1_181289824	0	181289824	G	T
1	chr1_181298130	0	181298130	A	G
1	chr1_181309824	0	181309824	C	T
1	chr1_181310133	0	181310133	A	C
1	chr1_181311844	0	181311844	T	G
1	chr1_181313089	0	181313089	A	C
1	chr1_181313773	0	181313773	G	T
1	chr1_181319351	0	181319351	C	T
1	chr1_181327081	0	181327081	T	C
1	chr1_181330774	0	181330774	A	G
1	chr1_181337085	0	181337085	G	A
1	chr1_181337728	0	181337728	G	T
1	chr1_181338294	0	181338294	A	G
1	chr1_181342474	0	181342474	G	A
1	chr1_181344060	0	181344060	G	T
1	chr1_181355862	0	181355862	G	C
1	chr1_181358892	0	181358892	C	T
1	chr1_181359716	0	181359716	A	G
1	chr1_181361254	0	181361254	C	A
1	chr1_181362857	0	181362857	C	T
1	chr1_181381288	0	181381288	T	C
1	chr1_181400392	0	181400392	T	C
1	chr1_181400764	0	181400764	T	G
1	chr1_181401395	0	181401395	G	A
1	chr1_181404750	0	181404750	T	C
1	chr1_181405071	0	181405071	G	A
1	chr1_181406105	0	181406105	A	G
1	chr1_181424484	0	181424484	T	C
1	chr1_181426171	0	181426171	G	A
1	chr1_181431586	0	181431586	A	G
1	chr1_181433819	0	181433819	T	C
1	chr1_181435417	0	181435417	C	T
1	chr1_181442249	0	181442249	T	C
1	chr1_181444204	0	181444204	C	G
1	chr1_181453599	0	181453599	A	G
1	chr1_181457095	0	181457095	T	C
1	chr1_181464812	0	181464812	C	T
1	chr1_181466135	0	181466135	C	T
1	chr1_181466717	0	181466717	C	T
1	chr1_181477362	0	181477362	G	A
1	chr1_181477435	0	181477435	T	A
1	chr1_181478105	0	181478105	C	T
1	chr1_181484137	0	181484137	G	C
1	chr1_181485113	0	181485113	C	T
1	chr1_181487468	0	181487468	C	T
1	chr1_181488841	0	181488841	A	G
1	chr1_181490592	0	181490592	C	T
1	chr1_181491739	0	181491739	G	A
1	chr1_181499770	0	181499770	A	T
1	chr1_181503354	0	181503354	A	C
1	chr1_181514444	0	181514444	G	A
1	chr1_181519633	0	181519633	C	A
1	chr1_181527348	0	181527348	A	C
1	chr1_181527582	0	181527582	G	A
1	chr1_181528085	0	181528085	G	A
1	chr1_181528203	0	181528203	T	C
1	chr1_181538993	0	181538993	G	T
1	chr1_181540463	0	181540463	A	G
1	chr1_181550454	0	181550454	C	T
1	chr1_181550747	0	181550747	T	C
1	chr1_181550819	0	181550819	T	C
1	chr1_181551239	0	181551239	G	A
1	chr1_181558044	0	181558044	G	A
1	chr1_181568136	0	181568136	A	G
1	chr1_181568467	0	181568467	T	G
1	chr1_181571882	0	181571882	C	A
1	chr1_181579531	0	181579531	T	C
1	chr1_181579735	0	181579735	A	C
1	chr1_181580029	0	181580029	C	T
1	chr1_181580838	0	181580838	G	C
1	chr1_181582250	0	181582250	G	A
1	chr1_181585749	0	181585749	C	T
1	chr1_181592273	0	181592273	A	G
1	chr1_181593563	0	181593563	G	A
1	chr1_181595244	0	181595244	G	C
1	chr1_181608985	0	181608985	A	G
1	chr1_181615335	0	181615335	A	T
1	chr1_181622528	0	181622528	C	T
1	chr1_181623020	0	181623020	T	C
1	chr1_181627099	0	181627099	T	C
1	chr1_181628973	0	181628973	G	A
1	chr1_181638132	0	181638132	A	G
1	chr1_181642484	0	181642484	G	T
1	chr1_181669539	0	181669539	T	C
1	chr1_181673903	0	181673903	C	A
1	chr1_181676926	0	181676926	A	C
1	chr1_181683476	0	181683476	T	G
1	chr1_181690469	0	181690469	A	G
1	chr1_181694130	0	181694130	C	T
1	chr1_181694510	0	181694510	C	A
1	chr1_181696037	0	181696037	T	C
1	chr1_181696152	0	181696152	C	T
1	chr1_181697415	0	181697415	C	A
1	chr1_181710725	0	181710725	C	T
1	chr1_181722324	0	181722324	T	A
1	chr1_181731139	0	181731139	A	G
1	chr1_181732179	0	181732179	G	T
1	chr1_181733678	0	181733678	C	T
1	chr1_181733952	0	181733952	C	T
1	chr1_181738276	0	181738276	G	C
1	chr1_181740145	0	181740145	A	T
1	chr1_181740269	0	181740269	T	C
1	chr1_181742524	0	181742524	G	C
1	chr1_181745812	0	181745812	T	C
1	chr1_181758655	0	181758655	A	G
1	chr1_181760477	0	181760477	T	A
1	chr1_181768158	0	181768158	G	T
1	chr1_181776349	0	181776349	C	G
1	chr1_181777615	0	181777615	A	T
1	chr1_181783139	0	181783139	G	A
1	chr1_181783367	0	181783367	T	C
1	chr1_181786003	0	181786003	C	T
1	chr1_181792812	0	181792812	G	T
1	chr1_181792894	0	181792894	C	A
1	chr1_181800117	0	181800117	T	C
1	chr1_181806676	0	181806676	C	T
1	chr1_181809233	0	181809233	A	G
1	chr1_181812166	0	181812166	A	C
1	chr1_181814408	0	181814408	T	A
1	chr1_181815226	0	181815226	T	C
1	chr1_181816115	0	181816115	A	G
1	chr1_181822755	0	181822755	C	G
1	chr1_181825218	0	181825218	C	T
1	chr1_181837701	0	181837701	T	C
1	chr1_181840201	0	181840201	A	T
1	chr1_181844650	0	181844650	A	T
1	chr1_181854293	0	181854293	T	G
1	chr1_181855718	0	181855718	G	C
1	chr1_181856886	0	181856886	A	C
1	chr1_181864027	0	181864027	A	G
1	chr1_181880456	0	181880456	C	T
1	chr1_181885258	0	181885258	G	T
1	chr1_181886663	0	181886663	T	C
1	chr1_181889337	0	181889337	T	A
1	chr1_181891734	0	181891734	C	T
1	chr1_181892604	0	181892604	T	G
1	chr1_181898994	0	181898994	G	T
1	chr1_181902166	0	181902166	T	C
1	chr1_181903694	0	181903694	A	G
1	chr1_181912724	0	181912724	T	C
1	chr1_181914198	0	181914198	T	C
1	chr1_181918554	0	181918554	A	G
1	chr1_181921871	0	181921871	T	C
1	chr1_181924795	0	181924795	A	G
1	chr1_181928345	0	181928345	A	C
1	chr1_181936012	0	181936012	A	G
1	chr1_181947027	0	181947027	G	A
1	chr1_181948440	0	181948440	T	G
1	chr1_181954148	0	181954148	G	C
1	chr1_181957700	0	181957700	T	C
1	chr1_181960677	0	181960677	G	C
1	chr1_181965901	0	181965901	G	T
1	chr1_181973606	0	181973606	C	T
1	chr1_181982424	0	181982424	C	T
1	chr1_181985670	0	181985670	C	G
1	chr1_181991487	0	181991487	C	T
1	chr1_182001962	0	182001962	C	G
1	chr1_182004756	0	182004756	C	T
1	chr1_182019518	0	182019518	C	T
1	chr1_182021106	0	182021106	G	A
1	chr1_182025986	0	182025986	C	T
1	chr1_182026305	0	182026305	A	G
1	chr1_182029614	0	182029614	C	T
1	chr1_182034175	0	182034175	C	T
1	chr1_182045854	0	182045854	T	C
1	chr1_182046361	0	182046361	T	C
1	chr1_182055994	0	182055994	A	G
1	chr1_182056162	0	182056162	G	A
1	chr1_182059710	0	182059710	T	C
1	chr1_182064877	0	182064877	A	G
1	chr1_182070003	0	182070003	A	G
1	chr1_182073538	0	182073538	T	C
1	chr1_182074725	0	182074725	C	T
1	chr1_182086257	0	182086257	T	C
1	chr1_182098775	0	182098775	G	T
1	chr1_182104183	0	182104183	G	C
1	chr1_182104215	0	182104215	A	G
1	chr1_182107494	0	182107494	T	C
1	chr1_182109418	0	182109418	C	G
1	chr1_182114958	0	182114958	G	A
1	chr1_182116432	0	182116432	C	G
1	chr1_182116842	0	182116842	A	G
1	chr1_182117085	0	182117085	T	C
1	chr1_182117193	0	182117193	T	C
1	chr1_182118226	0	182118226	G	A
1	chr1_182119014	0	182119014	T	C
1	chr1_182120152	0	182120152	C	G
1	chr1_182130309	0	182130309	A	G
1	chr1_182132272	0	182132272	T	C
1	chr1_182136014	0	182136014	T	G
1	chr1_182141275	0	182141275	C	T
1	chr1_182141472	0	182141472	C	T
1	chr1_182142368	0	182142368	C	T
1	chr1_182145068	0	182145068	C	A
1	chr1_182146273	0	182146273	A	G
1	chr1_182150069	0	182150069	T	G
1	chr1_182155095	0	182155095	C	T
1	chr1_182158133	0	182158133	A	G
1	chr1_182162945	0	182162945	C	G
1	chr1_182177322	0	182177322	A	C
1	chr1_182179747	0	182179747	T	C
1	chr1_182186498	0	182186498	T	A
1	chr1_182192210	0	182192210	A	G
1	chr1_182205082	0	182205082	T	C
1	chr1_182212905	0	182212905	G	A
1	chr1_182215588	0	182215588	G	T
1	chr1_182229917	0	182229917	A	G
1	chr1_182232438	0	182232438	C	T
1	chr1_182238094	0	182238094	A	G
1	chr1_182242043	0	182242043	T	C
1	chr1_182242637	0	182242637	T	C
1	chr1_182245624	0	182245624	G	A
1	chr1_182254596	0	182254596	G	A
1	chr1_182260909	0	182260909	G	A
1	chr1_182272203	0	182272203	C	T
1	chr1_182273827	0	182273827	C	T
1	chr1_182281314	0	182281314	T	C
1	chr1_182292791	0	182292791	C	T
1	chr1_182296834	0	182296834	A	G
1	chr1_182301960	0	182301960	G	C
1	chr1_182302155	0	182302155	C	T
1	chr1_182302434	0	182302434	A	G
1	chr1_182305288	0	182305288	A	G
1	chr1_182316634	0	182316634	A	C
1	chr1_182319867	0	182319867	T	C
1	chr1_182323268	0	182323268	G	C
1	chr1_182344747	0	182344747	G	A
1	chr1_182346774	0	182346774	C	T
1	chr1_182348769	0	182348769	A	G
1	chr1_182351891	0	182351891	G	T
1	chr1_182355429	0	182355429	T	C
1	chr1_182359239	0	182359239	T	C
1	chr1_182361529	0	182361529	T	C
1	chr1_182362162	0	182362162	A	C
1	chr1_182363769	0	182363769	T	C
1	chr1_182367438	0	182367438	G	A
1	chr1_182381297	0	182381297	T	C
1	chr1_182396522	0	182396522	C	A
1	chr1_182406458	0	182406458	C	G
1	chr1_182413129	0	182413129	C	T
1	chr1_182413172	0	182413172	G	A
1	chr1_182413767	0	182413767	C	G
1	chr1_182420032	0	182420032	A	G
1	chr1_182420787	0	182420787	T	C
1	chr1_182421299	0	182421299	A	G
1	chr1_182432439	0	182432439	T	C
1	chr1_182433580	0	182433580	G	A
1	chr1_182433882	0	182433882	G	A
1	chr1_182436330	0	182436330	G	A
1	chr1_182438246	0	182438246	T	C
1	chr1_182443035	0	182443035	G	C
1	chr1_182443923	0	182443923	T	A
1	chr1_182445822	0	182445822	G	A
1	chr1_182452934	0	182452934	A	C
1	chr1_182456987	0	182456987	G	C
1	chr1_182458175	0	182458175	A	C
1	chr1_182466109	0	182466109	A	T
1	chr1_182477728	0	182477728	A	C
1	chr1_182478608	0	182478608	C	G
1	chr1_182485623	0	182485623	G	T
1	chr1_182490127	0	182490127	C	G
1	chr1_182504190	0	182504190	G	A
1	chr1_182509238	0	182509238	C	T
1	chr1_182514241	0	182514241	C	G
1	chr1_182516189	0	182516189	G	A
1	chr1_182516861	0	182516861	G	T
1	chr1_182518289	0	182518289	A	G
1	chr1_182522528	0	182522528	A	C
1	chr1_182524777	0	182524777	T	C
1	chr1_182526910	0	182526910	T	C
1	chr1_182527942	0	182527942	C	T
1	chr1_182533226	0	182533226	A	G
1	chr1_182534596	0	182534596	T	C
1	chr1_182534653	0	182534653	T	C
1	chr1_182543771	0	182543771	C	T
1	chr1_182546557	0	182546557	G	A
1	chr1_182546934	0	182546934	T	C
1	chr1_182555120	0	182555120	T	C
1	chr1_182561350	0	182561350	A	G
1	chr1_182566474	0	182566474	C	A
1	chr1_182569499	0	182569499	T	C
1	chr1_182578798	0	182578798	A	G
1	chr1_182579036	0	182579036	T	G
1	chr1_182579984	0	182579984	G	A
1	chr1_182583969	0	182583969	A	G
1	chr1_182588708	0	182588708	G	A
1	chr1_182591854	0	182591854	T	C
1	chr1_182595005	0	182595005	T	G
1	chr1_182596062	0	182596062	T	A
1	chr1_182607406	0	182607406	A	C
1	chr1_182607843	0	182607843	T	C
1	chr1_182608001	0	182608001	C	T
1	chr1_182611448	0	182611448	G	C
1	chr1_182613869	0	182613869	T	C
1	chr1_182616459	0	182616459	C	A
1	chr1_182625992	0	182625992	C	T
1	chr1_182626228	0	182626228	G	A
1	chr1_182630669	0	182630669	T	C
1	chr1_182632106	0	182632106	A	G
1	chr1_182634555	0	182634555	A	G
1	chr1_182641982	0	182641982	T	C
1	chr1_182644385	0	182644385	T	C
1	chr1_182654751	0	182654751	C	G
1	chr1_182666098	0	182666098	T	C
1	chr1_182669363	0	182669363	G	A
1	chr1_182675227	0	182675227	C	T
1	chr1_182685894	0	182685894	C	T
1	chr1_182687558	0	182687558	T	C
1	chr1_182688311	0	182688311	C	A
1	chr1_182694912	0	182694912	T	C
1	chr1_182701869	0	182701869	C	T
1	chr1_182705138	0	182705138	A	G
1	chr1_182707874	0	182707874	T	C
1	chr1_182707976	0	182707976	C	T
1	chr1_182711900	0	182711900	G	A
1	chr1_182717704	0	182717704	T	C
1	chr1_182721288	0	182721288	C	A
1	chr1_182725863	0	182725863	A	C
1	chr1_182735398	0	182735398	C	T
1	chr1_182736121	0	182736121	C	T
1	chr1_182747930	0	182747930	A	G
1	chr1_182750660	0	182750660	A	T
1	chr1_182752109	0	182752109	G	A
1	chr1_182755709	0	182755709	A	C
1	chr1_182757560	0	182757560	C	T
1	chr1_182757618	0	182757618	A	G
1	chr1_182760093	0	182760093	G	A
1	chr1_182780326	0	182780326	G	A
1	chr1_182781309	0	182781309	C	T
1	chr1_182782619	0	182782619	G	T
1	chr1_182786186	0	182786186	T	C
1	chr1_182787498	0	182787498	C	T
1	chr1_182787648	0	182787648	G	T
1	chr1_182795620	0	182795620	A	C
1	chr1_182797682	0	182797682	T	C
1	chr1_182802351	0	182802351	G	T
1	chr1_182805003	0	182805003	A	G
1	chr1_182814951	0	182814951	C	T
1	chr1_182816212	0	182816212	T	C
1	chr1_182817754	0	182817754	T	C
1	chr1_182824876	0	182824876	G	T
1	chr1_182825052	0	182825052	G	A
1	chr1_182829627	0	182829627	G	A
1	chr1_182831367	0	182831367	T	A
1	chr1_182833320	0	182833320	G	A
1	chr1_182848529	0	182848529	C	A
1	chr1_182848766	0	182848766	G	C
1	chr1_182849554	0	182849554	T	A
1	chr1_182856650	0	182856650	C	T
1	chr1_182875297	0	182875297	T	C
1	chr1_182878452	0	182878452	G	C
1	chr1_182880571	0	182880571	A	C
1	chr1_182888634	0	182888634	C	T
1	chr1_182906030	0	182906030	A	C
1	chr1_182910634	0	182910634	T	C
1	chr1_182912809	0	182912809	T	A
1	chr1_182919078	0	182919078	A	G
1	chr1_182931950	0	182931950	A	G
1	chr1_182941203	0	182941203	G	A
1	chr1_182942910	0	182942910	A	G
1	chr1_182945582	0	182945582	C	T
1	chr1_182956323	0	182956323	T	G
1	chr1_182958079	0	182958079	C	T
1	chr1_182958718	0	182958718	G	C
1	chr1_182968563	0	182968563	T	A
1	chr1_182975892	0	182975892	A	T
1	chr1_182979307	0	182979307	T	C
1	chr1_182979308	0	182979308	G	A
1	chr1_182990771	0	182990771	A	T
1	chr1_182991118	0	182991118	C	T
1	chr1_182995798	0	182995798	A	C
1	chr1_182998541	0	182998541	T	C
1	chr1_183006838	0	183006838	C	G
1	chr1_183010144	0	183010144	G	A
1	chr1_183019511	0	183019511	T	A
1	chr1_183022333	0	183022333	C	G
1	chr1_183022627	0	183022627	G	A
1	chr1_183023140	0	183023140	A	G
1	chr1_183027354	0	183027354	C	A
1	chr1_183028691	0	183028691	G	A
1	chr1_183031440	0	183031440	T	C
1	chr1_183031791	0	183031791	A	G
1	chr1_183034867	0	183034867	C	T
1	chr1_183043591	0	183043591	G	C
1	chr1_183063988	0	183063988	C	A
1	chr1_183068753	0	183068753	A	G
1	chr1_183072833	0	183072833	C	G
1	chr1_183075927	0	183075927	A	G
1	chr1_183083152	0	183083152	G	T
1	chr1_183085778	0	183085778	G	A
1	chr1_183088823	0	183088823	A	G
1	chr1_183089030	0	183089030	G	A
1	chr1_183091855	0	183091855	A	T
1	chr1_183101077	0	183101077	A	G
1	chr1_183103394	0	183103394	A	T
1	chr1_183111194	0	183111194	C	T
1	chr1_183113226	0	183113226	T	C
1	chr1_183117113	0	183117113	C	T
1	chr1_183117977	0	183117977	A	T
1	chr1_183119466	0	183119466	C	T
1	chr1_183120756	0	183120756	T	C
1	chr1_183135137	0	183135137	A	G
1	chr1_183159185	0	183159185	A	G
1	chr1_183163998	0	183163998	T	A
1	chr1_183169132	0	183169132	C	A
1	chr1_183173537	0	183173537	G	A
1	chr1_183174666	0	183174666	C	T
1	chr1_183177763	0	183177763	G	A
1	chr1_183183971	0	183183971	A	G
1	chr1_183185199	0	183185199	A	G
1	chr1_183188951	0	183188951	G	C
1	chr1_183191544	0	183191544	G	A
1	chr1_183192501	0	183192501	T	C
1	chr1_183202658	0	183202658	T	C
1	chr1_183209559	0	183209559	A	G
1	chr1_183219620	0	183219620	A	C
1	chr1_183222137	0	183222137	A	G
1	chr1_183228785	0	183228785	A	G
1	chr1_183229697	0	183229697	G	A
1	chr1_183234143	0	183234143	C	G
1	chr1_183235705	0	183235705	A	G
1	chr1_183237326	0	183237326	A	G
1	chr1_183237861	0	183237861	T	A
1	chr1_183239458	0	183239458	A	G
1	chr1_183242002	0	183242002	A	G
1	chr1_183243453	0	183243453	A	G
1	chr1_183248558	0	183248558	C	T
1	chr1_183251881	0	183251881	G	A
1	chr1_183257371	0	183257371	A	G
1	chr1_183258830	0	183258830	G	A
1	chr1_183261720	0	183261720	G	A
1	chr1_183263468	0	183263468	G	T
1	chr1_183266916	0	183266916	C	T
1	chr1_183272522	0	183272522	G	T
1	chr1_183273720	0	183273720	T	A
1	chr1_183274623	0	183274623	T	C
1	chr1_183283508	0	183283508	G	C
1	chr1_183287357	0	183287357	C	T
1	chr1_183303163	0	183303163	T	A
1	chr1_183304171	0	183304171	C	T
1	chr1_183307214	0	183307214	A	C
1	chr1_183310828	0	183310828	T	C
1	chr1_183313868	0	183313868	C	T
1	chr1_183318841	0	183318841	A	G
1	chr1_183319246	0	183319246	T	C
1	chr1_183323733	0	183323733	G	A
1	chr1_183325052	0	183325052	A	C
1	chr1_183328414	0	183328414	C	T
1	chr1_183334097	0	183334097	G	C
1	chr1_183337418	0	183337418	T	G
1	chr1_183340160	0	183340160	A	G
1	chr1_183346691	0	183346691	T	C
1	chr1_183349621	0	183349621	C	T
1	chr1_183352648	0	183352648	C	T
1	chr1_183363192	0	183363192	G	T
1	chr1_183366047	0	183366047	C	T
1	chr1_183372252	0	183372252	C	T
1	chr1_183378340	0	183378340	C	T
1	chr1_183378673	0	183378673	A	G
1	chr1_183380071	0	183380071	A	G
1	chr1_183386794	0	183386794	T	C
1	chr1_183392146	0	183392146	G	A
1	chr1_183392921	0	183392921	A	G
1	chr1_183393031	0	183393031	G	A
1	chr1_183400880	0	183400880	T	C
1	chr1_183404491	0	183404491	A	C
1	chr1_183410566	0	183410566	T	C
1	chr1_183413740	0	183413740	G	A
1	chr1_183415202	0	183415202	G	C
1	chr1_183423881	0	183423881	A	T
1	chr1_183424411	0	183424411	A	G
1	chr1_183425852	0	183425852	T	C
1	chr1_183425988	0	183425988	T	A
1	chr1_183427335	0	183427335	G	A
1	chr1_183427781	0	183427781	G	A
1	chr1_183427960	0	183427960	C	T
1	chr1_183431483	0	183431483	C	G
1	chr1_183435739	0	183435739	C	T
1	chr1_183449559	0	183449559	A	G
1	chr1_183450144	0	183450144	G	A
1	chr1_183451770	0	183451770	T	G
1	chr1_183455669	0	183455669	C	T
1	chr1_183455809	0	183455809	T	C
1	chr1_183465705	0	183465705	A	G
1	chr1_183465788	0	183465788	A	G
1	chr1_183475128	0	183475128	T	C
1	chr1_183476526	0	183476526	A	T
1	chr1_183480380	0	183480380	G	A
1	chr1_183481147	0	183481147	T	C
1	chr1_183493541	0	183493541	A	G
1	chr1_183501681	0	183501681	G	A
1	chr1_183511352	0	183511352	A	G
1	chr1_183519376	0	183519376	C	A
1	chr1_183524918	0	183524918	A	C
1	chr1_183526006	0	183526006	C	G
1	chr1_183527073	0	183527073	T	C
1	chr1_183533825	0	183533825	A	G
1	chr1_183540315	0	183540315	A	C
1	chr1_183545487	0	183545487	A	G
1	chr1_183546201	0	183546201	A	G
1	chr1_183555164	0	183555164	C	T
1	chr1_183559722	0	183559722	C	T
1	chr1_183572766	0	183572766	C	T
1	chr1_183575009	0	183575009	T	C
1	chr1_183576000	0	183576000	T	C
1	chr1_183586680	0	183586680	T	C
1	chr1_183589467	0	183589467	C	G
1	chr1_183591951	0	183591951	T	C
1	chr1_183596503	0	183596503	A	G
1	chr1_183599459	0	183599459	A	G
1	chr1_183600674	0	183600674	T	A
1	chr1_183602932	0	183602932	C	T
1	chr1_183608437	0	183608437	A	C
1	chr1_183609791	0	183609791	G	A
1	chr1_183609928	0	183609928	A	T
1	chr1_183616920	0	183616920	G	A
1	chr1_183622311	0	183622311	G	A
1	chr1_183624570	0	183624570	T	C
1	chr1_183628849	0	183628849	T	C
1	chr1_183632440	0	183632440	C	T
1	chr1_183636984	0	183636984	C	T
1	chr1_183637526	0	183637526	C	T
1	chr1_183641625	0	183641625	G	A
1	chr1_183657764	0	183657764	C	T
1	chr1_183664236	0	183664236	T	C
1	chr1_183678327	0	183678327	G	T
1	chr1_183678865	0	183678865	T	C
1	chr1_183680230	0	183680230	T	G
1	chr1_183696226	0	183696226	T	C
1	chr1_183706002	0	183706002	C	A
1	chr1_183706051	0	183706051	C	T
1	chr1_183710886	0	183710886	C	A
1	chr1_183711363	0	183711363	A	C
1	chr1_183737633	0	183737633	T	C
1	chr1_183757125	0	183757125	C	A
1	chr1_183771408	0	183771408	C	A
1	chr1_183772245	0	183772245	C	T
1	chr1_183776179	0	183776179	A	G
1	chr1_183800112	0	183800112	T	C
1	chr1_183804176	0	183804176	G	A
1	chr1_183806574	0	183806574	C	T
1	chr1_183811149	0	183811149	T	C
1	chr1_183816605	0	183816605	C	T
1	chr1_183825966	0	183825966	C	T
1	chr1_183839577	0	183839577	T	C
1	chr1_183839641	0	183839641	C	T
1	chr1_183845360	0	183845360	T	C
1	chr1_183849440	0	183849440	T	C
1	chr1_183849576	0	183849576	A	C
1	chr1_183852096	0	183852096	A	T
1	chr1_183852614	0	183852614	C	T
1	chr1_183865249	0	183865249	G	T
1	chr1_183877025	0	183877025	A	G
1	chr1_183879171	0	183879171	G	A
1	chr1_183884755	0	183884755	C	T
1	chr1_183886058	0	183886058	C	T
1	chr1_183894060	0	183894060	T	C
1	chr1_183897382	0	183897382	A	G
1	chr1_183902625	0	183902625	G	A
1	chr1_183902765	0	183902765	A	G
1	chr1_183906290	0	183906290	C	T
1	chr1_183907175	0	183907175	C	T
1	chr1_183909094	0	183909094	T	C
1	chr1_183911050	0	183911050	C	A
1	chr1_183911803	0	183911803	C	T
1	chr1_183912083	0	183912083	G	T
1	chr1_183912718	0	183912718	T	C
1	chr1_183916000	0	183916000	T	C
1	chr1_183936381	0	183936381	C	T
1	chr1_183940277	0	183940277	A	G
1	chr1_183941300	0	183941300	A	G
1	chr1_183946518	0	183946518	G	T
1	chr1_183948554	0	183948554	G	A
1	chr1_183948803	0	183948803	A	G
1	chr1_183950962	0	183950962	C	T
1	chr1_183956306	0	183956306	C	T
1	chr1_183958967	0	183958967	G	A
1	chr1_183960040	0	183960040	G	C
1	chr1_183961280	0	183961280	G	C
1	chr1_183962002	0	183962002	G	C
1	chr1_183963709	0	183963709	A	G
1	chr1_183963753	0	183963753	A	G
1	chr1_183968109	0	183968109	T	C
1	chr1_183971843	0	183971843	A	C
1	chr1_183972064	0	183972064	T	C
1	chr1_183972088	0	183972088	T	C
1	chr1_183974087	0	183974087	T	C
1	chr1_183977971	0	183977971	T	C
1	chr1_183981686	0	183981686	A	G
1	chr1_183983423	0	183983423	T	C
1	chr1_183992465	0	183992465	G	T
1	chr1_184002086	0	184002086	T	C
1	chr1_184004645	0	184004645	C	T
1	chr1_184006047	0	184006047	G	A
1	chr1_184009246	0	184009246	T	C
1	chr1_184009827	0	184009827	A	G
1	chr1_184011822	0	184011822	A	G
1	chr1_184013653	0	184013653	T	C
1	chr1_184024214	0	184024214	C	A
1	chr1_184025666	0	184025666	T	C
1	chr1_184027576	0	184027576	C	A
1	chr1_184028153	0	184028153	T	C
1	chr1_184028541	0	184028541	A	C
1	chr1_184036437	0	184036437	A	G
1	chr1_184044483	0	184044483	G	A
1	chr1_184046831	0	184046831	T	C
1	chr1_184047572	0	184047572	C	T
1	chr1_184048736	0	184048736	T	C
1	chr1_184052922	0	184052922	G	A
1	chr1_184058431	0	184058431	A	T
1	chr1_184062697	0	184062697	G	A
1	chr1_184063317	0	184063317	C	T
1	chr1_184069807	0	184069807	T	C
1	chr1_184082918	0	184082918	G	A
1	chr1_184111060	0	184111060	T	C
1	chr1_184125034	0	184125034	G	C
1	chr1_184135194	0	184135194	C	T
1	chr1_184135927	0	184135927	G	T
1	chr1_184136460	0	184136460	T	C
1	chr1_184141382	0	184141382	G	T
1	chr1_184148538	0	184148538	G	C
1	chr1_184148879	0	184148879	G	A
1	chr1_184152199	0	184152199	T	G
1	chr1_184161562	0	184161562	C	T
1	chr1_184162984	0	184162984	A	G
1	chr1_184168205	0	184168205	C	T
1	chr1_184170888	0	184170888	A	C
1	chr1_184178060	0	184178060	G	T
1	chr1_184186018	0	184186018	T	C
1	chr1_184188221	0	184188221	G	A
1	chr1_184210301	0	184210301	A	G
1	chr1_184213616	0	184213616	A	G
1	chr1_184213873	0	184213873	A	G
1	chr1_184217254	0	184217254	A	G
1	chr1_184219920	0	184219920	C	T
1	chr1_184234655	0	184234655	C	T
1	chr1_184236765	0	184236765	T	G
1	chr1_184243741	0	184243741	T	C
1	chr1_184246184	0	184246184	C	T
1	chr1_184251234	0	184251234	C	T
1	chr1_184251426	0	184251426	A	C
1	chr1_184252323	0	184252323	C	G
1	chr1_184252623	0	184252623	T	C
1	chr1_184256209	0	184256209	G	A
1	chr1_184256852	0	184256852	C	G
1	chr1_184258791	0	184258791	C	T
1	chr1_184276927	0	184276927	C	T
1	chr1_184279455	0	184279455	A	G
1	chr1_184290435	0	184290435	T	C
1	chr1_184300138	0	184300138	A	T
1	chr1_184303191	0	184303191	C	T
1	chr1_184316542	0	184316542	C	T
1	chr1_184319213	0	184319213	C	T
1	chr1_184319955	0	184319955	C	T
1	chr1_184331118	0	184331118	A	G
1	chr1_184334832	0	184334832	C	T
1	chr1_184349078	0	184349078	T	C
1	chr1_184350485	0	184350485	G	C
1	chr1_184352143	0	184352143	A	G
1	chr1_184352582	0	184352582	C	T
1	chr1_184354307	0	184354307	C	T
1	chr1_184361859	0	184361859	T	C
1	chr1_184367135	0	184367135	C	T
1	chr1_184373474	0	184373474	A	G
1	chr1_184389968	0	184389968	G	C
1	chr1_184399640	0	184399640	A	G
1	chr1_184401478	0	184401478	C	A
1	chr1_184403232	0	184403232	C	T
1	chr1_184406102	0	184406102	G	A
1	chr1_184407181	0	184407181	A	G
1	chr1_184411249	0	184411249	A	G
1	chr1_184417044	0	184417044	A	G
1	chr1_184421618	0	184421618	C	T
1	chr1_184425071	0	184425071	C	T
1	chr1_184426406	0	184426406	G	A
1	chr1_184426563	0	184426563	C	G
1	chr1_184427243	0	184427243	T	C
1	chr1_184432361	0	184432361	C	T
1	chr1_184433169	0	184433169	T	A
1	chr1_184442769	0	184442769	G	T
1	chr1_184446540	0	184446540	T	C
1	chr1_184446646	0	184446646	C	T
1	chr1_184461583	0	184461583	G	C
1	chr1_184468896	0	184468896	A	G
1	chr1_184483934	0	184483934	T	C
1	chr1_184484820	0	184484820	G	A
1	chr1_184495367	0	184495367	G	T
1	chr1_184499522	0	184499522	C	T
1	chr1_184508219	0	184508219	T	C
1	chr1_184511496	0	184511496	C	T
1	chr1_184512791	0	184512791	C	T
1	chr1_184515366	0	184515366	C	G
1	chr1_184524695	0	184524695	A	G
1	chr1_184528162	0	184528162	G	A
1	chr1_184528646	0	184528646	A	T
1	chr1_184532818	0	184532818	T	C
1	chr1_184540283	0	184540283	C	T
1	chr1_184543798	0	184543798	C	A
1	chr1_184544021	0	184544021	G	A
1	chr1_184545128	0	184545128	A	G
1	chr1_184555241	0	184555241	C	A
1	chr1_184556003	0	184556003	C	T
1	chr1_184556579	0	184556579	A	G
1	chr1_184560695	0	184560695	C	T
1	chr1_184569811	0	184569811	G	T
1	chr1_184572273	0	184572273	C	A
1	chr1_184573802	0	184573802	G	T
1	chr1_184574598	0	184574598	A	T
1	chr1_184578724	0	184578724	T	C
1	chr1_184580987	0	184580987	T	C
1	chr1_184583733	0	184583733	G	A
1	chr1_184584595	0	184584595	C	T
1	chr1_184584860	0	184584860	T	C
1	chr1_184586545	0	184586545	T	C
1	chr1_184597570	0	184597570	A	G
1	chr1_184598183	0	184598183	C	T
1	chr1_184602680	0	184602680	C	G
1	chr1_184603772	0	184603772	T	C
1	chr1_184603822	0	184603822	A	G
1	chr1_184606643	0	184606643	A	G
1	chr1_184608224	0	184608224	A	G
1	chr1_184618778	0	184618778	T	C
1	chr1_184619478	0	184619478	A	G
1	chr1_184619715	0	184619715	A	G
1	chr1_184619729	0	184619729	A	G
1	chr1_184623444	0	184623444	T	C
1	chr1_184631934	0	184631934	C	T
1	chr1_184634035	0	184634035	T	G
1	chr1_184636566	0	184636566	A	T
1	chr1_184638389	0	184638389	T	C
1	chr1_184656691	0	184656691	C	T
1	chr1_184659147	0	184659147	C	G
1	chr1_184661654	0	184661654	A	G
1	chr1_184667764	0	184667764	C	T
1	chr1_184671178	0	184671178	T	C
1	chr1_184673385	0	184673385	T	C
1	chr1_184673590	0	184673590	T	C
1	chr1_184680518	0	184680518	G	A
1	chr1_184681059	0	184681059	G	A
1	chr1_184684118	0	184684118	C	T
1	chr1_184690099	0	184690099	G	C
1	chr1_184690573	0	184690573	A	G
1	chr1_184690645	0	184690645	T	C
1	chr1_184691603	0	184691603	A	G
1	chr1_184692628	0	184692628	A	G
1	chr1_184695534	0	184695534	C	T
1	chr1_184696411	0	184696411	A	G
1	chr1_184703017	0	184703017	A	G
1	chr1_184709044	0	184709044	A	G
1	chr1_184714940	0	184714940	T	C
1	chr1_184716141	0	184716141	G	A
1	chr1_184724930	0	184724930	A	G
1	chr1_184725949	0	184725949	A	G
1	chr1_184726118	0	184726118	G	A
1	chr1_184728910	0	184728910	C	A
1	chr1_184729011	0	184729011	G	A
1	chr1_184732854	0	184732854	A	G
1	chr1_184743158	0	184743158	C	G
1	chr1_184745991	0	184745991	C	T
1	chr1_184746185	0	184746185	G	A
1	chr1_184746914	0	184746914	T	C
1	chr1_184752586	0	184752586	C	T
1	chr1_184753232	0	184753232	T	C
1	chr1_184757790	0	184757790	A	G
1	chr1_184765566	0	184765566	T	G
1	chr1_184768158	0	184768158	G	C
1	chr1_184768890	0	184768890	A	C
1	chr1_184780201	0	184780201	T	C
1	chr1_184784633	0	184784633	T	G
1	chr1_184791249	0	184791249	T	C
1	chr1_184815148	0	184815148	T	C
1	chr1_184815921	0	184815921	G	T
1	chr1_184819203	0	184819203	A	G
1	chr1_184825920	0	184825920	A	G
1	chr1_184826138	0	184826138	A	G
1	chr1_184826181	0	184826181	A	G
1	chr1_184833682	0	184833682	C	T
1	chr1_184838532	0	184838532	G	T
1	chr1_184839319	0	184839319	C	A
1	chr1_184841960	0	184841960	G	A
1	chr1_184845525	0	184845525	A	G
1	chr1_184853099	0	184853099	A	G
1	chr1_184853866	0	184853866	T	G
1	chr1_184854544	0	184854544	G	T
1	chr1_184856847	0	184856847	A	G
1	chr1_184861177	0	184861177	C	T
1	chr1_184861224	0	184861224	T	G
1	chr1_184868712	0	184868712	T	C
1	chr1_184876912	0	184876912	T	C
1	chr1_184890006	0	184890006	T	C
1	chr1_184891883	0	184891883	C	G
1	chr1_184897494	0	184897494	T	C
1	chr1_184898360	0	184898360	T	C
1	chr1_184899908	0	184899908	A	G
1	chr1_184902843	0	184902843	C	T
1	chr1_184903525	0	184903525	C	G
1	chr1_184905081	0	184905081	C	G
1	chr1_184913455	0	184913455	A	G
1	chr1_184914443	0	184914443	G	A
1	chr1_184916979	0	184916979	T	A
1	chr1_184918510	0	184918510	C	G
1	chr1_184919711	0	184919711	A	G
1	chr1_184920683	0	184920683	C	G
1	chr1_184922865	0	184922865	A	G
1	chr1_184931901	0	184931901	T	C
1	chr1_184937033	0	184937033	A	G
1	chr1_184938770	0	184938770	G	T
1	chr1_184941745	0	184941745	G	T
1	chr1_184942822	0	184942822	C	G
1	chr1_184957563	0	184957563	T	C
1	chr1_184974587	0	184974587	T	C
1	chr1_184980708	0	184980708	T	C
1	chr1_184982550	0	184982550	C	A
1	chr1_184988749	0	184988749	T	C
1	chr1_184993927	0	184993927	C	A
1	chr1_184994094	0	184994094	C	T
1	chr1_185000355	0	185000355	A	G
1	chr1_185002467	0	185002467	A	G
1	chr1_185003272	0	185003272	G	T
1	chr1_185008314	0	185008314	T	C
1	chr1_185022407	0	185022407	A	G
1	chr1_185028084	0	185028084	T	G
1	chr1_185031936	0	185031936	G	A
1	chr1_185044439	0	185044439	T	C
1	chr1_185054255	0	185054255	G	A
1	chr1_185056637	0	185056637	G	T
1	chr1_185076738	0	185076738	A	G
1	chr1_185083263	0	185083263	G	A
1	chr1_185084524	0	185084524	C	T
1	chr1_185087357	0	185087357	G	A
1	chr1_185091033	0	185091033	T	C
1	chr1_185105511	0	185105511	G	A
1	chr1_185125422	0	185125422	T	C
1	chr1_185132062	0	185132062	T	C
1	chr1_185143825	0	185143825	G	C
1	chr1_185145501	0	185145501	C	T
1	chr1_185154619	0	185154619	T	C
1	chr1_185155039	0	185155039	G	C
1	chr1_185164079	0	185164079	C	G
1	chr1_185167948	0	185167948	G	C
1	chr1_185168297	0	185168297	G	A
1	chr1_185191207	0	185191207	A	G
1	chr1_185193231	0	185193231	C	A
1	chr1_185195274	0	185195274	T	C
1	chr1_185195717	0	185195717	A	G
1	chr1_185197707	0	185197707	A	C
1	chr1_185198272	0	185198272	C	T
1	chr1_185199010	0	185199010	A	T
1	chr1_185209357	0	185209357	T	C
1	chr1_185211610	0	185211610	G	T
1	chr1_185212628	0	185212628	C	A
1	chr1_185214643	0	185214643	C	T
1	chr1_185216272	0	185216272	A	G
1	chr1_185226869	0	185226869	G	C
1	chr1_185245911	0	185245911	A	C
1	chr1_185246100	0	185246100	A	G
1	chr1_185248618	0	185248618	G	A
1	chr1_185257938	0	185257938	A	G
1	chr1_185261366	0	185261366	G	C
1	chr1_185269036	0	185269036	A	G
1	chr1_185272476	0	185272476	T	A
1	chr1_185276545	0	185276545	A	G
1	chr1_185281810	0	185281810	C	T
1	chr1_185282382	0	185282382	A	G
1	chr1_185287742	0	185287742	A	G
1	chr1_185292132	0	185292132	C	T
1	chr1_185293558	0	185293558	G	A
1	chr1_185295823	0	185295823	G	A
1	chr1_185298922	0	185298922	T	C
1	chr1_185302764	0	185302764	T	C
1	chr1_185303451	0	185303451	G	A
1	chr1_185306811	0	185306811	C	T
1	chr1_185316294	0	185316294	C	T
1	chr1_185317342	0	185317342	G	C
1	chr1_185319845	0	185319845	A	T
1	chr1_185321604	0	185321604	T	A
1	chr1_185322797	0	185322797	C	T
1	chr1_185328309	0	185328309	C	T
1	chr1_185328871	0	185328871	C	G
1	chr1_185329576	0	185329576	A	G
1	chr1_185333804	0	185333804	C	T
1	chr1_185337694	0	185337694	C	A
1	chr1_185338082	0	185338082	C	G
1	chr1_185340639	0	185340639	T	C
1	chr1_185350129	0	185350129	A	T
1	chr1_185359122	0	185359122	C	T
1	chr1_185361205	0	185361205	C	A
1	chr1_185366940	0	185366940	T	C
1	chr1_185368454	0	185368454	C	G
1	chr1_185376356	0	185376356	A	G
1	chr1_185376961	0	185376961	C	T
1	chr1_185377050	0	185377050	C	T
1	chr1_185377236	0	185377236	G	T
1	chr1_185378211	0	185378211	A	G
1	chr1_185379883	0	185379883	A	G
1	chr1_185381434	0	185381434	A	C
1	chr1_185381817	0	185381817	T	C
1	chr1_185390507	0	185390507	G	C
1	chr1_185412849	0	185412849	G	T
1	chr1_185415449	0	185415449	T	C
1	chr1_185417111	0	185417111	A	G
1	chr1_185418134	0	185418134	T	C
1	chr1_185420709	0	185420709	T	A
1	chr1_185424956	0	185424956	G	A
1	chr1_185426724	0	185426724	G	A
1	chr1_185426874	0	185426874	A	G
1	chr1_185428038	0	185428038	G	A
1	chr1_185430398	0	185430398	T	C
1	chr1_185430674	0	185430674	A	T
1	chr1_185434041	0	185434041	A	G
1	chr1_185442532	0	185442532	G	A
1	chr1_185445317	0	185445317	T	G
1	chr1_185445729	0	185445729	C	T
1	chr1_185446079	0	185446079	G	A
1	chr1_185451060	0	185451060	C	T
1	chr1_185452212	0	185452212	A	G
1	chr1_185453336	0	185453336	A	G
1	chr1_185458581	0	185458581	T	C
1	chr1_185460223	0	185460223	T	C
1	chr1_185460439	0	185460439	T	C
1	chr1_185468295	0	185468295	G	A
1	chr1_185471456	0	185471456	A	G
1	chr1_185476686	0	185476686	A	G
1	chr1_185477052	0	185477052	A	G
1	chr1_185477507	0	185477507	A	G
1	chr1_185479409	0	185479409	A	G
1	chr1_185479627	0	185479627	T	C
1	chr1_185479938	0	185479938	G	C
1	chr1_185480078	0	185480078	G	T
1	chr1_185488205	0	185488205	C	G
1	chr1_185489700	0	185489700	T	C
1	chr1_185492851	0	185492851	T	C
1	chr1_185507409	0	185507409	T	C
1	chr1_185518074	0	185518074	T	C
1	chr1_185524288	0	185524288	G	T
1	chr1_185529349	0	185529349	G	A
1	chr1_185532042	0	185532042	A	G
1	chr1_185537588	0	185537588	G	C
1	chr1_185538827	0	185538827	A	G
1	chr1_185545579	0	185545579	C	T
1	chr1_185546398	0	185546398	T	C
1	chr1_185546805	0	185546805	C	T
1	chr1_185552595	0	185552595	T	C
1	chr1_185553724	0	185553724	T	C
1	chr1_185559851	0	185559851	T	C
1	chr1_185561321	0	185561321	A	G
1	chr1_185562682	0	185562682	T	C
1	chr1_185563270	0	185563270	A	G
1	chr1_185563304	0	185563304	A	G
1	chr1_185563855	0	185563855	T	C
1	chr1_185568245	0	185568245	A	G
1	chr1_185571979	0	185571979	T	C
1	chr1_185577263	0	185577263	T	A
1	chr1_185582850	0	185582850	C	G
1	chr1_185585529	0	185585529	C	T
1	chr1_185586500	0	185586500	C	T
1	chr1_185590245	0	185590245	A	C
1	chr1_185591597	0	185591597	G	T
1	chr1_185617430	0	185617430	T	C
1	chr1_185617889	0	185617889	G	A
1	chr1_185624379	0	185624379	A	C
1	chr1_185625403	0	185625403	T	A
1	chr1_185628803	0	185628803	T	C
1	chr1_185634423	0	185634423	T	C
1	chr1_185636000	0	185636000	A	G
1	chr1_185638073	0	185638073	A	G
1	chr1_185638152	0	185638152	A	C
1	chr1_185638507	0	185638507	A	T
1	chr1_185640705	0	185640705	A	G
1	chr1_185640870	0	185640870	A	T
1	chr1_185641299	0	185641299	C	G
1	chr1_185650089	0	185650089	A	C
1	chr1_185653940	0	185653940	G	A
1	chr1_185655898	0	185655898	G	A
1	chr1_185655991	0	185655991	T	C
1	chr1_185656518	0	185656518	T	C
1	chr1_185660252	0	185660252	T	C
1	chr1_185662279	0	185662279	C	T
1	chr1_185666315	0	185666315	T	C
1	chr1_185668893	0	185668893	G	A
1	chr1_185669726	0	185669726	T	C
1	chr1_185680984	0	185680984	T	C
1	chr1_185685628	0	185685628	T	C
1	chr1_185692116	0	185692116	G	A
1	chr1_185693806	0	185693806	A	C
1	chr1_185698990	0	185698990	C	T
1	chr1_185700954	0	185700954	T	C
1	chr1_185703968	0	185703968	T	C
1	chr1_185709943	0	185709943	G	A
1	chr1_185714547	0	185714547	A	G
1	chr1_185715377	0	185715377	T	C
1	chr1_185729920	0	185729920	A	G
1	chr1_185744599	0	185744599	G	C
1	chr1_185747311	0	185747311	G	C
1	chr1_185748189	0	185748189	A	G
1	chr1_185755563	0	185755563	C	A
1	chr1_185757300	0	185757300	C	G
1	chr1_185757433	0	185757433	T	C
1	chr1_185760554	0	185760554	A	G
1	chr1_185770236	0	185770236	T	C
1	chr1_185771770	0	185771770	T	C
1	chr1_185772307	0	185772307	T	C
1	chr1_185774769	0	185774769	G	A
1	chr1_185775554	0	185775554	C	T
1	chr1_185780255	0	185780255	A	C
1	chr1_185785279	0	185785279	T	C
1	chr1_185785757	0	185785757	G	A
1	chr1_185786698	0	185786698	T	C
1	chr1_185793551	0	185793551	G	A
1	chr1_185797590	0	185797590	T	C
1	chr1_185799935	0	185799935	A	G
1	chr1_185809161	0	185809161	G	A
1	chr1_185811405	0	185811405	A	G
1	chr1_185818104	0	185818104	G	A
1	chr1_185819483	0	185819483	A	G
1	chr1_185820043	0	185820043	T	C
1	chr1_185820876	0	185820876	A	G
2	chr2_315557	0	315557	C	T
2	chr2_320705	0	320705	G	A
2	chr2_322258	0	322258	C	G
2	chr2_342456	0	342456	A	G
2	chr2_344053	0	344053	G	A
2	chr2_350795	0	350795	G	T
2	chr2_357802	0	357802	C	T
2	chr2_363823	0	363823	T	C
2	chr2_363985	0	363985	C	T
2	chr2_369003	0	369003	C	T
2	chr2_370954	0	370954	C	T
2	chr2_371198	0	371198	A	G
2	chr2_371758	0	371758	C	A
2	chr2_375183	0	375183	G	A
2	chr2_384380	0	384380	T	G
2	chr2_392955	0	392955	T	C
2	chr2_409469	0	409469	C	A
2	chr2_413994	0	413994	T	C
2	chr2_425886	0	425886	T	C
2	chr2_429775	0	429775	T	C
2	chr2_432174	0	432174	G	A
2	chr2_436751	0	436751	T	C
2	chr2_439462	0	439462	C	T
2	chr2_456156	0	456156	A	T
2	chr2_469561	0	469561	T	G
2	chr2_470241	0	470241	T	C
2	chr2_475122	0	475122	A	G
2	chr2_486619	0	486619	C	T
2	chr2_488443	0	488443	A	T
2	chr2_489097	0	489097	T	A
2	chr2_494851	0	494851	C	A
2	chr2_495858	0	495858	G	A
2	chr2_501882	0	501882	C	T
2	chr2_511522	0	511522	A	C
2	chr2_513192	0	513192	C	T
2	chr2_514166	0	514166	A	G
2	chr2_515019	0	515019	G	A
2	chr2_520462	0	520462	G	A
2	chr2_522047	0	522047	C	T
2	chr2_522704	0	522704	C	A
2	chr2_524790	0	524790	G	A
2	chr2_524913	0	524913	C	G
2	chr2_531016	0	531016	A	C
2	chr2_531841	0	531841	C	T
2	chr2_531983	0	531983	G	T
2	chr2_535884	0	535884	C	T
2	chr2_541057	0	541057	T	G
2	chr2_544259	0	544259	C	T
2	chr2_551639	0	551639	T	G
2	chr2_552626	0	552626	G	T
2	chr2_560109	0	560109	G	A
2	chr2_562875	0	562875	A	G
2	chr2_564904	0	564904	G	A
2	chr2_578221	0	578221	T	C
2	chr2_596432	0	596432	C	A
2	chr2_596860	0	596860	A	G
2	chr2_598461	0	598461	A	G
2	chr2_598838	0	598838	A	G
2	chr2_598854	0	598854	T	C
2	chr2_608087	0	608087	T	C
2	chr2_617342	0	617342	T	G
2	chr2_617910	0	617910	C	T
2	chr2_623365	0	623365	A	C
2	chr2_624417	0	624417	C	A
2	chr2_624567	0	624567	A	C
2	chr2_634593	0	634593	A	G
2	chr2_634714	0	634714	G	A
2	chr2_635225	0	635225	T	C
2	chr2_637832	0	637832	T	C
2	chr2_640004	0	640004	T	C
2	chr2_640165	0	640165	G	A
2	chr2_641446	0	641446	A	G
2	chr2_644896	0	644896	A	G
2	chr2_647677	0	647677	C	T
2	chr2_649067	0	649067	T	C
2	chr2_651986	0	651986	A	G
2	chr2_655629	0	655629	C	G
2	chr2_660114	0	660114	T	G
2	chr2_665898	0	665898	T	C
2	chr2_667953	0	667953	T	G
2	chr2_682495	0	682495	C	T
2	chr2_686304	0	686304	A	C
2	chr2_698312	0	698312	A	C
2	chr2_701205	0	701205	A	T
2	chr2_701451	0	701451	C	T
2	chr2_703181	0	703181	C	A
2	chr2_709073	0	709073	G	T
2	chr2_710610	0	710610	T	C
2	chr2_713745	0	713745	C	G
2	chr2_714869	0	714869	C	T
2	chr2_716872	0	716872	A	G
2	chr2_717735	0	717735	C	T
2	chr2_718255	0	718255	C	G
2	chr2_718264	0	718264	T	C
2	chr2_720525	0	720525	G	T
2	chr2_729376	0	729376	C	A
2	chr2_731178	0	731178	C	G
2	chr2_742020	0	742020	A	G
2	chr2_742083	0	742083	T	C
2	chr2_748250	0	748250	A	G
2	chr2_755097	0	755097	T	C
2	chr2_756547	0	756547	T	C
2	chr2_757178	0	757178	T	C
2	chr2_761296	0	761296	C	T
2	chr2_763917	0	763917	C	G
2	chr2_778693	0	778693	A	G
2	chr2_781594	0	781594	A	G
2	chr2_786812	0	786812	C	T
2	chr2_788090	0	788090	T	C
2	chr2_789659	0	789659	G	A
2	chr2_792871	0	792871	A	G
2	chr2_795500	0	795500	G	C
2	chr2_796292	0	796292	A	G
2	chr2_796495	0	796495	G	C
2	chr2_799852	0	799852	T	C
2	chr2_806009	0	806009	G	A
2	chr2_806019	0	806019	G	A
2	chr2_809053	0	809053	C	T
2	chr2_814675	0	814675	G	C
2	chr2_821214	0	821214	C	T
2	chr2_821582	0	821582	A	G
2	chr2_825406	0	825406	T	G
2	chr2_825477	0	825477	T	G
2	chr2_826757	0	826757	A	G
2	chr2_828284	0	828284	T	C
2	chr2_830434	0	830434	C	T
2	chr2_836090	0	836090	A	T
2	chr2_838431	0	838431	G	C
2	chr2_838860	0	838860	C	G
2	chr2_842748	0	842748	A	G
2	chr2_843209	0	843209	C	T
2	chr2_845468	0	845468	A	G
2	chr2_872056	0	872056	G	C
2	chr2_873034	0	873034	C	T
2	chr2_888268	0	888268	C	G
2	chr2_896132	0	896132	A	C
2	chr2_904436	0	904436	C	T
2	chr2_905576	0	905576	G	A
2	chr2_905858	0	905858	T	C
2	chr2_905870	0	905870	G	T
2	chr2_919789	0	919789	C	G
2	chr2_922441	0	922441	T	C
2	chr2_924106	0	924106	A	G
2	chr2_938142	0	938142	C	T
2	chr2_942224	0	942224	A	G
2	chr2_945973	0	945973	G	C
2	chr2_946062	0	946062	A	C
2	chr2_946145	0	946145	T	C
2	chr2_952945	0	952945	T	C
2	chr2_958068	0	958068	G	A
2	chr2_958868	0	958868	A	G
2	chr2_964407	0	964407	G	T
2	chr2_966347	0	966347	G	A
2	chr2_970185	0	970185	C	G
2	chr2_973517	0	973517	G	A
2	chr2_973937	0	973937	G	A
2	chr2_974986	0	974986	A	C
2	chr2_976282	0	976282	C	T
2	chr2_976805	0	976805	T	C
2	chr2_978232	0	978232	C	T
2	chr2_981183	0	981183	A	G
2	chr2_982243	0	982243	A	G
2	chr2_982790	0	982790	T	A
2	chr2_987707	0	987707	A	C
2	chr2_987882	0	987882	A	T
2	chr2_988271	0	988271	C	T
2	chr2_991117	0	991117	G	A
2	chr2_991619	0	991619	T	C
2	chr2_993417	0	993417	A	G
2	chr2_995837	0	995837	G	T
2	chr2_996587	0	996587	G	A
2	chr2_996923	0	996923	G	A
2	chr2_1000529	0	1000529	G	T
2	chr2_1008006	0	1008006	C	G
2	chr2_1009406	0	1009406	G	A
2	chr2_1020434	0	1020434	A	G
2	chr2_1024503	0	1024503	A	G
2	chr2_1024655	0	1024655	G	C
2	chr2_1024861	0	1024861	G	C
2	chr2_1032624	0	1032624	A	G
2	chr2_1034075	0	1034075	C	A
2	chr2_1035279	0	1035279	G	A
2	chr2_1038189	0	1038189	T	C
2	chr2_1041030	0	1041030	A	T
2	chr2_1052211	0	1052211	A	G
2	chr2_1057608	0	1057608	A	G
2	chr2_1057811	0	1057811	T	C
2	chr2_1060111	0	1060111	A	G
2	chr2_1062785	0	1062785	G	A
2	chr2_1071449	0	1071449	T	G
2	chr2_1071862	0	1071862	A	G
2	chr2_1073710	0	1073710	G	A
2	chr2_1078099	0	1078099	G	A
2	chr2_1080259	0	1080259	A	C
2	chr2_1080433	0	1080433	T	C
2	chr2_1086615	0	1086615	C	T
2	chr2_1087381	0	1087381	G	A
2	chr2_1087454	0	1087454	A	G
2	chr2_1088156	0	1088156	G	T
2	chr2_1089401	0	1089401	T	C
2	chr2_1089694	0	1089694	T	A
2	chr2_1091895	0	1091895	A	G
2	chr2_1093343	0	1093343	G	C
2	chr2_1100156	0	1100156	C	T
2	chr2_1112864	0	1112864	T	C
2	chr2_1117706	0	1117706	A	T
2	chr2_1128852	0	1128852	G	A
2	chr2_1130581	0	1130581	A	G
2	chr2_1133506	0	1133506	A	G
2	chr2_1134442	0	1134442	T	G
2	chr2_1147492	0	1147492	T	C
2	chr2_1150345	0	1150345	C	T
2	chr2_1150517	0	1150517	C	A
2	chr2_1152358	0	1152358	C	T
2	chr2_1152520	0	1152520	G	A
2	chr2_1154257	0	1154257	T	G
2	chr2_1155094	0	1155094	A	T
2	chr2_1159032	0	1159032	T	C
2	chr2_1160651	0	1160651	C	G
2	chr2_1163780	0	1163780	C	T
2	chr2_1170596	0	1170596	T	C
2	chr2_1172851	0	1172851	A	G
2	chr2_1174474	0	1174474	G	A
2	chr2_1181640	0	1181640	G	A
2	chr2_1182938	0	1182938	A	G
2	chr2_1183754	0	1183754	T	C
2	chr2_1186174	0	1186174	A	G
2	chr2_1187475	0	1187475	C	G
2	chr2_1200835	0	1200835	A	G
2	chr2_1205652	0	1205652	G	T
2	chr2_1209179	0	1209179	T	C
2	chr2_1210744	0	1210744	G	A
2	chr2_1216387	0	1216387	A	T
2	chr2_1222912	0	1222912	C	G
2	chr2_1226693	0	1226693	T	C
2	chr2_1232099	0	1232099	T	C
2	chr2_1236374	0	1236374	G	C
2	chr2_1239267	0	1239267	A	G
2	chr2_1241621	0	1241621	C	T
2	chr2_1242018	0	1242018	C	T
2	chr2_1246395	0	1246395	C	A
2	chr2_1254470	0	1254470	A	G
2	chr2_1262310	0	1262310	T	C
2	chr2_1262677	0	1262677	T	C
2	chr2_1266155	0	1266155	C	T
2	chr2_1266216	0	1266216	G	A
2	chr2_1267900	0	1267900	G	C
2	chr2_1269980	0	1269980	T	A
2	chr2_1270243	0	1270243	G	A
2	chr2_1271533	0	1271533	A	G
2	chr2_1274589	0	1274589	G	A
2	chr2_1279392	0	1279392	C	G
2	chr2_1279523	0	1279523	C	T
2	chr2_1280585	0	1280585	A	G
2	chr2_1286373	0	1286373	T	C
2	chr2_1287596	0	1287596	G	A
2	chr2_1289956	0	1289956	C	A
2	chr2_1290063	0	1290063	T	C
2	chr2_1296272	0	1296272	T	C
2	chr2_1302493	0	1302493	T	C
2	chr2_1304755	0	1304755	T	C
2	chr2_1306225	0	1306225	A	G
2	chr2_1306464	0	1306464	T	G
2	chr2_1307108	0	1307108	T	C
2	chr2_1315959	0	1315959	C	A
2	chr2_1317091	0	1317091	C	G
2	chr2_1318757	0	1318757	A	G
2	chr2_1320986	0	1320986	G	A
2	chr2_1321214	0	1321214	A	C
2	chr2_1322662	0	1322662	T	C
2	chr2_1335188	0	1335188	G	C
2	chr2_1335275	0	1335275	A	C
2	chr2_1347768	0	1347768	C	G
2	chr2_1348916	0	1348916	T	C
2	chr2_1357911	0	1357911	C	T
2	chr2_1360986	0	1360986	A	G
2	chr2_1369275	0	1369275	T	C
2	chr2_1371380	0	1371380	T	C
2	chr2_1371781	0	1371781	T	C
2	chr2_1372006	0	1372006	T	A
2	chr2_1374736	0	1374736	C	A
2	chr2_1378540	0	1378540	A	G
2	chr2_1379021	0	1379021	T	A
2	chr2_1380611	0	1380611	C	T
2	chr2_1382338	0	1382338	G	T
2	chr2_1384874	0	1384874	T	G
2	chr2_1389446	0	1389446	G	A
2	chr2_1395857	0	1395857	T	G
2	chr2_1402504	0	1402504	G	C
2	chr2_1406011	0	1406011	T	C
2	chr2_1434242	0	1434242	C	T
2	chr2_1442841	0	1442841	T	C
2	chr2_1448539	0	1448539	T	C
2	chr2_1448748	0	1448748	T	C
2	chr2_1448995	0	1448995	T	C
2	chr2_1449582	0	1449582	G	C
2	chr2_1451425	0	1451425	A	G
2	chr2_1459925	0	1459925	T	A
2	chr2_1463697	0	1463697	C	T
2	chr2_1472442	0	1472442	G	A
2	chr2_1476244	0	1476244	C	T
2	chr2_1483875	0	1483875	C	T
2	chr2_1484239	0	1484239	A	G
2	chr2_1485768	0	1485768	T	C
2	chr2_1486562	0	1486562	G	A
2	chr2_1486937	0	1486937	A	G
2	chr2_1487199	0	1487199	C	T
2	chr2_1488844	0	1488844	T	C
2	chr2_1491494	0	1491494	T	C
2	chr2_1499424	0	1499424	C	T
2	chr2_1505008	0	1505008	A	G
2	chr2_1505676	0	1505676	G	A
2	chr2_1515916	0	1515916	C	T
2	chr2_1517090	0	1517090	T	C
2	chr2_1525789	0	1525789	A	C
2	chr2_1528509	0	1528509	C	G
2	chr2_1531035	0	1531035	T	C
2	chr2_1541452	0	1541452	A	G
2	chr2_1567778	0	1567778	A	T
2	chr2_1573725	0	1573725	C	T
2	chr2_1589119	0	1589119	G	A
2	chr2_1592452	0	1592452	C	T
2	chr2_1601259	0	1601259	T	C
2	chr2_1602727	0	1602727	C	G
2	chr2_1613989	0	1613989	T	C
2	chr2_1614374	0	1614374	A	G
2	chr2_1616203	0	1616203	T	A
2	chr2_1626760	0	1626760	T	C
2	chr2_1626906	0	1626906	C	T
2	chr2_1631478	0	1631478	C	T
2	chr2_1632060	0	1632060	A	G
2	chr2_1634360	0	1634360	T	C
2	chr2_1637529	0	1637529	G	A
2	chr2_1640456	0	1640456	G	A
2	chr2_1641894	0	1641894	A	G
2	chr2_1642423	0	1642423	C	T
2	chr2_1644887	0	1644887	G	A
2	chr2_1646011	0	1646011	C	T
2	chr2_1651284	0	1651284	T	C
2	chr2_1652628	0	1652628	A	G
2	chr2_1654119	0	1654119	G	T
2	chr2_1660696	0	1660696	G	C
2	chr2_1662608	0	1662608	G	C
2	chr2_1671677	0	1671677	C	T
2	chr2_1675218	0	1675218	T	C
2	chr2_1677655	0	1677655	T	C
2	chr2_1679969	0	1679969	A	G
2	chr2_1680596	0	1680596	A	C
2	chr2_1689637	0	1689637	C	T
2	chr2_1691379	0	1691379	A	G
2	chr2_1693959	0	1693959	A	G
2	chr2_1694134	0	1694134	T	C
2	chr2_1695982	0	1695982	G	A
2	chr2_1698705	0	1698705	A	G
2	chr2_1700047	0	1700047	C	A
2	chr2_1702420	0	1702420	T	C
2	chr2_1708563	0	1708563	A	G
2	chr2_1713297	0	1713297	G	A
2	chr2_1718935	0	1718935	C	T
2	chr2_1720375	0	1720375	C	T
2	chr2_1720752	0	1720752	G	A
2	chr2_1725805	0	1725805	C	T
2	chr2_1728619	0	1728619	C	A
2	chr2_1731626	0	1731626	T	C
2	chr2_1738179	0	1738179	G	T
2	chr2_1739237	0	1739237	G	A
2	chr2_1743444	0	1743444	C	T
2	chr2_1746992	0	1746992	G	C
2	chr2_1749171	0	1749171	C	T
2	chr2_1750480	0	1750480	A	T
2	chr2_1753415	0	1753415	C	T
2	chr2_1753855	0	1753855	A	G
2	chr2_1756027	0	1756027	G	A
2	chr2_1760576	0	1760576	G	A
2	chr2_1764602	0	1764602	C	T
2	chr2_1766220	0	1766220	A	C
2	chr2_1768493	0	1768493	A	G
2	chr2_1769285	0	1769285	G	A
2	chr2_1769506	0	1769506	C	T
2	chr2_1774703	0	1774703	T	C
2	chr2_1777323	0	1777323	G	A
2	chr2_1784318	0	1784318	G	A
2	chr2_1794771	0	1794771	C	T
2	chr2_1795683	0	1795683	G	T
2	chr2_1796607	0	1796607	A	G
2	chr2_1799110	0	1799110	G	C
2	chr2_1802218	0	1802218	G	C
2	chr2_1805484	0	1805484	C	G
2	chr2_1807869	0	1807869	T	C
2	chr2_1808752	0	1808752	C	A
2	chr2_1809800	0	1809800	A	G
2	chr2_1815083	0	1815083	G	A
2	chr2_1815513	0	1815513	C	T
2	chr2_1816830	0	1816830	G	A
2	chr2_1822404	0	1822404	G	A
2	chr2_1823793	0	1823793	G	A
2	chr2_1838252	0	1838252	A	C
2	chr2_1842171	0	1842171	G	A
2	chr2_1846505	0	1846505	A	C
2	chr2_1847585	0	1847585	T	A
2	chr2_1851615	0	1851615	G	A
2	chr2_1860355	0	1860355	A	G
2	chr2_1862619	0	1862619	T	C
2	chr2_1870247	0	1870247	G	A
2	chr2_1876409	0	1876409	A	G
2	chr2_1877301	0	1877301	C	T
2	chr2_1879197	0	1879197	G	A
2	chr2_1884562	0	1884562	A	G
2	chr2_1885192	0	1885192	G	A
2	chr2_1889820	0	1889820	G	A
2	chr2_1893172	0	1893172	A	G
2	chr2_1900874	0	1900874	A	G
2	chr2_1903558	0	1903558	C	T
2	chr2_1904634	0	1904634	T	C
2	chr2_1905721	0	1905721	T	C
2	chr2_1906867	0	1906867	C	A
2	chr2_1910023	0	1910023	A	G
2	chr2_1915260	0	1915260	T	C
2	chr2_1924012	0	1924012	T	C
2	chr2_1925527	0	1925527	G	T
2	chr2_1927286	0	1927286	T	A
2	chr2_1931553	0	1931553	T	C
2	chr2_1934336	0	1934336	T	C
2	chr2_1938197	0	1938197	A	G
2	chr2_1940042	0	1940042	A	T
2	chr2_1940697	0	1940697	C	A
2	chr2_1940833	0	1940833	T	C
2	chr2_1942821	0	1942821	G	C
2	chr2_1951687	0	1951687	A	G
2	chr2_1952189	0	1952189	G	A
2	chr2_1955516	0	1955516	A	G
2	chr2_1956335	0	1956335	G	T
2	chr2_1962572	0	1962572	C	T
2	chr2_1981964	0	1981964	T	C
2	chr2_1982395	0	1982395	A	G
2	chr2_1984291	0	1984291	G	C
2	chr2_1985003	0	1985003	T	C
2	chr2_1986714	0	1986714	C	G
2	chr2_1988527	0	1988527	G	A
2	chr2_1988744	0	1988744	T	C
2	chr2_2002183	0	2002183	A	G
2	chr2_2005836	0	2005836	G	C
2	chr2_2007090	0	2007090	G	C
2	chr2_2008554	0	2008554	T	C
2	chr2_2008874	0	2008874	A	G
2	chr2_2011617	0	2011617	A	C
2	chr2_2021347	0	2021347	C	T
2	chr2_2027719	0	2027719	T	C
2	chr2_2031968	0	2031968	G	A
2	chr2_2032091	0	2032091	A	G
2	chr2_2038172	0	2038172	T	C
2	chr2_2042211	0	2042211	G	T
2	chr2_2043144	0	2043144	A	G
2	chr2_2043375	0	2043375	G	T
2	chr2_2045389	0	2045389	G	A
2	chr2_2055222	0	2055222	G	A
2	chr2_2055986	0	2055986	G	A
2	chr2_2061923	0	2061923	A	G
2	chr2_2063699	0	2063699	T	C
2	chr2_2067302	0	2067302	A	G
2	chr2_2078083	0	2078083	A	G
2	chr2_2081378	0	2081378	G	A
2	chr2_2081858	0	2081858	A	G
2	chr2_2082304	0	2082304	T	C
2	chr2_2084950	0	2084950	C	T
2	chr2_2087766	0	2087766	T	C
2	chr2_2088781	0	2088781	G	A
2	chr2_2089881	0	2089881	G	A
2	chr2_2091255	0	2091255	C	A
2	chr2_2091627	0	2091627	C	G
2	chr2_2099948	0	2099948	T	C
2	chr2_2100273	0	2100273	A	G
2	chr2_2100762	0	2100762	C	T
2	chr2_2101647	0	2101647	T	C
2	chr2_2103736	0	2103736	C	A
2	chr2_2105476	0	2105476	A	G
2	chr2_2107974	0	2107974	T	G
2	chr2_2109282	0	2109282	G	A
2	chr2_2110556	0	2110556	C	T
2	chr2_2118300	0	2118300	A	G
2	chr2_2118380	0	2118380	C	T
2	chr2_2120345	0	2120345	A	G
2	chr2_2125586	0	2125586	G	C
2	chr2_2132187	0	2132187	T	C
2	chr2_2135048	0	2135048	T	C
2	chr2_2143375	0	2143375	T	C
2	chr2_2144085	0	2144085	G	A
2	chr2_2149253	0	2149253	C	T
2	chr2_2150118	0	2150118	T	G
2	chr2_2150523	0	2150523	G	C
2	chr2_2150805	0	2150805	C	T
2	chr2_2153511	0	2153511	C	G
2	chr2_2160711	0	2160711	A	G
2	chr2_2163974	0	2163974	T	C
2	chr2_2164874	0	2164874	C	T
2	chr2_2167383	0	2167383	G	A
2	chr2_2167769	0	2167769	G	A
2	chr2_2179001	0	2179001	C	G
2	chr2_2184138	0	2184138	T	C
2	chr2_2191559	0	2191559	A	G
2	chr2_2194532	0	2194532	A	G
2	chr2_2198539	0	2198539	T	C
2	chr2_2199764	0	2199764	T	G
2	chr2_2200006	0	2200006	T	C
2	chr2_2200818	0	2200818	T	G
2	chr2_2204128	0	2204128	A	G
2	chr2_2205521	0	2205521	A	G
2	chr2_2221790	0	2221790	C	A
2	chr2_2222531	0	2222531	C	T
2	chr2_2225222	0	2225222	C	A
2	chr2_2225334	0	2225334	C	G
2	chr2_2225786	0	2225786	C	G
2	chr2_2231229	0	2231229	A	G
2	chr2_2231586	0	2231586	A	G
2	chr2_2231663	0	2231663	A	G
2	chr2_2237049	0	2237049	C	G
2	chr2_2237453	0	2237453	A	G
2	chr2_2239097	0	2239097	T	C
2	chr2_2239310	0	2239310	A	G
2	chr2_2240229	0	2240229	G	A
2	chr2_2245995	0	2245995	G	A
2	chr2_2246694	0	2246694	T	C
2	chr2_2249522	0	2249522	C	T
2	chr2_2251543	0	2251543	T	C
2	chr2_2251693	0	2251693	T	C
2	chr2_2252053	0	2252053	A	G
2	chr2_2254265	0	2254265	T	A
2	chr2_2256589	0	2256589	G	A
2	chr2_2256624	0	2256624	C	A
2	chr2_2259477	0	2259477	G	A
2	chr2_2261642	0	2261642	T	A
2	chr2_2266874	0	2266874	A	G
2	chr2_2271469	0	2271469	G	T
2	chr2_2274099	0	2274099	T	C
2	chr2_2275097	0	2275097	A	G
2	chr2_2278524	0	2278524	A	T
2	chr2_2288065	0	2288065	G	A
2	chr2_2291009	0	2291009	G	C
2	chr2_2291704	0	2291704	T	C
2	chr2_2291878	0	2291878	A	G
2	chr2_2305113	0	2305113	A	T
2	chr2_2308105	0	2308105	G	A
2	chr2_2309403	0	2309403	C	G
2	chr2_2312364	0	2312364	T	C
2	chr2_2314304	0	2314304	T	A
2	chr2_2317917	0	2317917	C	A
2	chr2_2318026	0	2318026	T	C
2	chr2_2319437	0	2319437	G	A
2	chr2_2326802	0	2326802	T	C
2	chr2_2328409	0	2328409	A	G
2	chr2_2335067	0	2335067	A	G
2	chr2_2337491	0	2337491	T	A
2	chr2_2338420	0	2338420	G	A
2	chr2_2352180	0	2352180	G	A
2	chr2_2356350	0	2356350	G	T
2	chr2_2358236	0	2358236	T	C
2	chr2_2359008	0	2359008	T	A
2	chr2_2361063	0	2361063	C	G
2	chr2_2364659	0	2364659	G	A
2	chr2_2365328	0	2365328	A	G
2	chr2_2368964	0	2368964	G	A
2	chr2_2369172	0	2369172	G	C
2	chr2_2370910	0	2370910	G	A
2	chr2_2371949	0	2371949	G	A
2	chr2_2374941	0	2374941	C	G
2	chr2_2379129	0	2379129	C	T
2	chr2_2381630	0	2381630	A	G
2	chr2_2383471	0	2383471	C	T
2	chr2_2389258	0	2389258	G	A
2	chr2_2389965	0	2389965	C	G
2	chr2_2398110	0	2398110	C	T
2	chr2_2423872	0	2423872	T	C
2	chr2_2425286	0	2425286	C	T
2	chr2_2429084	0	2429084	C	T
2	chr2_2429456	0	2429456	A	G
2	chr2_2430876	0	2430876	G	T
2	chr2_2436271	0	2436271	C	T
2	chr2_2438847	0	2438847	T	C
2	chr2_2439085	0	2439085	T	C
2	chr2_2439900	0	2439900	A	T
2	chr2_2441292	0	2441292	C	G
2	chr2_2444199	0	2444199	C	A
2	chr2_2448579	0	2448579	G	A
2	chr2_2449713	0	2449713	A	G
2	chr2_2450864	0	2450864	T	C
2	chr2_2455413	0	2455413	A	G
2	chr2_2464265	0	2464265	C	T
2	chr2_2474942	0	2474942	T	C
2	chr2_2475019	0	2475019	C	T
2	chr2_2479285	0	2479285	T	C
2	chr2_2491821	0	2491821	C	T
2	chr2_2495333	0	2495333	G	A
2	chr2_2500985	0	2500985	G	A
2	chr2_2501571	0	2501571	G	C
2	chr2_2503008	0	2503008	A	G
2	chr2_2503396	0	2503396	C	T
2	chr2_2508876	0	2508876	A	C
2	chr2_2512140	0	2512140	T	C
2	chr2_2513228	0	2513228	T	C
2	chr2_2524089	0	2524089	G	T
2	chr2_2525575	0	2525575	T	C
2	chr2_2526674	0	2526674	T	C
2	chr2_2526698	0	2526698	T	C
2	chr2_2526973	0	2526973	C	A
2	chr2_2535394	0	2535394	C	A
2	chr2_2535579	0	2535579	T	C
2	chr2_2539331	0	2539331	T	A
2	chr2_2559788	0	2559788	T	C
2	chr2_2567696	0	2567696	C	G
2	chr2_2575578	0	2575578	G	A
2	chr2_2575628	0	2575628	C	G
2	chr2_2582234	0	2582234	C	G
2	chr2_2591673	0	2591673	C	T
2	chr2_2594563	0	2594563	T	C
2	chr2_2602913	0	2602913	C	T
2	chr2_2612309	0	2612309	A	C
2	chr2_2614102	0	2614102	G	A
2	chr2_2617210	0	2617210	C	A
2	chr2_2617317	0	2617317	T	C
2	chr2_2619947	0	2619947	G	C
2	chr2_2620597	0	2620597	C	A
2	chr2_2621040	0	2621040	T	C
2	chr2_2626934	0	2626934	A	G
2	chr2_2628476	0	2628476	A	G
2	chr2_2632239	0	2632239	T	A
2	chr2_2632587	0	2632587	C	T
2	chr2_2633862	0	2633862	G	A
2	chr2_2634076	0	2634076	A	G
2	chr2_2636693	0	2636693	G	A
2	chr2_2638054	0	2638054	T	A
2	chr2_2642894	0	2642894	A	G
2	chr2_2656765	0	2656765	G	A
2	chr2_2657734	0	2657734	A	C
2	chr2_2658269	0	2658269	T	G
2	chr2_2660870	0	2660870	T	A
2	chr2_2661312	0	2661312	C	T
2	chr2_2662592	0	2662592	G	A
2	chr2_2665399	0	2665399	T	C
2	chr2_2670139	0	2670139	C	T
2	chr2_2671346	0	2671346	G	A
2	chr2_2675383	0	2675383	G	A
2	chr2_2681248	0	2681248	G	C
2	chr2_2683836	0	2683836	A	G
2	chr2_2689979	0	2689979	C	G
2	chr2_2690685	0	2690685	G	T
2	chr2_2697021	0	2697021	T	C
2	chr2_2697113	0	2697113	A	G
2	chr2_2698113	0	2698113	C	G
2	chr2_2703803	0	2703803	G	C
2	chr2_2710057	0	2710057	T	G
2	chr2_2713691	0	2713691	T	A
2	chr2_2715231	0	2715231	G	T
2	chr2_2717406	0	2717406	A	G
2	chr2_2722512	0	2722512	C	G
2	chr2_2723197	0	2723197	T	C
2	chr2_2726986	0	2726986	A	G
2	chr2_2729238	0	2729238	C	T
2	chr2_2729635	0	2729635	C	G
2	chr2_2734928	0	2734928	C	T
2	chr2_2760872	0	2760872	A	G
2	chr2_2765920	0	2765920	C	T
2	chr2_2773476	0	2773476	C	A
2	chr2_2775230	0	2775230	A	G
2	chr2_2777117	0	2777117	G	T
2	chr2_2781334	0	2781334	T	C
2	chr2_2784478	0	2784478	T	A
2	chr2_2785981	0	2785981	T	C
2	chr2_2792152	0	2792152	A	G
2	chr2_2794682	0	2794682	T	G
2	chr2_2795255	0	2795255	A	G
2	chr2_2796445	0	2796445	A	G
2	chr2_2801046	0	2801046	T	C
2	chr2_2803894	0	2803894	T	C
2	chr2_2805222	0	2805222	A	G
2	chr2_2808109	0	2808109	G	A
2	chr2_2810272	0	2810272	T	C
2	chr2_2813606	0	2813606	A	G
2	chr2_2818164	0	2818164	A	T
2	chr2_2820568	0	2820568	T	C
2	chr2_2822368	0	2822368	A	G
2	chr2_2822744	0	2822744	C	T
2	chr2_2822806	0	2822806	C	T
2	chr2_2825368	0	2825368	T	G
2	chr2_2827106	0	2827106	G	T
2	chr2_2827828	0	2827828	C	G
2	chr2_2828001	0	2828001	A	G
2	chr2_2828758	0	2828758	G	T
2	chr2_2831885	0	2831885	C	G
2	chr2_2832110	0	2832110	T	C
2	chr2_2833922	0	2833922	G	A
2	chr2_2835671	0	2835671	T	C
2	chr2_2836069	0	2836069	T	C
2	chr2_2838115	0	2838115	T	C
2	chr2_2844158	0	2844158	A	G
2	chr2_2846746	0	2846746	T	C
2	chr2_2859590	0	2859590	T	G
2	chr2_2864169	0	2864169	C	T
2	chr2_2865390	0	2865390	A	G
2	chr2_2868919	0	2868919	A	G
2	chr2_2875387	0	2875387	T	C
2	chr2_2876230	0	2876230	A	C
2	chr2_2877557	0	2877557	C	A
2	chr2_2882808	0	2882808	C	G
2	chr2_2889002	0	2889002	T	C
2	chr2_2898326	0	2898326	A	C
2	chr2_2900968	0	2900968	T	C
2	chr2_2915287	0	2915287	T	C
2	chr2_2917411	0	2917411	T	C
2	chr2_2923214	0	2923214	T	C
2	chr2_2926035	0	2926035	G	C
2	chr2_2927333	0	2927333	T	C
2	chr2_2928196	0	2928196	G	A
2	chr2_2930308	0	2930308	C	A
2	chr2_2935618	0	2935618	T	C
2	chr2_2936732	0	2936732	A	C
2	chr2_2939040	0	2939040	A	G
2	chr2_2945196	0	2945196	C	T
2	chr2_2951668	0	2951668	A	G
2	chr2_2955602	0	2955602	A	C
2	chr2_2956481	0	2956481	G	A
2	chr2_2959219	0	2959219	G	A
2	chr2_2963872	0	2963872	A	G
2	chr2_2984106	0	2984106	A	G
2	chr2_2989034	0	2989034	T	C
2	chr2_2995629	0	2995629	T	C
2	chr2_2998156	0	2998156	A	T
2	chr2_3002402	0	3002402	A	G
2	chr2_3003293	0	3003293	T	A
2	chr2_3005102	0	3005102	A	G
2	chr2_3006010	0	3006010	A	G
2	chr2_3013323	0	3013323	T	C
2	chr2_3018612	0	3018612	T	C
2	chr2_3028405	0	3028405	G	A
2	chr2_3031366	0	3031366	C	G
2	chr2_3032700	0	3032700	T	C
2	chr2_3037838	0	3037838	G	A
2	chr2_3039571	0	3039571	C	T
2	chr2_3040521	0	3040521	T	G
2	chr2_3040850	0	3040850	A	G
2	chr2_3049962	0	3049962	T	C
2	chr2_3053443	0	3053443	G	A
2	chr2_3055888	0	3055888	G	A
2	chr2_3064951	0	3064951	G	T
2	chr2_3065124	0	3065124	T	C
2	chr2_3065688	0	3065688	C	T
2	chr2_3073076	0	3073076	G	A
2	chr2_3073091	0	3073091	C	T
2	chr2_3073645	0	3073645	T	C
2	chr2_3077859	0	3077859	T	A
2	chr2_3093604	0	3093604	G	A
2	chr2_3097342	0	3097342	G	C
2	chr2_3102232	0	3102232	A	G
2	chr2_3102825	0	3102825	C	T
2	chr2_3103611	0	3103611	A	G
2	chr2_3107790	0	3107790	A	G
2	chr2_3110093	0	3110093	C	G
2	chr2_3113039	0	3113039	A	G
2	chr2_3119956	0	3119956	T	C
2	chr2_3122312	0	3122312	T	C
2	chr2_3132724	0	3132724	C	G
2	chr2_3157779	0	3157779	G	A
2	chr2_3165023	0	3165023	G	C
2	chr2_3177896	0	3177896	C	T
2	chr2_3184064	0	3184064	C	T
2	chr2_3187300	0	3187300	T	G
2	chr2_3187719	0	3187719	G	T
2	chr2_3188709	0	3188709	C	T
2	chr2_3196140	0	3196140	C	T
2	chr2_3197903	0	3197903	C	T
2	chr2_3199303	0	3199303	T	G
2	chr2_3202503	0	3202503	C	T
2	chr2_3204668	0	3204668	A	C
2	chr2_3209930	0	3209930	A	C
2	chr2_3210608	0	3210608	C	T
2	chr2_3217032	0	3217032	T	C
2	chr2_3217300	0	3217300	G	A
2	chr2_3229147	0	3229147	C	G
2	chr2_3229780	0	3229780	A	T
2	chr2_3230596	0	3230596	A	G
2	chr2_3233139	0	3233139	G	A
2	chr2_3237877	0	3237877	A	C
2	chr2_3240653	0	3240653	C	T
2	chr2_3241302	0	3241302	C	T
2	chr2_3244821	0	3244821	G	C
2	chr2_3253792	0	3253792	C	G
2	chr2_3256667	0	3256667	C	T
2	chr2_3264683	0	3264683	C	T
2	chr2_3266039	0	3266039	A	T
2	chr2_3267713	0	3267713	C	T
2	chr2_3267906	0	3267906	G	A
2	chr2_3271851	0	3271851	C	T
2	chr2_3274174	0	3274174	T	C
2	chr2_3274964	0	3274964	C	A
2	chr2_3276424	0	3276424	G	A
2	chr2_3278731	0	3278731	C	T
2	chr2_3282959	0	3282959	G	A
2	chr2_3283026	0	3283026	T	C
2	chr2_3283317	0	3283317	C	T
2	chr2_3284132	0	3284132	T	C
2	chr2_3285470	0	3285470	C	T
2	chr2_3286924	0	3286924	T	C
2	chr2_3287276	0	3287276	T	C
2	chr2_3287301	0	3287301	G	C
2	chr2_3289709	0	3289709	A	G
2	chr2_3294342	0	3294342	A	G
2	chr2_3298384	0	3298384	A	C
2	chr2_3304577	0	3304577	T	G
2	chr2_3310889	0	3310889	T	C
2	chr2_3316087	0	3316087	T	C
2	chr2_3316512	0	3316512	G	T
2	chr2_3317149	0	3317149	A	G
2	chr2_3317291	0	3317291	G	C
2	chr2_3327935	0	3327935	T	C
2	chr2_3330398	0	3330398	A	G
2	chr2_3342849	0	3342849	A	C
2	chr2_3347482	0	3347482	G	A
2	chr2_3348092	0	3348092	T	C
2	chr2_3349756	0	3349756	T	C
2	chr2_3358129	0	3358129	G	A
2	chr2_3369282	0	3369282	T	C
2	chr2_3372483	0	3372483	G	A
2	chr2_3376613	0	3376613	T	A
2	chr2_3378321	0	3378321	T	G
2	chr2_3379400	0	3379400	T	C
2	chr2_3384633	0	3384633	T	C
2	chr2_3387840	0	3387840	T	C
2	chr2_3388736	0	3388736	C	A
2	chr2_3393637	0	3393637	A	G
2	chr2_3393983	0	3393983	C	T
2	chr2_3394982	0	3394982	G	A
2	chr2_3396634	0	3396634	G	A
2	chr2_3399103	0	3399103	T	G
2	chr2_3399467	0	3399467	C	T
2	chr2_3401762	0	3401762	G	A
2	chr2_3402286	0	3402286	C	G
2	chr2_3402581	0	3402581	T	C
2	chr2_3402613	0	3402613	A	T
2	chr2_3404989	0	3404989	T	C
2	chr2_3406785	0	3406785	G	A
2	chr2_3408995	0	3408995	A	C
2	chr2_3409279	0	3409279	G	A
2	chr2_3409396	0	3409396	A	G
2	chr2_3409419	0	3409419	T	C
2	chr2_3409848	0	3409848	C	A
2	chr2_3418563	0	3418563	T	C
2	chr2_3422668	0	3422668	C	T
2	chr2_3423874	0	3423874	T	C
2	chr2_3427112	0	3427112	C	T
2	chr2_3427569	0	3427569	T	C
2	chr2_3435368	0	3435368	G	A
2	chr2_3436151	0	3436151	T	C
2	chr2_3437778	0	3437778	C	T
2	chr2_3438115	0	3438115	C	T
2	chr2_3442314	0	3442314	A	T
2	chr2_3451950	0	3451950	C	A
2	chr2_3452308	0	3452308	A	G
2	chr2_3454713	0	3454713	G	C
2	chr2_3456682	0	3456682	A	G
2	chr2_3459364	0	3459364	A	G
2	chr2_3459499	0	3459499	G	A
2	chr2_3460079	0	3460079	G	A
2	chr2_3462348	0	3462348	G	A
2	chr2_3464752	0	3464752	T	C
2	chr2_3465708	0	3465708	G	C
2	chr2_3467065	0	3467065	G	A
2	chr2_3482578	0	3482578	C	T
2	chr2_3486330	0	3486330	T	C
2	chr2_3486954	0	3486954	C	T
2	chr2_3491603	0	3491603	T	C
2	chr2_3492366	0	3492366	G	T
2	chr2_3508798	0	3508798	A	G
2	chr2_3514157	0	3514157	C	T
2	chr2_3515553	0	3515553	G	A
2	chr2_3516638	0	3516638	A	G
2	chr2_3516871	0	3516871	A	T
2	chr2_3518897	0	3518897	C	G
2	chr2_3524799	0	3524799	C	T
2	chr2_3527349	0	3527349	G	A
2	chr2_3528206	0	3528206	A	C
2	chr2_3529540	0	3529540	G	A
2	chr2_3530405	0	3530405	C	G
2	chr2_3537424	0	3537424	A	G
2	chr2_3542712	0	3542712	A	T
2	chr2_3544500	0	3544500	G	A
2	chr2_3546567	0	3546567	T	C
2	chr2_3549811	0	3549811	G	A
2	chr2_3552707	0	3552707	C	G
2	chr2_3555765	0	3555765	A	G
2	chr2_3556950	0	3556950	C	T
2	chr2_3564108	0	3564108	G	A
2	chr2_3564879	0	3564879	C	A
2	chr2_3565836	0	3565836	T	C
2	chr2_3566650	0	3566650	C	T
2	chr2_3570684	0	3570684	G	A
2	chr2_3571617	0	3571617	A	G
2	chr2_3573988	0	3573988	C	T
2	chr2_3578924	0	3578924	T	G
2	chr2_3581129	0	3581129	A	C
2	chr2_3581906	0	3581906	A	G
2	chr2_3582277	0	3582277	C	A
2	chr2_3590045	0	3590045	T	C
2	chr2_3591273	0	3591273	A	G
2	chr2_3596209	0	3596209	A	G
2	chr2_3598367	0	3598367	C	T
2	chr2_3604390	0	3604390	G	T
2	chr2_3605000	0	3605000	G	A
2	chr2_3617482	0	3617482	T	G
2	chr2_3619484	0	3619484	A	G
2	chr2_3619838	0	3619838	A	G
2	chr2_3623155	0	3623155	G	A
2	chr2_3626260	0	3626260	G	T
2	chr2_3631013	0	3631013	A	T
2	chr2_3631471	0	3631471	G	T
2	chr2_3636939	0	3636939	A	G
2	chr2_3639962	0	3639962	A	G
2	chr2_3640363	0	3640363	T	C
2	chr2_3641829	0	3641829	G	A
2	chr2_3643014	0	3643014	A	G
2	chr2_3645548	0	3645548	G	C
2	chr2_3652937	0	3652937	A	G
2	chr2_3653268	0	3653268	C	T
2	chr2_3654732	0	3654732	G	A
2	chr2_3657600	0	3657600	T	C
2	chr2_3658665	0	3658665	A	G
2	chr2_3661782	0	3661782	C	T
2	chr2_3663678	0	3663678	C	G
2	chr2_3664770	0	3664770	T	G
2	chr2_3665222	0	3665222	A	T
2	chr2_3665811	0	3665811	G	A
2	chr2_3672443	0	3672443	T	C
2	chr2_3674248	0	3674248	T	C
2	chr2_3675148	0	3675148	T	C
2	chr2_3690466	0	3690466	A	G
2	chr2_3692806	0	3692806	C	T
2	chr2_3693221	0	3693221	T	C
2	chr2_3693835	0	3693835	C	T
2	chr2_3693934	0	3693934	C	A
2	chr2_3693998	0	3693998	C	T
2	chr2_3707769	0	3707769	T	G
2	chr2_3707958	0	3707958	T	C
2	chr2_3712277	0	3712277	C	T
2	chr2_3716631	0	3716631	T	C
2	chr2_3717664	0	3717664	T	C
2	chr2_3748023	0	3748023	A	G
2	chr2_3899201	0	3899201	G	A
2	chr2_3901409	0	3901409	C	A
2	chr2_3903507	0	3903507	T	C
2	chr2_3903923	0	3903923	T	A
2	chr2_3906929	0	3906929	C	T
2	chr2_3910650	0	3910650	T	C
2	chr2_3911284	0	3911284	T	G
2	chr2_3930652	0	3930652	T	C
2	chr2_3935831	0	3935831	T	G
2	chr2_3945223	0	3945223	A	C
2	chr2_3955647	0	3955647	C	T
2	chr2_3958845	0	3958845	C	A
2	chr2_3965548	0	3965548	T	C
2	chr2_3967084	0	3967084	G	T
2	chr2_3968469	0	3968469	A	G
2	chr2_3974286	0	3974286	A	C
2	chr2_3992443	0	3992443	C	T
2	chr2_3992994	0	3992994	G	A
2	chr2_3993380	0	3993380	C	T
2	chr2_3998760	0	3998760	C	A
2	chr2_4004364	0	4004364	T	C
2	chr2_4004867	0	4004867	G	A
2	chr2_4005037	0	4005037	C	T
2	chr2_4008367	0	4008367	T	C
2	chr2_4008958	0	4008958	C	A
2	chr2_4016644	0	4016644	C	T
2	chr2_4018835	0	4018835	G	C
2	chr2_4022401	0	4022401	G	A
2	chr2_4024316	0	4024316	C	G
2	chr2_4035621	0	4035621	A	T
2	chr2_4036373	0	4036373	T	C
2	chr2_4045404	0	4045404	A	G
2	chr2_4047205	0	4047205	T	G
2	chr2_4058445	0	4058445	T	C
2	chr2_4061450	0	4061450	C	A
2	chr2_4062526	0	4062526	C	T
2	chr2_4064092	0	4064092	C	A
2	chr2_4070144	0	4070144	C	T
2	chr2_4080128	0	4080128	A	G
2	chr2_4080179	0	4080179	A	G
2	chr2_4080721	0	4080721	G	C
2	chr2_4082739	0	4082739	A	G
2	chr2_4082855	0	4082855	C	T
2	chr2_4083514	0	4083514	A	G
2	chr2_4083661	0	4083661	A	G
2	chr2_4083772	0	4083772	A	G
2	chr2_4085397	0	4085397	C	T
2	chr2_4085764	0	4085764	C	T
2	chr2_4089021	0	4089021	A	C
2	chr2_4091010	0	4091010	C	T
2	chr2_4092780	0	4092780	C	T
2	chr2_4092954	0	4092954	T	C
2	chr2_4096436	0	4096436	A	G
2	chr2_4101741	0	4101741	G	T
2	chr2_4105032	0	4105032	C	G
2	chr2_4112805	0	4112805	G	A
2	chr2_4114961	0	4114961	A	T
2	chr2_4115030	0	4115030	A	C
2	chr2_4118417	0	4118417	A	G
2	chr2_4121531	0	4121531	T	C
2	chr2_4122370	0	4122370	C	T
2	chr2_4122842	0	4122842	T	C
2	chr2_4123395	0	4123395	T	C
2	chr2_4127002	0	4127002	T	C
2	chr2_4128357	0	4128357	A	G
2	chr2_4128425	0	4128425	C	T
2	chr2_4129357	0	4129357	T	C
2	chr2_4132518	0	4132518	C	G
2	chr2_4135338	0	4135338	T	C
2	chr2_4137728	0	4137728	T	C
2	chr2_4147944	0	4147944	A	G
2	chr2_4149181	0	4149181	C	T
2	chr2_4149500	0	4149500	C	T
2	chr2_4167858	0	4167858	A	C
2	chr2_4167903	0	4167903	A	G
2	chr2_4168876	0	4168876	T	A
2	chr2_4172435	0	4172435	G	A
2	chr2_4177416	0	4177416	A	G
2	chr2_4179081	0	4179081	T	C
2	chr2_4185325	0	4185325	G	A
2	chr2_4190459	0	4190459	G	A
2	chr2_4194770	0	4194770	G	T
2	chr2_4197299	0	4197299	T	C
2	chr2_4204852	0	4204852	A	C
2	chr2_4212580	0	4212580	A	G
2	chr2_4213587	0	4213587	G	A
2	chr2_4217262	0	4217262	C	T
2	chr2_4217591	0	4217591	T	A
2	chr2_4218629	0	4218629	C	T
2	chr2_4222396	0	4222396	C	A
2	chr2_4223924	0	4223924	C	T
2	chr2_4231380	0	4231380	A	G
2	chr2_4243422	0	4243422	G	A
2	chr2_4248956	0	4248956	G	C
2	chr2_4249677	0	4249677	G	A
2	chr2_4249827	0	4249827	G	A
2	chr2_4251525	0	4251525	A	T
2	chr2_4252544	0	4252544	A	G
2	chr2_4266070	0	4266070	C	T
2	chr2_4267976	0	4267976	T	C
2	chr2_4270989	0	4270989	G	C
2	chr2_4272258	0	4272258	A	G
2	chr2_4274028	0	4274028	A	G
2	chr2_4275823	0	4275823	G	C
2	chr2_4279070	0	4279070	C	A
2	chr2_4279891	0	4279891	A	G
2	chr2_4280972	0	4280972	T	C
2	chr2_4281685	0	4281685	C	T
2	chr2_4281690	0	4281690	G	C
2	chr2_4281727	0	4281727	T	C
2	chr2_4283836	0	4283836	A	G
2	chr2_4284073	0	4284073	T	C
2	chr2_4286628	0	4286628	T	C
2	chr2_4286843	0	4286843	T	C
2	chr2_4289465	0	4289465	T	C
2	chr2_4289589	0	4289589	T	C
2	chr2_4310743	0	4310743	A	G
2	chr2_4324087	0	4324087	G	A
2	chr2_4327481	0	4327481	G	A
2	chr2_4329944	0	4329944	A	G
2	chr2_4330079	0	4330079	C	A
2	chr2_4330293	0	4330293	G	T
2	chr2_4335822	0	4335822	A	G
2	chr2_4339722	0	4339722	C	T
2	chr2_4342759	0	4342759	T	C
2	chr2_4345033	0	4345033	G	A
2	chr2_4347391	0	4347391	C	T
2	chr2_4356165	0	4356165	C	A
2	chr2_4361644	0	4361644	T	C
2	chr2_4363508	0	4363508	T	C
2	chr2_4367375	0	4367375	G	A
2	chr2_4368587	0	4368587	T	C
2	chr2_4368634	0	4368634	T	C
2	chr2_4372921	0	4372921	T	C
2	chr2_4373617	0	4373617	T	C
2	chr2_4375108	0	4375108	G	A
2	chr2_4383341	0	4383341	C	T
2	chr2_4383536	0	4383536	A	G
2	chr2_4386183	0	4386183	T	C
2	chr2_4395767	0	4395767	T	C
2	chr2_4398208	0	4398208	T	A
2	chr2_4399198	0	4399198	T	A
2	chr2_4414431	0	4414431	T	C
2	chr2_4417579	0	4417579	T	C
2	chr2_4419554	0	4419554	G	C
2	chr2_4419684	0	4419684	T	C
2	chr2_4424708	0	4424708	G	A
2	chr2_4432089	0	4432089	G	A
2	chr2_4433856	0	4433856	A	C
2	chr2_4434735	0	4434735	A	G
2	chr2_4435702	0	4435702	A	G
2	chr2_4440024	0	4440024	T	C
2	chr2_4441858	0	4441858	C	T
2	chr2_4442799	0	4442799	C	T
2	chr2_4443851	0	4443851	T	C
2	chr2_4456916	0	4456916	A	G
2	chr2_4458229	0	4458229	T	C
2	chr2_4463099	0	4463099	A	C
2	chr2_4465406	0	4465406	C	A
2	chr2_4471951	0	4471951	C	G
2	chr2_4472910	0	4472910	G	T
2	chr2_4476012	0	4476012	A	T
2	chr2_4481890	0	4481890	C	A
2	chr2_4489016	0	4489016	C	T
2	chr2_4497436	0	4497436	G	T
2	chr2_4498477	0	4498477	C	T
2	chr2_4505087	0	4505087	T	C
2	chr2_4505855	0	4505855	A	G
2	chr2_4511003	0	4511003	G	A
2	chr2_4512334	0	4512334	A	G
2	chr2_4512612	0	4512612	A	G
2	chr2_4513011	0	4513011	A	C
2	chr2_4524691	0	4524691	A	G
2	chr2_4530113	0	4530113	T	A
2	chr2_4531514	0	4531514	A	G
2	chr2_4547448	0	4547448	A	C
2	chr2_4549541	0	4549541	T	C
2	chr2_4554632	0	4554632	A	T
2	chr2_4556346	0	4556346	A	G
2	chr2_4556629	0	4556629	G	C
2	chr2_4557743	0	4557743	C	A
2	chr2_4561129	0	4561129	G	A
2	chr2_4572284	0	4572284	T	C
2	chr2_4593036	0	4593036	A	G
2	chr2_4593377	0	4593377	C	T
2	chr2_4605195	0	4605195	C	T
2	chr2_4607874	0	4607874	G	T
2	chr2_4608076	0	4608076	A	G
2	chr2_4615086	0	4615086	G	C
2	chr2_4618118	0	4618118	G	A
2	chr2_4628597	0	4628597	C	T
2	chr2_4636335	0	4636335	A	G
2	chr2_4640648	0	4640648	A	G
2	chr2_4640657	0	4640657	A	G
2	chr2_4643121	0	4643121	A	G
2	chr2_4648109	0	4648109	T	C
2	chr2_4652574	0	4652574	T	C
2	chr2_4659356	0	4659356	G	A
2	chr2_4671598	0	4671598	C	T
2	chr2_4675167	0	4675167	A	C
2	chr2_4676502	0	4676502	C	T
2	chr2_4679978	0	4679978	C	T
2	chr2_4686408	0	4686408	G	A
2	chr2_4686490	0	4686490	A	G
2	chr2_4690319	0	4690319	G	A
2	chr2_4694070	0	4694070	G	A
2	chr2_4694266	0	4694266	T	C
2	chr2_4704200	0	4704200	A	G
2	chr2_4705770	0	4705770	T	C
2	chr2_4706143	0	4706143	T	C
2	chr2_4711236	0	4711236	G	A
2	chr2_4715930	0	4715930	T	C
2	chr2_4716281	0	4716281	A	G
2	chr2_4727319	0	4727319	C	G
2	chr2_4728082	0	4728082	A	G
2	chr2_4730731	0	4730731	C	T
2	chr2_4738078	0	4738078	G	A
2	chr2_4738811	0	4738811	A	G
2	chr2_4739295	0	4739295	T	G
2	chr2_4744492	0	4744492	T	G
2	chr2_4746086	0	4746086	C	G
2	chr2_4747937	0	4747937	T	C
2	chr2_4762895	0	4762895	T	C
2	chr2_4762961	0	4762961	C	T
2	chr2_4765588	0	4765588	T	C
2	chr2_4768647	0	4768647	G	A
2	chr2_4783048	0	4783048	G	A
2	chr2_4801467	0	4801467	A	C
2	chr2_4801792	0	4801792	A	G
2	chr2_4803308	0	4803308	T	A
2	chr2_4804032	0	4804032	C	T
2	chr2_4814344	0	4814344	A	G
2	chr2_4820634	0	4820634	G	T
2	chr2_4828459	0	4828459	T	C
2	chr2_4828905	0	4828905	A	G
2	chr2_4830844	0	4830844	C	T
2	chr2_4834760	0	4834760	A	C
2	chr2_4834984	0	4834984	G	A
2	chr2_4839892	0	4839892	T	C
2	chr2_4840475	0	4840475	A	C
2	chr2_4840775	0	4840775	T	C
2	chr2_4842217	0	4842217	A	G
2	chr2_4845160	0	4845160	T	C
2	chr2_4845584	0	4845584	A	G
2	chr2_4853020	0	4853020	C	G
2	chr2_4857315	0	4857315	A	G
2	chr2_4869094	0	4869094	C	A
2	chr2_4869483	0	4869483	G	A
2	chr2_4872694	0	4872694	T	A
2	chr2_4880142	0	4880142	T	C
2	chr2_4880727	0	4880727	A	G
2	chr2_4880957	0	4880957	T	C
2	chr2_4881599	0	4881599	T	C
2	chr2_4882784	0	4882784	A	G
2	chr2_4882949	0	4882949	C	T
2	chr2_4883046	0	4883046	C	G
2	chr2_4890473	0	4890473	G	T
2	chr2_4891235	0	4891235	T	A
2	chr2_4893270	0	4893270	C	A
2	chr2_4895758	0	4895758	T	C
2	chr2_4896892	0	4896892	C	A
2	chr2_4898404	0	4898404	C	T
2	chr2_4904886	0	4904886	T	C
2	chr2_4913017	0	4913017	A	G
2	chr2_4913412	0	4913412	G	A
2	chr2_4914996	0	4914996	T	C
2	chr2_4919622	0	4919622	A	G
2	chr2_4922297	0	4922297	C	A
2	chr2_4922525	0	4922525	A	G
2	chr2_4927283	0	4927283	A	G
2	chr2_4930610	0	4930610	A	G
2	chr2_4933488	0	4933488	C	G
2	chr2_4939817	0	4939817	C	A
2	chr2_4943464	0	4943464	T	C
2	chr2_4949618	0	4949618	T	C
2	chr2_4952505	0	4952505	A	C
2	chr2_4953588	0	4953588	G	C
2	chr2_4961993	0	4961993	G	A
2	chr2_4966199	0	4966199	A	G
2	chr2_4967660	0	4967660	T	C
2	chr2_4973238	0	4973238	G	A
2	chr2_4974883	0	4974883	C	T
2	chr2_4977288	0	4977288	C	T
2	chr2_4978645	0	4978645	A	G
2	chr2_4983078	0	4983078	T	C
2	chr2_4992647	0	4992647	A	C
2	chr2_4996200	0	4996200	C	T
2	chr2_4997322	0	4997322	C	T
2	chr2_5001980	0	5001980	C	G
2	chr2_5002631	0	5002631	A	G
2	chr2_5012142	0	5012142	A	G
2	chr2_5013471	0	5013471	T	C
2	chr2_5027645	0	5027645	G	A
2	chr2_5028551	0	5028551	A	C
2	chr2_5028862	0	5028862	G	C
2	chr2_5028998	0	5028998	G	T
2	chr2_5046881	0	5046881	G	C
2	chr2_5054921	0	5054921	T	C
2	chr2_5058741	0	5058741	C	T
2	chr2_5059674	0	5059674	G	A
2	chr2_5072365	0	5072365	A	C
2	chr2_5072748	0	5072748	A	G
2	chr2_5078413	0	5078413	A	G
2	chr2_5080212	0	5080212	G	A
2	chr2_5081304	0	5081304	C	T
2	chr2_5092740	0	5092740	G	A
2	chr2_5093952	0	5093952	T	C
2	chr2_5096756	0	5096756	C	T
2	chr2_5099734	0	5099734	T	G
2	chr2_5104139	0	5104139	C	T
2	chr2_5109647	0	5109647	G	C
2	chr2_5111861	0	5111861	G	A
2	chr2_5112465	0	5112465	T	C
2	chr2_5114600	0	5114600	A	T
2	chr2_5123615	0	5123615	A	G
2	chr2_5127179	0	5127179	T	C
2	chr2_5127649	0	5127649	A	G
2	chr2_5128315	0	5128315	T	C
2	chr2_5130341	0	5130341	A	G
2	chr2_5130843	0	5130843	A	G
2	chr2_5133750	0	5133750	G	T
2	chr2_5135569	0	5135569	T	C
2	chr2_5149584	0	5149584	C	T
2	chr2_5151217	0	5151217	G	A
2	chr2_5159426	0	5159426	G	C
2	chr2_5161625	0	5161625	G	A
2	chr2_5166377	0	5166377	A	C
2	chr2_5173171	0	5173171	T	C
2	chr2_5189704	0	5189704	G	T
2	chr2_5195560	0	5195560	A	T
2	chr2_5200503	0	5200503	G	A
2	chr2_5202489	0	5202489	T	G
2	chr2_5202573	0	5202573	A	G
2	chr2_5215009	0	5215009	T	C
2	chr2_5215303	0	5215303	G	C
2	chr2_5219165	0	5219165	T	A
2	chr2_5219660	0	5219660	A	T
2	chr2_5223458	0	5223458	C	T
2	chr2_5229331	0	5229331	A	G
2	chr2_5242235	0	5242235	T	C
2	chr2_5246391	0	5246391	G	A
2	chr2_5246926	0	5246926	T	C
2	chr2_5247464	0	5247464	C	T
2	chr2_5248683	0	5248683	C	T
2	chr2_5258556	0	5258556	T	C
2	chr2_5264818	0	5264818	C	T
2	chr2_5272713	0	5272713	G	A
2	chr2_5274946	0	5274946	A	G
2	chr2_5275600	0	5275600	G	A
2	chr2_5279077	0	5279077	T	C
2	chr2_5279118	0	5279118	T	C
2	chr2_5285604	0	5285604	G	T
2	chr2_5285916	0	5285916	A	T
2	chr2_5290217	0	5290217	G	A
2	chr2_5295425	0	5295425	G	A
2	chr2_5297834	0	5297834	A	G
2	chr2_5297968	0	5297968	C	T
2	chr2_5299681	0	5299681	A	G
2	chr2_5306361	0	5306361	C	G
2	chr2_5306407	0	5306407	G	T
2	chr2_5306635	0	5306635	C	G
2	chr2_5314124	0	5314124	G	A
2	chr2_5315291	0	5315291	T	C
2	chr2_5323078	0	5323078	G	A
2	chr2_5324113	0	5324113	T	G
2	chr2_5325930	0	5325930	T	C
2	chr2_5327441	0	5327441	G	A
2	chr2_5329833	0	5329833	T	C
2	chr2_5334487	0	5334487	A	G
2	chr2_5336438	0	5336438	G	A
2	chr2_5336539	0	5336539	G	T
2	chr2_5339812	0	5339812	T	C
2	chr2_5345229	0	5345229	C	T
2	chr2_5346946	0	5346946	T	C
2	chr2_5349653	0	5349653	C	T
2	chr2_5350026	0	5350026	T	C
2	chr2_5353551	0	5353551	A	G
2	chr2_5354633	0	5354633	C	T
2	chr2_5354833	0	5354833	C	T
2	chr2_5356585	0	5356585	C	T
2	chr2_5359486	0	5359486	T	C
2	chr2_5359820	0	5359820	T	C
2	chr2_5360099	0	5360099	G	T
2	chr2_5362663	0	5362663	T	C
2	chr2_5363345	0	5363345	T	C
2	chr2_5363428	0	5363428	T	C
2	chr2_5363939	0	5363939	G	A
2	chr2_5367767	0	5367767	C	T
2	chr2_5376391	0	5376391	A	G
2	chr2_5376746	0	5376746	A	G
2	chr2_5378067	0	5378067	A	G
2	chr2_5381768	0	5381768	T	C
2	chr2_5383404	0	5383404	A	G
2	chr2_5388268	0	5388268	T	A
2	chr2_5389296	0	5389296	C	A
2	chr2_5391626	0	5391626	C	T
2	chr2_5394649	0	5394649	G	C
2	chr2_5396028	0	5396028	T	C
2	chr2_5405777	0	5405777	T	A
2	chr2_5406545	0	5406545	G	C
2	chr2_5409223	0	5409223	C	T
2	chr2_5418397	0	5418397	G	C
2	chr2_5428361	0	5428361	A	G
2	chr2_5429488	0	5429488	A	C
2	chr2_5436552	0	5436552	G	A
2	chr2_5440713	0	5440713	T	C
2	chr2_5442272	0	5442272	G	A
2	chr2_5445051	0	5445051	G	A
2	chr2_5451185	0	5451185	G	C
2	chr2_5458228	0	5458228	T	C
2	chr2_5458718	0	5458718	T	G
2	chr2_5463577	0	5463577	T	C
2	chr2_5463936	0	5463936	A	G
2	chr2_5472365	0	5472365	T	C
2	chr2_5486177	0	5486177	C	T
2	chr2_5489210	0	5489210	T	C
2	chr2_5499858	0	5499858	G	A
2	chr2_5512341	0	5512341	C	T
2	chr2_5516663	0	5516663	G	A
2	chr2_5532947	0	5532947	A	G
2	chr2_5542223	0	5542223	G	C
2	chr2_5547899	0	5547899	A	C
2	chr2_5554115	0	5554115	C	T
2	chr2_5557610	0	5557610	T	C
2	chr2_5562365	0	5562365	A	G
2	chr2_5570464	0	5570464	A	G
2	chr2_5570560	0	5570560	A	G
2	chr2_5571030	0	5571030	G	A
2	chr2_5571904	0	5571904	T	C
2	chr2_5572204	0	5572204	G	T
2	chr2_5572906	0	5572906	A	T
2	chr2_5596727	0	5596727	C	T
2	chr2_5598927	0	5598927	G	T
2	chr2_5599225	0	5599225	A	G
2	chr2_5601038	0	5601038	A	G
2	chr2_5601991	0	5601991	G	A
2	chr2_5608778	0	5608778	A	G
2	chr2_5609855	0	5609855	C	T
2	chr2_5630206	0	5630206	G	C
2	chr2_5630400	0	5630400	A	G
2	chr2_5630433	0	5630433	T	C
2	chr2_5631362	0	5631362	T	A
2	chr2_5642963	0	5642963	A	G
2	chr2_5657161	0	5657161	T	C
2	chr2_5657508	0	5657508	T	A
2	chr2_5659148	0	5659148	C	A
2	chr2_5659779	0	5659779	C	T
2	chr2_5663017	0	5663017	G	A
2	chr2_5672560	0	5672560	A	G
2	chr2_5675744	0	5675744	A	T
2	chr2_5677743	0	5677743	G	A
2	chr2_5678522	0	5678522	T	C
2	chr2_5678613	0	5678613	G	A
2	chr2_5685931	0	5685931	C	T
2	chr2_5691452	0	5691452	G	A
2	chr2_5694986	0	5694986	C	T
2	chr2_5701336	0	5701336	C	T
2	chr2_5702320	0	5702320	T	C
2	chr2_5704346	0	5704346	C	T
2	chr2_5709534	0	5709534	G	C
2	chr2_5716698	0	5716698	T	C
2	chr2_5717777	0	5717777	T	C
2	chr2_5718368	0	5718368	T	A
2	chr2_5726858	0	5726858	C	T
2	chr2_5732142	0	5732142	T	G
2	chr2_5739401	0	5739401	T	C
2	chr2_5740331	0	5740331	C	T
2	chr2_5744271	0	5744271	T	C
2	chr2_5745908	0	5745908	T	C
2	chr2_5746388	0	5746388	A	G
2	chr2_5746654	0	5746654	G	T
2	chr2_5753736	0	5753736	A	G
2	chr2_5754274	0	5754274	G	A
2	chr2_5754989	0	5754989	T	C
2	chr2_5758209	0	5758209	A	G
2	chr2_5759190	0	5759190	T	C
2	chr2_5769482	0	5769482	T	C
2	chr2_5775468	0	5775468	T	C
2	chr2_5785015	0	5785015	T	C
2	chr2_5789402	0	5789402	A	G
2	chr2_5792798	0	5792798	G	A
2	chr2_5794341	0	5794341	G	A
2	chr2_5801519	0	5801519	C	T
2	chr2_5802649	0	5802649	C	T
2	chr2_5810046	0	5810046	A	G
2	chr2_5811015	0	5811015	T	C
2	chr2_5812387	0	5812387	A	G
2	chr2_5819618	0	5819618	C	A
2	chr2_5826112	0	5826112	T	C
2	chr2_5827045	0	5827045	T	A
2	chr2_5827997	0	5827997	C	G
2	chr2_5828997	0	5828997	C	T
2	chr2_5830642	0	5830642	G	A
2	chr2_5832630	0	5832630	T	C
2	chr2_5847569	0	5847569	A	T
2	chr2_5847792	0	5847792	T	C
2	chr2_5853710	0	5853710	A	G
2	chr2_5859687	0	5859687	C	G
2	chr2_5860105	0	5860105	C	T
2	chr2_5872428	0	5872428	G	C
2	chr2_5874034	0	5874034	G	A
2	chr2_5879182	0	5879182	G	A
2	chr2_5879541	0	5879541	A	C
2	chr2_5879962	0	5879962	T	C
2	chr2_5880531	0	5880531	G	A
2	chr2_5881344	0	5881344	A	G
2	chr2_5881709	0	5881709	T	C
2	chr2_5885318	0	5885318	C	T
2	chr2_5903952	0	5903952	C	T
2	chr2_5908838	0	5908838	T	A
2	chr2_5915048	0	5915048	A	G
2	chr2_5916969	0	5916969	G	T
2	chr2_5922136	0	5922136	G	C
2	chr2_5927224	0	5927224	T	C
2	chr2_5928254	0	5928254	G	C
2	chr2_5933237	0	5933237	T	C
2	chr2_5934013	0	5934013	A	G
2	chr2_5943295	0	5943295	A	T
2	chr2_5952017	0	5952017	G	A
2	chr2_5954746	0	5954746	T	C
2	chr2_5956472	0	5956472	A	G
2	chr2_5958896	0	5958896	T	C
2	chr2_5963112	0	5963112	G	C
2	chr2_5969788	0	5969788	T	C
2	chr2_5976694	0	5976694	A	T
2	chr2_5979612	0	5979612	G	A
2	chr2_6003103	0	6003103	G	C
2	chr2_6004520	0	6004520	T	C
2	chr2_6008541	0	6008541	G	T
2	chr2_6009832	0	6009832	A	G
2	chr2_6011056	0	6011056	A	C
2	chr2_6011368	0	6011368	G	A
2	chr2_6012280	0	6012280	G	A
2	chr2_6013674	0	6013674	G	C
2	chr2_6013793	0	6013793	T	C
2	chr2_6035370	0	6035370	T	C
2	chr2_6041251	0	6041251	T	C
2	chr2_6046215	0	6046215	A	G
2	chr2_6047960	0	6047960	T	C
2	chr2_6058984	0	6058984	T	C
2	chr2_6060353	0	6060353	G	A
2	chr2_6061712	0	6061712	C	G
2	chr2_6062712	0	6062712	A	C
2	chr2_6066627	0	6066627	G	A
2	chr2_6076541	0	6076541	A	G
2	chr2_6078196	0	6078196	A	G
2	chr2_6078641	0	6078641	T	C
2	chr2_6078790	0	6078790	A	C
2	chr2_6081005	0	6081005	G	A
2	chr2_6087530	0	6087530	G	C
2	chr2_6087562	0	6087562	T	C
2	chr2_6093467	0	6093467	A	G
2	chr2_6098126	0	6098126	A	G
2	chr2_6102777	0	6102777	T	C
2	chr2_6104816	0	6104816	C	G
2	chr2_6105220	0	6105220	T	C
2	chr2_6106929	0	6106929	T	C
2	chr2_6113078	0	6113078	C	G
2	chr2_6113762	0	6113762	T	C
2	chr2_6114097	0	6114097	T	C
2	chr2_6117090	0	6117090	T	G
2	chr2_6120240	0	6120240	A	G
2	chr2_6125501	0	6125501	G	A
2	chr2_6140844	0	6140844	C	T
2	chr2_6142209	0	6142209	C	T
2	chr2_6145776	0	6145776	G	C
2	chr2_6147631	0	6147631	C	G
2	chr2_6148784	0	6148784	C	A
2	chr2_6155056	0	6155056	A	G
2	chr2_6155533	0	6155533	T	C
2	chr2_6165059	0	6165059	C	T
2	chr2_6165476	0	6165476	G	A
2	chr2_6171335	0	6171335	T	C
2	chr2_6172863	0	6172863	C	A
2	chr2_6175607	0	6175607	G	A
2	chr2_6175828	0	6175828	G	A
2	chr2_6179180	0	6179180	G	T
2	chr2_6180062	0	6180062	C	A
2	chr2_6183655	0	6183655	C	T
2	chr2_6187362	0	6187362	G	C
2	chr2_6188108	0	6188108	T	C
2	chr2_6191166	0	6191166	G	A
2	chr2_6194875	0	6194875	C	T
2	chr2_6195190	0	6195190	T	C
2	chr2_6213667	0	6213667	A	G
2	chr2_6219472	0	6219472	A	G
2	chr2_6222809	0	6222809	G	A
2	chr2_6225658	0	6225658	G	C
2	chr2_6231012	0	6231012	A	G
2	chr2_6234055	0	6234055	T	C
2	chr2_6241082	0	6241082	C	G
2	chr2_6242014	0	6242014	C	T
2	chr2_6246880	0	6246880	C	A
2	chr2_6247580	0	6247580	C	A
2	chr2_6254691	0	6254691	G	A
2	chr2_6255230	0	6255230	A	T
2	chr2_6257922	0	6257922	C	T
2	chr2_6262566	0	6262566	T	A
2	chr2_6267011	0	6267011	T	C
2	chr2_6273270	0	6273270	G	A
2	chr2_6281292	0	6281292	T	C
2	chr2_6282503	0	6282503	T	C
2	chr2_6282926	0	6282926	A	G
2	chr2_6291437	0	6291437	A	C
2	chr2_6303673	0	6303673	A	G
2	chr2_6309814	0	6309814	C	A
2	chr2_6315428	0	6315428	A	C
2	chr2_6315770	0	6315770	G	A
2	chr2_6325539	0	6325539	C	T
2	chr2_6327741	0	6327741	C	T
2	chr2_6328565	0	6328565	A	G
2	chr2_6332867	0	6332867	C	T
2	chr2_6340562	0	6340562	T	C
2	chr2_6343899	0	6343899	A	G
2	chr2_6350058	0	6350058	T	C
2	chr2_6350311	0	6350311	A	C
2	chr2_6352021	0	6352021	T	C
2	chr2_6366620	0	6366620	G	A
2	chr2_6378254	0	6378254	A	G
2	chr2_6382136	0	6382136	C	T
2	chr2_6383930	0	6383930	G	C
2	chr2_6384958	0	6384958	T	C
2	chr2_6395149	0	6395149	G	C
2	chr2_6396340	0	6396340	C	T
2	chr2_6406784	0	6406784	C	T
2	chr2_6411791	0	6411791	C	T
2	chr2_6414225	0	6414225	G	C
2	chr2_6431517	0	6431517	C	T
2	chr2_6460385	0	6460385	C	G
2	chr2_6467805	0	6467805	G	C
2	chr2_6477949	0	6477949	T	C
2	chr2_6481694	0	6481694	G	A
2	chr2_6485724	0	6485724	C	A
2	chr2_6492391	0	6492391	C	A
2	chr2_6499445	0	6499445	C	T
2	chr2_6504977	0	6504977	G	A
2	chr2_6506475	0	6506475	T	C
2	chr2_6507512	0	6507512	T	C
2	chr2_6509196	0	6509196	G	A
2	chr2_6509370	0	6509370	A	G
2	chr2_6511401	0	6511401	A	G
2	chr2_6528563	0	6528563	C	T
2	chr2_6529271	0	6529271	C	G
2	chr2_6534319	0	6534319	G	A
2	chr2_6534649	0	6534649	C	T
2	chr2_6536018	0	6536018	G	T
2	chr2_6540636	0	6540636	C	A
2	chr2_6545716	0	6545716	A	G
2	chr2_6546436	0	6546436	A	C
2	chr2_6548375	0	6548375	G	A
2	chr2_6550893	0	6550893	G	A
2	chr2_6553275	0	6553275	C	G
2	chr2_6554425	0	6554425	G	C
2	chr2_6568875	0	6568875	T	A
2	chr2_6569220	0	6569220	A	C
2	chr2_6571771	0	6571771	G	A
2	chr2_6572824	0	6572824	C	T
2	chr2_6577137	0	6577137	G	A
2	chr2_6577294	0	6577294	A	G
2	chr2_6578524	0	6578524	T	A
2	chr2_6585172	0	6585172	G	T
2	chr2_6587190	0	6587190	T	C
2	chr2_6588212	0	6588212	C	T
2	chr2_6588524	0	6588524	A	C
2	chr2_6598617	0	6598617	T	C
2	chr2_6611654	0	6611654	G	A
2	chr2_6628790	0	6628790	T	G
2	chr2_6633326	0	6633326	G	A
2	chr2_6665865	0	6665865	C	A
2	chr2_6671206	0	6671206	G	A
2	chr2_6673917	0	6673917	A	C
2	chr2_6674768	0	6674768	G	A
2	chr2_6675348	0	6675348	G	C
2	chr2_6680359	0	6680359	G	A
2	chr2_6683529	0	6683529	G	A
2	chr2_6685159	0	6685159	T	C
2	chr2_6691285	0	6691285	G	A
2	chr2_6699672	0	6699672	T	A
2	chr2_6704924	0	6704924	A	G
2	chr2_6708903	0	6708903	T	G
2	chr2_6713189	0	6713189	C	T
2	chr2_6718089	0	6718089	A	G
2	chr2_6725622	0	6725622	G	A
2	chr2_6728570	0	6728570	T	C
2	chr2_6739795	0	6739795	C	A
2	chr2_6739929	0	6739929	T	C
2	chr2_6740615	0	6740615	T	C
2	chr2_6749517	0	6749517	A	G
2	chr2_6752006	0	6752006	C	T
2	chr2_6752397	0	6752397	A	G
2	chr2_6753457	0	6753457	G	C
2	chr2_6763692	0	6763692	C	T
2	chr2_6768843	0	6768843	C	G
2	chr2_6769927	0	6769927	A	G
2	chr2_6770142	0	6770142	T	C
2	chr2_6776469	0	6776469	A	G
2	chr2_6777931	0	6777931	C	T
2	chr2_6787297	0	6787297	G	A
2	chr2_6788499	0	6788499	C	G
2	chr2_6791778	0	6791778	C	T
2	chr2_6794367	0	6794367	G	A
2	chr2_6798957	0	6798957	A	G
2	chr2_6802269	0	6802269	T	C
2	chr2_6812731	0	6812731	C	T
2	chr2_6820219	0	6820219	G	C
2	chr2_6820907	0	6820907	C	T
2	chr2_6826337	0	6826337	C	T
2	chr2_6830654	0	6830654	G	A
2	chr2_6835438	0	6835438	C	A
2	chr2_6843210	0	6843210	G	A
2	chr2_6848038	0	6848038	A	T
2	chr2_6848574	0	6848574	C	T
2	chr2_6861127	0	6861127	A	C
2	chr2_6862006	0	6862006	C	A
2	chr2_6880082	0	6880082	C	G
2	chr2_6886189	0	6886189	T	A
2	chr2_6892761	0	6892761	G	A
2	chr2_6897161	0	6897161	A	G
2	chr2_6898108	0	6898108	A	G
2	chr2_6906801	0	6906801	T	C
2	chr2_6910364	0	6910364	T	G
2	chr2_6916883	0	6916883	C	G
2	chr2_6918853	0	6918853	C	G
2	chr2_6926708	0	6926708	T	C
2	chr2_6928389	0	6928389	C	T
2	chr2_6937224	0	6937224	G	A
2	chr2_6943395	0	6943395	C	T
2	chr2_6957416	0	6957416	C	T
2	chr2_6959997	0	6959997	A	T
2	chr2_6961356	0	6961356	T	C
2	chr2_6962039	0	6962039	G	A
2	chr2_6971342	0	6971342	G	T
2	chr2_6972310	0	6972310	G	A
2	chr2_6974250	0	6974250	T	C
2	chr2_6976733	0	6976733	T	C
2	chr2_7020092	0	7020092	C	T
2	chr2_7025426	0	7025426	G	T
2	chr2_7026341	0	7026341	T	A
2	chr2_7043903	0	7043903	T	C
2	chr2_7045363	0	7045363	C	T
2	chr2_7046451	0	7046451	G	A
2	chr2_7048718	0	7048718	G	A
2	chr2_7057614	0	7057614	G	A
2	chr2_7065094	0	7065094	G	A
2	chr2_7069533	0	7069533	T	C
2	chr2_7077637	0	7077637	A	G
2	chr2_7078951	0	7078951	T	C
2	chr2_7112839	0	7112839	T	C
2	chr2_7115938	0	7115938	A	T
2	chr2_7124294	0	7124294	T	C
2	chr2_7137819	0	7137819	C	T
2	chr2_7143857	0	7143857	T	C
2	chr2_7145773	0	7145773	T	C
2	chr2_7151296	0	7151296	G	A
2	chr2_7173930	0	7173930	T	C
2	chr2_7174037	0	7174037	T	G
2	chr2_7176156	0	7176156	G	C
2	chr2_7180116	0	7180116	C	T
2	chr2_7212241	0	7212241	G	A
2	chr2_7219300	0	7219300	G	A
2	chr2_7222269	0	7222269	G	C
2	chr2_7223820	0	7223820	C	A
2	chr2_7228505	0	7228505	T	A
2	chr2_7231754	0	7231754	C	T
2	chr2_7244376	0	7244376	C	A
2	chr2_7251730	0	7251730	A	G
2	chr2_7253062	0	7253062	A	C
2	chr2_7255302	0	7255302	A	G
2	chr2_7256684	0	7256684	C	G
2	chr2_7261740	0	7261740	A	G
2	chr2_7266768	0	7266768	G	A
2	chr2_7278681	0	7278681	G	A
2	chr2_7279374	0	7279374	G	C
2	chr2_7284732	0	7284732	T	C
2	chr2_7286678	0	7286678	A	G
2	chr2_7309638	0	7309638	T	G
2	chr2_7315837	0	7315837	T	A
2	chr2_7317160	0	7317160	T	C
2	chr2_7321594	0	7321594	G	A
2	chr2_7322568	0	7322568	G	A
2	chr2_7325089	0	7325089	T	G
2	chr2_7326763	0	7326763	G	A
2	chr2_7332010	0	7332010	G	A
2	chr2_7334178	0	7334178	C	T
2	chr2_7338803	0	7338803	A	G
2	chr2_7338865	0	7338865	G	A
2	chr2_7339292	0	7339292	T	A
2	chr2_7339590	0	7339590	G	A
2	chr2_7340969	0	7340969	T	C
2	chr2_7344693	0	7344693	T	C
2	chr2_7345178	0	7345178	A	G
2	chr2_7349985	0	7349985	A	C
2	chr2_7361803	0	7361803	G	A
2	chr2_7369246	0	7369246	A	G
2	chr2_7371074	0	7371074	G	A
2	chr2_7371216	0	7371216	C	T
2	chr2_7371813	0	7371813	A	G
2	chr2_7397846	0	7397846	G	A
2	chr2_7398180	0	7398180	A	G
2	chr2_7401620	0	7401620	A	C
2	chr2_7408880	0	7408880	A	G
2	chr2_7408898	0	7408898	G	A
2	chr2_7414107	0	7414107	C	A
2	chr2_7422142	0	7422142	A	G
2	chr2_7435499	0	7435499	C	T
2	chr2_7442973	0	7442973	T	C
2	chr2_7455193	0	7455193	C	G
2	chr2_7465482	0	7465482	A	G
2	chr2_7479807	0	7479807	T	C
2	chr2_7484808	0	7484808	T	C
2	chr2_7488370	0	7488370	T	C
2	chr2_7489938	0	7489938	C	G
2	chr2_7494425	0	7494425	C	T
2	chr2_7495491	0	7495491	C	A
2	chr2_7504126	0	7504126	C	T
2	chr2_7508079	0	7508079	C	T
2	chr2_7513294	0	7513294	C	A
2	chr2_7517149	0	7517149	C	T
2	chr2_7518086	0	7518086	T	A
2	chr2_7520926	0	7520926	C	G
2	chr2_7530771	0	7530771	C	T
2	chr2_7531600	0	7531600	C	T
2	chr2_7544444	0	7544444	T	G
2	chr2_7546414	0	7546414	A	G
2	chr2_7548118	0	7548118	A	C
2	chr2_7551637	0	7551637	G	A
2	chr2_7570668	0	7570668	G	A
2	chr2_7573638	0	7573638	C	T
2	chr2_7576345	0	7576345	A	G
2	chr2_7576389	0	7576389	G	C
2	chr2_7581940	0	7581940	C	T
2	chr2_7583161	0	7583161	A	G
2	chr2_7584272	0	7584272	C	T
2	chr2_7591784	0	7591784	T	C
2	chr2_7598495	0	7598495	G	A
2	chr2_7598988	0	7598988	T	C
2	chr2_7611591	0	7611591	T	C
2	chr2_7616541	0	7616541	C	A
2	chr2_7620364	0	7620364	A	G
2	chr2_7624195	0	7624195	A	G
2	chr2_7627870	0	7627870	C	G
2	chr2_7643377	0	7643377	G	A
2	chr2_7643890	0	7643890	A	G
2	chr2_7650660	0	7650660	T	G
2	chr2_7654554	0	7654554	G	A
2	chr2_7668980	0	7668980	G	A
2	chr2_7672806	0	7672806	G	A
2	chr2_7676909	0	7676909	G	T
2	chr2_7682764	0	7682764	G	C
2	chr2_7704757	0	7704757	C	G
2	chr2_7705119	0	7705119	G	A
2	chr2_7707310	0	7707310	G	C
2	chr2_7715599	0	7715599	G	A
2	chr2_7734046	0	7734046	G	A
2	chr2_7735798	0	7735798	A	G
2	chr2_7739709	0	7739709	C	T
2	chr2_7742855	0	7742855	G	C
2	chr2_7752307	0	7752307	G	T
2	chr2_7760930	0	7760930	C	A
2	chr2_7770431	0	7770431	G	T
2	chr2_7774173	0	7774173	G	C
2	chr2_7786886	0	7786886	C	G
2	chr2_7788688	0	7788688	A	T
2	chr2_7790393	0	7790393	A	G
2	chr2_7790980	0	7790980	C	A
2	chr2_7795706	0	7795706	C	T
2	chr2_7796036	0	7796036	G	A
2	chr2_7822325	0	7822325	C	A
2	chr2_7827561	0	7827561	A	G
2	chr2_7831258	0	7831258	G	A
2	chr2_7832408	0	7832408	G	A
2	chr2_7836357	0	7836357	T	C
2	chr2_7845663	0	7845663	G	C
2	chr2_7852397	0	7852397	C	A
2	chr2_7852473	0	7852473	G	T
2	chr2_7858052	0	7858052	C	T
2	chr2_7863345	0	7863345	T	C
2	chr2_7863377	0	7863377	G	T
2	chr2_7874181	0	7874181	A	G
2	chr2_7883780	0	7883780	C	T
2	chr2_7885990	0	7885990	G	A
2	chr2_7892505	0	7892505	T	G
2	chr2_7894016	0	7894016	A	G
2	chr2_7894173	0	7894173	A	G
2	chr2_7902498	0	7902498	A	G
2	chr2_7910731	0	7910731	T	C
2	chr2_7912010	0	7912010	C	G
2	chr2_7923175	0	7923175	A	C
2	chr2_7928944	0	7928944	G	A
2	chr2_7929871	0	7929871	T	C
2	chr2_7930546	0	7930546	A	G
2	chr2_7943461	0	7943461	A	G
2	chr2_7945157	0	7945157	C	T
2	chr2_7949617	0	7949617	T	C
2	chr2_7951629	0	7951629	C	A
2	chr2_7955493	0	7955493	T	C
2	chr2_7980383	0	7980383	C	T
2	chr2_7980425	0	7980425	C	G
2	chr2_7981652	0	7981652	C	T
2	chr2_7985022	0	7985022	A	G
2	chr2_7987644	0	7987644	A	G
2	chr2_7988367	0	7988367	G	A
2	chr2_7996038	0	7996038	G	T
2	chr2_8002585	0	8002585	C	A
2	chr2_8002961	0	8002961	G	A
2	chr2_8008882	0	8008882	A	G
2	chr2_8020008	0	8020008	T	C
2	chr2_8021053	0	8021053	A	G
2	chr2_8022972	0	8022972	G	A
2	chr2_8028560	0	8028560	T	C
2	chr2_8029950	0	8029950	A	C
2	chr2_8034699	0	8034699	C	T
2	chr2_8042536	0	8042536	G	A
2	chr2_8057735	0	8057735	G	A
2	chr2_8057958	0	8057958	C	A
2	chr2_8060303	0	8060303	G	A
2	chr2_8064369	0	8064369	T	A
2	chr2_8083620	0	8083620	T	C
2	chr2_8086797	0	8086797	C	T
2	chr2_8090516	0	8090516	T	C
2	chr2_8093083	0	8093083	T	C
2	chr2_8104273	0	8104273	G	A
2	chr2_8118068	0	8118068	A	G
2	chr2_8135471	0	8135471	A	G
2	chr2_8152878	0	8152878	A	G
2	chr2_8164907	0	8164907	A	G
2	chr2_8180597	0	8180597	G	C
2	chr2_8180635	0	8180635	A	G
2	chr2_8201637	0	8201637	G	T
2	chr2_8210111	0	8210111	G	A
2	chr2_8210311	0	8210311	A	G
2	chr2_8215106	0	8215106	T	A
2	chr2_8217678	0	8217678	C	A
2	chr2_8227887	0	8227887	G	T
2	chr2_8228122	0	8228122	T	C
2	chr2_8233206	0	8233206	A	T
2	chr2_8236119	0	8236119	T	C
2	chr2_8240361	0	8240361	A	T
2	chr2_8241465	0	8241465	T	C
2	chr2_8248643	0	8248643	A	C
2	chr2_8250501	0	8250501	G	C
2	chr2_8260194	0	8260194	G	A
2	chr2_8279832	0	8279832	T	A
2	chr2_8286945	0	8286945	A	G
2	chr2_8287531	0	8287531	G	A
2	chr2_8310800	0	8310800	T	C
2	chr2_8313313	0	8313313	C	T
2	chr2_8317256	0	8317256	G	A
2	chr2_8325475	0	8325475	G	A
2	chr2_8328703	0	8328703	T	A
2	chr2_8330637	0	8330637	C	T
2	chr2_8331753	0	8331753	C	T
2	chr2_8351150	0	8351150	T	C
2	chr2_8358303	0	8358303	T	C
2	chr2_8361267	0	8361267	G	T
2	chr2_8373964	0	8373964	C	T
2	chr2_8379734	0	8379734	T	C
2	chr2_8394695	0	8394695	C	T
2	chr2_8399698	0	8399698	C	T
2	chr2_8403883	0	8403883	A	G
2	chr2_8406599	0	8406599	G	T
2	chr2_8411995	0	8411995	A	G
2	chr2_8416616	0	8416616	A	G
2	chr2_8430651	0	8430651	A	G
2	chr2_8434568	0	8434568	T	C
2	chr2_8436107	0	8436107	G	C
2	chr2_8436451	0	8436451	A	G
2	chr2_8438389	0	8438389	G	A
2	chr2_8449034	0	8449034	T	C
2	chr2_8488279	0	8488279	C	T
2	chr2_8490078	0	8490078	C	G
2	chr2_8491498	0	8491498	C	T
2	chr2_8497137	0	8497137	A	G
2	chr2_8500744	0	8500744	T	G
2	chr2_8507119	0	8507119	A	T
2	chr2_8510628	0	8510628	C	T
2	chr2_8515423	0	8515423	A	G
2	chr2_8531447	0	8531447	G	A
2	chr2_8534030	0	8534030	G	T
2	chr2_8538212	0	8538212	C	T
2	chr2_8538728	0	8538728	T	C
2	chr2_8543392	0	8543392	T	A
2	chr2_8545026	0	8545026	G	A
2	chr2_8546273	0	8546273	G	A
2	chr2_8549908	0	8549908	G	A
2	chr2_8565818	0	8565818	G	A
2	chr2_8571555	0	8571555	T	C
2	chr2_8579716	0	8579716	C	T
2	chr2_8579877	0	8579877	A	G
2	chr2_8589093	0	8589093	G	A
2	chr2_8602500	0	8602500	G	C
2	chr2_8604524	0	8604524	T	C
2	chr2_8606994	0	8606994	G	A
2	chr2_8610061	0	8610061	A	C
2	chr2_8619363	0	8619363	A	G
2	chr2_8621378	0	8621378	A	C
2	chr2_8624412	0	8624412	G	T
2	chr2_8627843	0	8627843	T	A
2	chr2_8629301	0	8629301	A	G
2	chr2_8630427	0	8630427	G	A
2	chr2_8638560	0	8638560	T	C
2	chr2_8639127	0	8639127	G	A
2	chr2_8643355	0	8643355	A	G
2	chr2_8645506	0	8645506	G	A
2	chr2_8651513	0	8651513	T	C
2	chr2_8652302	0	8652302	G	C
2	chr2_8659235	0	8659235	G	T
2	chr2_8659252	0	8659252	C	T
2	chr2_8659396	0	8659396	T	C
2	chr2_8684435	0	8684435	T	A
2	chr2_8709004	0	8709004	A	G
2	chr2_8720828	0	8720828	T	C
2	chr2_8724155	0	8724155	G	A
2	chr2_8731112	0	8731112	T	A
2	chr2_8733766	0	8733766	A	G
2	chr2_8737845	0	8737845	T	C
2	chr2_8738081	0	8738081	T	C
2	chr2_8740058	0	8740058	C	G
2	chr2_8741130	0	8741130	T	C
2	chr2_8743910	0	8743910	T	G
2	chr2_8744121	0	8744121	C	A
2	chr2_8744569	0	8744569	A	G
2	chr2_8750188	0	8750188	G	T
2	chr2_8753428	0	8753428	A	G
2	chr2_8755938	0	8755938	T	C
2	chr2_8757888	0	8757888	T	C
2	chr2_8765706	0	8765706	C	T
2	chr2_8766257	0	8766257	T	C
2	chr2_8781222	0	8781222	T	C
2	chr2_8781321	0	8781321	G	A
2	chr2_8783337	0	8783337	C	T
2	chr2_8784856	0	8784856	C	T
2	chr2_8787668	0	8787668	A	G
2	chr2_8787831	0	8787831	A	G
2	chr2_8791269	0	8791269	T	A
2	chr2_8795036	0	8795036	G	A
2	chr2_8800581	0	8800581	A	G
2	chr2_8801460	0	8801460	A	G
2	chr2_8804590	0	8804590	C	T
2	chr2_8819670	0	8819670	C	T
2	chr2_8824036	0	8824036	C	T
2	chr2_8825149	0	8825149	A	G
2	chr2_8832830	0	8832830	G	A
2	chr2_8838337	0	8838337	T	C
2	chr2_8839658	0	8839658	A	G
2	chr2_8840601	0	8840601	T	C
2	chr2_8841247	0	8841247	C	T
2	chr2_8852836	0	8852836	C	A
2	chr2_8861282	0	8861282	C	G
2	chr2_8861946	0	8861946	C	T
2	chr2_8863414	0	8863414	G	A
2	chr2_8882335	0	8882335	C	A
2	chr2_8883569	0	8883569	T	C
2	chr2_8884300	0	8884300	C	T
2	chr2_8889461	0	8889461	C	A
2	chr2_8889725	0	8889725	G	A
2	chr2_8891061	0	8891061	T	C
2	chr2_8892352	0	8892352	T	G
2	chr2_8897248	0	8897248	C	T
2	chr2_8897839	0	8897839	T	C
2	chr2_8908262	0	8908262	C	T
2	chr2_8909440	0	8909440	C	G
2	chr2_8911438	0	8911438	T	C
2	chr2_8914378	0	8914378	G	C
2	chr2_8914405	0	8914405	C	T
2	chr2_8924037	0	8924037	C	T
2	chr2_8926368	0	8926368	C	T
2	chr2_8927303	0	8927303	C	T
2	chr2_8937849	0	8937849	T	G
2	chr2_8937893	0	8937893	A	G
2	chr2_8948448	0	8948448	C	T
2	chr2_8959787	0	8959787	A	T
2	chr2_8976671	0	8976671	C	T
2	chr2_8979094	0	8979094	C	T
2	chr2_8981994	0	8981994	T	A
2	chr2_8990056	0	8990056	T	C
2	chr2_8996190	0	8996190	G	A
2	chr2_9005529	0	9005529	A	G
2	chr2_9006553	0	9006553	C	A
2	chr2_9006628	0	9006628	G	C
2	chr2_9006934	0	9006934	C	T
2	chr2_9009471	0	9009471	C	T
2	chr2_9013329	0	9013329	G	A
2	chr2_9013602	0	9013602	C	T
2	chr2_9014450	0	9014450	T	C
2	chr2_9021138	0	9021138	A	T
2	chr2_9022745	0	9022745	A	G
2	chr2_9031886	0	9031886	T	G
2	chr2_9032132	0	9032132	C	T
2	chr2_9035310	0	9035310	C	T
2	chr2_9035664	0	9035664	A	G
2	chr2_9036339	0	9036339	T	C
2	chr2_9053948	0	9053948	T	C
2	chr2_9068513	0	9068513	G	T
2	chr2_9074622	0	9074622	T	C
2	chr2_9083723	0	9083723	A	G
2	chr2_9109670	0	9109670	G	A
2	chr2_9109968	0	9109968	A	T
2	chr2_9114956	0	9114956	A	G
2	chr2_9115687	0	9115687	G	C
2	chr2_9124083	0	9124083	T	C
2	chr2_9143603	0	9143603	G	C
2	chr2_9149206	0	9149206	T	C
2	chr2_9154163	0	9154163	A	T
2	chr2_9157722	0	9157722	A	T
2	chr2_9160037	0	9160037	T	A
2	chr2_9171921	0	9171921	C	T
2	chr2_9173192	0	9173192	T	G
2	chr2_9180933	0	9180933	T	C
2	chr2_9183228	0	9183228	G	T
2	chr2_9183563	0	9183563	C	T
2	chr2_9193340	0	9193340	G	A
2	chr2_9195845	0	9195845	G	T
2	chr2_9197086	0	9197086	A	G
2	chr2_9199559	0	9199559	G	A
2	chr2_9202416	0	9202416	C	T
2	chr2_9226848	0	9226848	G	A
2	chr2_9228501	0	9228501	A	G
2	chr2_9231231	0	9231231	C	T
2	chr2_9233904	0	9233904	G	A
2	chr2_9237949	0	9237949	C	T
2	chr2_9251482	0	9251482	G	C
2	chr2_9252370	0	9252370	C	G
2	chr2_9256389	0	9256389	T	C
2	chr2_9260704	0	9260704	G	T
2	chr2_9265429	0	9265429	A	C
2	chr2_9272485	0	9272485	T	A
2	chr2_9275515	0	9275515	T	A
2	chr2_9276408	0	9276408	C	A
2	chr2_9285893	0	9285893	C	G
2	chr2_9300217	0	9300217	G	T
2	chr2_9302798	0	9302798	C	T
2	chr2_9305544	0	9305544	G	A
2	chr2_9310355	0	9310355	A	T
2	chr2_9314231	0	9314231	T	C
2	chr2_9314870	0	9314870	T	C
2	chr2_9328680	0	9328680	A	G
2	chr2_9329360	0	9329360	G	A
2	chr2_9346414	0	9346414	C	G
2	chr2_9348002	0	9348002	G	A
2	chr2_9348649	0	9348649	T	C
2	chr2_9349614	0	9349614	G	A
2	chr2_9360492	0	9360492	T	A
2	chr2_9374515	0	9374515	G	A
2	chr2_9387991	0	9387991	C	T
2	chr2_9397329	0	9397329	C	T
2	chr2_9397793	0	9397793	G	A
2	chr2_9399079	0	9399079	G	T
2	chr2_9401022	0	9401022	G	C
2	chr2_9408657	0	9408657	C	G
2	chr2_9409007	0	9409007	G	A
2	chr2_9410812	0	9410812	G	A
2	chr2_9415557	0	9415557	A	C
2	chr2_9430875	0	9430875	A	G
2	chr2_9437666	0	9437666	G	T
2	chr2_9446726	0	9446726	C	T
2	chr2_9447212	0	9447212	C	G
2	chr2_9461566	0	9461566	G	A
2	chr2_9477885	0	9477885	C	T
2	chr2_9479050	0	9479050	G	T
2	chr2_9479416	0	9479416	T	G
2	chr2_9481239	0	9481239	A	C
2	chr2_9483886	0	9483886	T	C
2	chr2_9489849	0	9489849	T	G
2	chr2_9490341	0	9490341	C	G
2	chr2_9506024	0	9506024	G	A
2	chr2_9514534	0	9514534	G	T
2	chr2_9517983	0	9517983	C	G
2	chr2_9518440	0	9518440	T	C
2	chr2_9523463	0	9523463	C	T
2	chr2_9534392	0	9534392	C	G
2	chr2_9536683	0	9536683	T	C
2	chr2_9543395	0	9543395	C	T
2	chr2_9549667	0	9549667	T	A
2	chr2_9550192	0	9550192	G	T
2	chr2_9553912	0	9553912	G	C
2	chr2_9579312	0	9579312	T	A
2	chr2_9582990	0	9582990	T	C
2	chr2_9584736	0	9584736	G	C
2	chr2_9589270	0	9589270	A	G
2	chr2_9591669	0	9591669	T	A
2	chr2_9592706	0	9592706	A	G
2	chr2_9596132	0	9596132	C	T
2	chr2_9596951	0	9596951	G	T
2	chr2_9600642	0	9600642	T	A
2	chr2_9611971	0	9611971	G	T
2	chr2_9612114	0	9612114	C	T
2	chr2_9612747	0	9612747	C	T
2	chr2_9613829	0	9613829	A	G
2	chr2_9623118	0	9623118	C	G
2	chr2_9625694	0	9625694	T	C
2	chr2_9626093	0	9626093	G	T
2	chr2_9630720	0	9630720	C	G
2	chr2_9630837	0	9630837	C	T
2	chr2_9633973	0	9633973	T	C
2	chr2_9635797	0	9635797	A	G
2	chr2_9643492	0	9643492	A	G
2	chr2_9645026	0	9645026	C	G
2	chr2_9645098	0	9645098	T	G
2	chr2_9646426	0	9646426	A	C
2	chr2_9646918	0	9646918	G	T
2	chr2_9655264	0	9655264	T	C
2	chr2_9668536	0	9668536	T	A
2	chr2_9670745	0	9670745	G	A
2	chr2_9701533	0	9701533	C	T
2	chr2_9710540	0	9710540	T	G
2	chr2_9718311	0	9718311	T	A
2	chr2_9729414	0	9729414	G	A
2	chr2_9732610	0	9732610	G	T
2	chr2_9736882	0	9736882	A	G
2	chr2_9742539	0	9742539	C	G
2	chr2_9742889	0	9742889	T	C
2	chr2_9760493	0	9760493	G	T
2	chr2_9760868	0	9760868	C	T
2	chr2_9763656	0	9763656	G	A
2	chr2_9773673	0	9773673	A	C
2	chr2_9774209	0	9774209	C	T
2	chr2_9783956	0	9783956	G	A
2	chr2_9790973	0	9790973	A	G
2	chr2_9792190	0	9792190	A	G
2	chr2_9793287	0	9793287	G	A
2	chr2_9803329	0	9803329	T	G
2	chr2_9805290	0	9805290	G	A
2	chr2_9805725	0	9805725	C	T
2	chr2_9817865	0	9817865	A	G
2	chr2_9819963	0	9819963	G	A
2	chr2_9827386	0	9827386	G	A
2	chr2_9833918	0	9833918	T	A
2	chr2_9835309	0	9835309	G	A
2	chr2_9839593	0	9839593	T	C
2	chr2_9845717	0	9845717	C	G
2	chr2_9848379	0	9848379	G	A
2	chr2_9850848	0	9850848	G	C
2	chr2_9859399	0	9859399	A	G
2	chr2_9859581	0	9859581	A	C
2	chr2_9862448	0	9862448	C	A
2	chr2_9870681	0	9870681	G	A
2	chr2_9872452	0	9872452	G	A
2	chr2_9876807	0	9876807	T	C
2	chr2_9877663	0	9877663	A	G
2	chr2_9884957	0	9884957	T	C
2	chr2_9889011	0	9889011	G	C
2	chr2_9890980	0	9890980	G	A
2	chr2_9891209	0	9891209	G	A
2	chr2_9891328	0	9891328	A	G
2	chr2_9898372	0	9898372	A	G
2	chr2_9899691	0	9899691	A	G
2	chr2_9909747	0	9909747	G	T
2	chr2_9914990	0	9914990	G	A
2	chr2_9917585	0	9917585	G	A
2	chr2_9919432	0	9919432	G	T
2	chr2_9920496	0	9920496	A	G
2	chr2_9921108	0	9921108	T	G
2	chr2_9929177	0	9929177	T	C
2	chr2_9936972	0	9936972	T	C
2	chr2_9940236	0	9940236	G	A
2	chr2_9942306	0	9942306	C	G
2	chr2_9942923	0	9942923	C	G
2	chr2_9944912	0	9944912	A	G
2	chr2_9946123	0	9946123	T	C
2	chr2_9949441	0	9949441	T	C
2	chr2_9959316	0	9959316	A	G
2	chr2_9960506	0	9960506	C	G
2	chr2_9960508	0	9960508	T	C
2	chr2_9964783	0	9964783	A	G
2	chr2_9968512	0	9968512	A	G
2	chr2_9970713	0	9970713	C	G
2	chr2_9971353	0	9971353	T	C
2	chr2_9977397	0	9977397	C	T
2	chr2_9980299	0	9980299	T	C
2	chr2_9981619	0	9981619	T	C
2	chr2_9985806	0	9985806	T	C
2	chr2_9986066	0	9986066	T	C
2	chr2_9994821	0	9994821	G	C
2	chr2_9997054	0	9997054	C	T
2	chr2_10010687	0	10010687	A	G
2	chr2_10013553	0	10013553	G	A
2	chr2_10013588	0	10013588	G	C
2	chr2_10015005	0	10015005	A	G
2	chr2_10017912	0	10017912	A	G
2	chr2_10019315	0	10019315	A	G
2	chr2_10019512	0	10019512	A	G
2	chr2_10025931	0	10025931	C	G
2	chr2_10030218	0	10030218	A	C
2	chr2_10039520	0	10039520	A	G
2	chr2_10041003	0	10041003	C	G
2	chr2_10043517	0	10043517	C	T
2	chr2_10053737	0	10053737	G	C
2	chr2_10054856	0	10054856	G	A
2	chr2_10055470	0	10055470	G	T
2	chr2_10058002	0	10058002	T	C
2	chr2_10061113	0	10061113	T	C
2	chr2_10065346	0	10065346	C	T
2	chr2_10067008	0	10067008	C	T
2	chr2_10069147	0	10069147	C	T
2	chr2_10071705	0	10071705	A	G
2	chr2_10075241	0	10075241	A	G
2	chr2_10084300	0	10084300	C	G
2	chr2_10084585	0	10084585	T	C
2	chr2_10087830	0	10087830	A	G
2	chr2_10094007	0	10094007	A	T
2	chr2_10095356	0	10095356	C	T
2	chr2_10104963	0	10104963	A	G
2	chr2_10107750	0	10107750	A	G
2	chr2_10109722	0	10109722	C	A
2	chr2_10110277	0	10110277	A	G
2	chr2_10115098	0	10115098	T	C
2	chr2_10127705	0	10127705	A	C
2	chr2_10132607	0	10132607	T	C
2	chr2_10138897	0	10138897	T	C
2	chr2_10141179	0	10141179	A	G
2	chr2_10146645	0	10146645	G	C
2	chr2_10147404	0	10147404	C	T
2	chr2_10149354	0	10149354	T	C
2	chr2_10150118	0	10150118	T	C
2	chr2_10152649	0	10152649	G	A
2	chr2_10164109	0	10164109	G	A
2	chr2_10168339	0	10168339	T	A
2	chr2_10176529	0	10176529	A	G
2	chr2_10180495	0	10180495	G	T
2	chr2_10180657	0	10180657	A	G
2	chr2_10190606	0	10190606	C	T
2	chr2_10192471	0	10192471	T	C
2	chr2_10193024	0	10193024	A	G
2	chr2_10194520	0	10194520	T	C
2	chr2_10197376	0	10197376	G	A
2	chr2_10202564	0	10202564	G	T
2	chr2_10203966	0	10203966	A	G
2	chr2_10205081	0	10205081	C	G
2	chr2_10206286	0	10206286	A	G
2	chr2_10206572	0	10206572	C	A
2	chr2_10216148	0	10216148	T	C
2	chr2_10219666	0	10219666	C	T
2	chr2_10220698	0	10220698	A	G
2	chr2_10224750	0	10224750	T	C
2	chr2_10224751	0	10224751	T	A
2	chr2_10225826	0	10225826	C	G
2	chr2_10228707	0	10228707	A	G
2	chr2_10229111	0	10229111	A	G
2	chr2_10231436	0	10231436	A	G
2	chr2_10235609	0	10235609	C	A
2	chr2_10239746	0	10239746	G	A
2	chr2_10241708	0	10241708	G	C
2	chr2_10243456	0	10243456	A	C
2	chr2_10248466	0	10248466	A	G
2	chr2_10251955	0	10251955	A	T
2	chr2_10253842	0	10253842	T	C
2	chr2_10256451	0	10256451	T	C
2	chr2_10257731	0	10257731	G	A
2	chr2_10260762	0	10260762	A	T
2	chr2_10262854	0	10262854	G	C
2	chr2_10264852	0	10264852	A	G
2	chr2_10266174	0	10266174	A	T
2	chr2_10267891	0	10267891	C	T
2	chr2_10270277	0	10270277	T	C
2	chr2_10270311	0	10270311	T	C
2	chr2_10271657	0	10271657	G	T
2	chr2_10273529	0	10273529	C	A
2	chr2_10276732	0	10276732	T	C
2	chr2_10276993	0	10276993	C	A
2	chr2_10282685	0	10282685	C	T
2	chr2_10282692	0	10282692	C	T
2	chr2_10286477	0	10286477	T	C
2	chr2_10298516	0	10298516	G	A
2	chr2_10302768	0	10302768	A	C
2	chr2_10311876	0	10311876	T	C
2	chr2_10311880	0	10311880	G	C
2	chr2_10316301	0	10316301	C	T
2	chr2_10317758	0	10317758	A	C
2	chr2_10329683	0	10329683	G	T
2	chr2_10335211	0	10335211	G	A
2	chr2_10335696	0	10335696	A	G
2	chr2_10344707	0	10344707	G	A
2	chr2_10353036	0	10353036	G	A
2	chr2_10357345	0	10357345	G	A
2	chr2_10364231	0	10364231	G	A
2	chr2_10373652	0	10373652	G	A
2	chr2_10375302	0	10375302	A	G
2	chr2_10386889	0	10386889	A	T
2	chr2_10389842	0	10389842	G	A
2	chr2_10398951	0	10398951	A	G
2	chr2_10401801	0	10401801	G	A
2	chr2_10409345	0	10409345	T	G
2	chr2_10427327	0	10427327	C	T
2	chr2_10430257	0	10430257	C	T
2	chr2_10432418	0	10432418	A	G
2	chr2_10433923	0	10433923	T	C
2	chr2_10434803	0	10434803	C	T
2	chr2_10438461	0	10438461	C	T
2	chr2_10447451	0	10447451	C	T
2	chr2_10448833	0	10448833	T	C
2	chr2_10449353	0	10449353	A	C
2	chr2_10450124	0	10450124	T	C
2	chr2_10451222	0	10451222	A	G
2	chr2_10458928	0	10458928	A	G
2	chr2_10469154	0	10469154	A	G
2	chr2_10471184	0	10471184	A	G
2	chr2_10495797	0	10495797	G	A
2	chr2_10508585	0	10508585	T	C
2	chr2_10511441	0	10511441	C	T
2	chr2_10515889	0	10515889	A	G
2	chr2_10519571	0	10519571	C	T
2	chr2_10530870	0	10530870	A	C
2	chr2_10538502	0	10538502	G	T
2	chr2_10543535	0	10543535	C	T
2	chr2_10543655	0	10543655	T	C
2	chr2_10544407	0	10544407	A	G
2	chr2_10550224	0	10550224	C	G
2	chr2_10553915	0	10553915	C	G
2	chr2_10564030	0	10564030	T	C
2	chr2_10565762	0	10565762	T	A
2	chr2_10565874	0	10565874	G	A
2	chr2_10574813	0	10574813	C	T
2	chr2_10581540	0	10581540	A	G
2	chr2_10581794	0	10581794	A	G
2	chr2_10586071	0	10586071	A	G
2	chr2_10588582	0	10588582	G	A
2	chr2_10590909	0	10590909	A	G
2	chr2_10592426	0	10592426	G	C
2	chr2_10594669	0	10594669	T	C
2	chr2_10595074	0	10595074	A	G
2	chr2_10595579	0	10595579	T	C
2	chr2_10596905	0	10596905	A	T
2	chr2_10598998	0	10598998	G	A
2	chr2_10599005	0	10599005	T	C
2	chr2_10601838	0	10601838	C	T
2	chr2_10604490	0	10604490	T	C
2	chr2_10610746	0	10610746	C	T
2	chr2_10612417	0	10612417	C	A
2	chr2_10616230	0	10616230	G	A
2	chr2_10616518	0	10616518	T	C
2	chr2_10618386	0	10618386	A	G
2	chr2_10620474	0	10620474	T	C
2	chr2_10623494	0	10623494	C	T
2	chr2_10636087	0	10636087	T	C
2	chr2_10638911	0	10638911	G	T
2	chr2_10643237	0	10643237	A	G
2	chr2_10644575	0	10644575	G	A
2	chr2_10649673	0	10649673	G	A
2	chr2_10650031	0	10650031	T	C
2	chr2_10651343	0	10651343	T	C
2	chr2_10657978	0	10657978	C	T
2	chr2_10662571	0	10662571	C	G
2	chr2_10663854	0	10663854	A	G
2	chr2_10664342	0	10664342	T	C
2	chr2_10665403	0	10665403	T	C
2	chr2_10667125	0	10667125	T	C
2	chr2_10669550	0	10669550	C	T
2	chr2_10676304	0	10676304	T	G
2	chr2_10682607	0	10682607	G	T
2	chr2_10685586	0	10685586	G	A
2	chr2_10686255	0	10686255	A	G
2	chr2_10688129	0	10688129	T	C
2	chr2_10688621	0	10688621	C	G
2	chr2_10689605	0	10689605	A	G
2	chr2_10691408	0	10691408	C	G
2	chr2_10692096	0	10692096	A	G
2	chr2_10697150	0	10697150	G	A
2	chr2_10697743	0	10697743	T	G
2	chr2_10698514	0	10698514	A	G
2	chr2_10699828	0	10699828	C	T
2	chr2_10704473	0	10704473	A	G
2	chr2_10706263	0	10706263	T	C
2	chr2_10706468	0	10706468	T	C
2	chr2_10711144	0	10711144	G	A
2	chr2_10711647	0	10711647	A	G
2	chr2_10714837	0	10714837	A	T
2	chr2_10716095	0	10716095	G	A
2	chr2_10716408	0	10716408	C	G
2	chr2_10723300	0	10723300	C	T
2	chr2_10728938	0	10728938	G	A
2	chr2_10731486	0	10731486	A	G
2	chr2_10731896	0	10731896	C	T
2	chr2_10733618	0	10733618	T	G
2	chr2_10733695	0	10733695	A	G
2	chr2_10737459	0	10737459	C	A
2	chr2_10741792	0	10741792	T	C
2	chr2_10748678	0	10748678	C	G
2	chr2_10749857	0	10749857	T	C
2	chr2_10753577	0	10753577	G	A
2	chr2_10763290	0	10763290	T	C
2	chr2_10765324	0	10765324	T	C
2	chr2_10766079	0	10766079	G	A
2	chr2_10766956	0	10766956	T	C
2	chr2_10767120	0	10767120	T	C
2	chr2_10771062	0	10771062	A	G
2	chr2_10775130	0	10775130	G	T
2	chr2_10775488	0	10775488	T	C
2	chr2_10785250	0	10785250	G	A
2	chr2_10791935	0	10791935	G	A
2	chr2_10793125	0	10793125	A	G
2	chr2_10795143	0	10795143	T	C
2	chr2_10798211	0	10798211	G	A
2	chr2_10799905	0	10799905	A	G
2	chr2_10806784	0	10806784	A	G
2	chr2_10815485	0	10815485	A	G
2	chr2_10819834	0	10819834	C	T
2	chr2_10821378	0	10821378	A	G
2	chr2_10824020	0	10824020	G	A
2	chr2_10824379	0	10824379	G	T
2	chr2_10829937	0	10829937	T	C
2	chr2_10831061	0	10831061	G	T
2	chr2_10831381	0	10831381	G	T
2	chr2_10831454	0	10831454	T	C
2	chr2_10832048	0	10832048	A	G
2	chr2_10835656	0	10835656	T	C
2	chr2_10837324	0	10837324	T	C
2	chr2_10846592	0	10846592	G	A
2	chr2_10848577	0	10848577	G	T
2	chr2_10851594	0	10851594	C	T
2	chr2_10852175	0	10852175	C	T
2	chr2_10854412	0	10854412	A	G
2	chr2_10856197	0	10856197	T	C
2	chr2_10856407	0	10856407	G	A
2	chr2_10857107	0	10857107	A	G
2	chr2_10857735	0	10857735	T	C
2	chr2_10870536	0	10870536	T	C
2	chr2_10877338	0	10877338	A	G
2	chr2_10879823	0	10879823	C	G
2	chr2_10881814	0	10881814	G	A
2	chr2_10882751	0	10882751	T	G
2	chr2_10883308	0	10883308	T	C
2	chr2_10889722	0	10889722	A	G
2	chr2_10890531	0	10890531	T	C
2	chr2_10895861	0	10895861	G	A
2	chr2_10901739	0	10901739	T	G
2	chr2_10901768	0	10901768	C	T
2	chr2_10905136	0	10905136	A	G
2	chr2_10915919	0	10915919	T	C
2	chr2_10920724	0	10920724	A	G
2	chr2_10921971	0	10921971	T	C
2	chr2_10925440	0	10925440	C	T
2	chr2_10925809	0	10925809	T	A
2	chr2_10925971	0	10925971	G	A
2	chr2_10929954	0	10929954	G	C
2	chr2_10932475	0	10932475	T	C
2	chr2_10933306	0	10933306	G	C
2	chr2_10941327	0	10941327	T	C
2	chr2_10959484	0	10959484	A	C
2	chr2_10960125	0	10960125	G	A
2	chr2_10960244	0	10960244	T	C
2	chr2_10960748	0	10960748	A	G
2	chr2_10963767	0	10963767	T	G
2	chr2_10966611	0	10966611	A	G
2	chr2_10972036	0	10972036	T	C
2	chr2_10977136	0	10977136	A	G
2	chr2_10980710	0	10980710	T	G
2	chr2_10997461	0	10997461	A	G
2	chr2_11005945	0	11005945	C	T
2	chr2_11006387	0	11006387	A	G
2	chr2_11010325	0	11010325	G	A
2	chr2_11013921	0	11013921	T	C
2	chr2_11016393	0	11016393	T	G
2	chr2_11018088	0	11018088	T	G
2	chr2_11019657	0	11019657	G	A
2	chr2_11023984	0	11023984	A	C
2	chr2_11024707	0	11024707	T	C
2	chr2_11035004	0	11035004	T	A
2	chr2_11035376	0	11035376	A	G
2	chr2_11042022	0	11042022	T	C
2	chr2_11044374	0	11044374	G	A
2	chr2_11044887	0	11044887	T	C
2	chr2_11047822	0	11047822	G	A
2	chr2_11048719	0	11048719	A	G
2	chr2_11049202	0	11049202	A	G
2	chr2_11049981	0	11049981	T	C
2	chr2_11051201	0	11051201	A	C
2	chr2_11054105	0	11054105	G	T
2	chr2_11055584	0	11055584	C	T
2	chr2_11057235	0	11057235	T	C
2	chr2_11058872	0	11058872	A	G
2	chr2_11058933	0	11058933	A	G
2	chr2_11065797	0	11065797	T	C
2	chr2_11078341	0	11078341	T	G
2	chr2_11083107	0	11083107	A	G
2	chr2_11083988	0	11083988	C	T
2	chr2_11084439	0	11084439	G	A
2	chr2_11089069	0	11089069	A	G
2	chr2_11091657	0	11091657	C	T
2	chr2_11097516	0	11097516	T	C
2	chr2_11099244	0	11099244	G	T
2	chr2_11102788	0	11102788	G	A
2	chr2_11105204	0	11105204	A	G
2	chr2_11109572	0	11109572	A	C
2	chr2_11110885	0	11110885	T	G
2	chr2_11111174	0	11111174	A	G
2	chr2_11112639	0	11112639	C	T
2	chr2_11130547	0	11130547	T	C
2	chr2_11130752	0	11130752	C	G
2	chr2_11136802	0	11136802	T	C
2	chr2_11138940	0	11138940	A	G
2	chr2_11143175	0	11143175	G	A
2	chr2_11143894	0	11143894	G	A
2	chr2_11144261	0	11144261	C	A
2	chr2_11145721	0	11145721	C	T
2	chr2_11149847	0	11149847	A	G
2	chr2_11154801	0	11154801	C	G
2	chr2_11155828	0	11155828	T	C
2	chr2_11162131	0	11162131	T	C
2	chr2_11162461	0	11162461	A	G
2	chr2_11163112	0	11163112	C	T
2	chr2_11163137	0	11163137	C	T
2	chr2_11164381	0	11164381	C	G
2	chr2_11170478	0	11170478	A	G
2	chr2_11190132	0	11190132	G	A
2	chr2_11191741	0	11191741	T	C
2	chr2_11194322	0	11194322	C	G
2	chr2_11200368	0	11200368	A	G
2	chr2_11200971	0	11200971	A	G
2	chr2_11207685	0	11207685	T	C
2	chr2_11212718	0	11212718	C	G
2	chr2_11224664	0	11224664	T	C
2	chr2_11247342	0	11247342	A	G
2	chr2_11249943	0	11249943	T	C
2	chr2_11250307	0	11250307	G	T
2	chr2_11251402	0	11251402	A	G
2	chr2_11256364	0	11256364	C	T
2	chr2_11261056	0	11261056	C	T
2	chr2_11262515	0	11262515	T	C
2	chr2_11271156	0	11271156	A	G
2	chr2_11273199	0	11273199	T	C
2	chr2_11273333	0	11273333	C	T
2	chr2_11273743	0	11273743	T	G
2	chr2_11274621	0	11274621	C	T
2	chr2_11275638	0	11275638	G	T
2	chr2_11277765	0	11277765	T	C
2	chr2_11280547	0	11280547	T	C
2	chr2_11286326	0	11286326	T	C
2	chr2_11291787	0	11291787	C	G
2	chr2_11293605	0	11293605	T	C
2	chr2_11297612	0	11297612	A	G
2	chr2_11298634	0	11298634	T	C
2	chr2_11301618	0	11301618	C	T
2	chr2_11305033	0	11305033	G	A
2	chr2_11315389	0	11315389	C	G
2	chr2_11315762	0	11315762	G	A
2	chr2_11320865	0	11320865	T	G
2	chr2_11328623	0	11328623	G	C
2	chr2_11333687	0	11333687	G	T
2	chr2_11334525	0	11334525	G	T
2	chr2_11334864	0	11334864	G	C
2	chr2_11336031	0	11336031	C	G
2	chr2_11339737	0	11339737	T	C
2	chr2_11345117	0	11345117	C	T
2	chr2_11374181	0	11374181	C	T
2	chr2_11394527	0	11394527	T	C
2	chr2_11409158	0	11409158	T	C
2	chr2_11409471	0	11409471	C	T
2	chr2_11410608	0	11410608	C	G
2	chr2_11416320	0	11416320	T	C
2	chr2_11419294	0	11419294	T	G
2	chr2_11423204	0	11423204	A	G
2	chr2_11425182	0	11425182	C	T
2	chr2_11427006	0	11427006	T	C
2	chr2_11429189	0	11429189	T	G
2	chr2_11436118	0	11436118	G	A
2	chr2_11438261	0	11438261	T	C
2	chr2_11438894	0	11438894	T	C
2	chr2_11446344	0	11446344	T	G
2	chr2_11447280	0	11447280	A	T
2	chr2_11460809	0	11460809	G	A
2	chr2_11466967	0	11466967	G	C
2	chr2_11468069	0	11468069	T	C
2	chr2_11473225	0	11473225	T	C
2	chr2_11474191	0	11474191	C	T
2	chr2_11474711	0	11474711	G	T
2	chr2_11477240	0	11477240	A	G
2	chr2_11477475	0	11477475	C	G
2	chr2_11486351	0	11486351	T	A
2	chr2_11490472	0	11490472	T	C
2	chr2_11502331	0	11502331	T	C
2	chr2_11502788	0	11502788	T	C
2	chr2_11503005	0	11503005	G	T
2	chr2_11503147	0	11503147	A	G
2	chr2_11506606	0	11506606	T	C
2	chr2_11508571	0	11508571	T	C
2	chr2_11511841	0	11511841	C	A
2	chr2_11512909	0	11512909	G	A
2	chr2_11516804	0	11516804	C	A
2	chr2_11529214	0	11529214	A	T
2	chr2_11551405	0	11551405	C	A
2	chr2_11560917	0	11560917	A	G
2	chr2_11562497	0	11562497	T	C
2	chr2_11564847	0	11564847	C	T
2	chr2_11565389	0	11565389	C	G
2	chr2_11569992	0	11569992	A	G
2	chr2_11570300	0	11570300	T	C
2	chr2_11570735	0	11570735	G	C
2	chr2_11601051	0	11601051	C	T
2	chr2_11605187	0	11605187	A	G
2	chr2_11608172	0	11608172	C	T
2	chr2_11612938	0	11612938	T	A
2	chr2_11613238	0	11613238	A	C
2	chr2_11613838	0	11613838	T	C
2	chr2_11617280	0	11617280	A	G
2	chr2_11639921	0	11639921	T	C
2	chr2_11818951	0	11818951	T	C
2	chr2_11819134	0	11819134	A	G
2	chr2_11819313	0	11819313	G	A
2	chr2_11821299	0	11821299	G	T
2	chr2_11822249	0	11822249	T	C
2	chr2_11822460	0	11822460	C	T
2	chr2_11832858	0	11832858	A	C
2	chr2_11835519	0	11835519	C	T
2	chr2_11836855	0	11836855	C	T
2	chr2_11841378	0	11841378	G	A
2	chr2_11853658	0	11853658	C	T
2	chr2_11857229	0	11857229	A	T
2	chr2_11862315	0	11862315	T	A
2	chr2_11865011	0	11865011	G	C
2	chr2_11867683	0	11867683	C	A
2	chr2_11869199	0	11869199	G	A
2	chr2_11877491	0	11877491	G	A
2	chr2_11881123	0	11881123	G	A
2	chr2_11884595	0	11884595	T	C
2	chr2_11888148	0	11888148	C	G
2	chr2_11891660	0	11891660	T	C
2	chr2_11899737	0	11899737	T	C
2	chr2_11905190	0	11905190	G	C
2	chr2_11906174	0	11906174	G	A
2	chr2_11908819	0	11908819	C	T
2	chr2_11909333	0	11909333	A	G
2	chr2_11914923	0	11914923	T	C
2	chr2_11915396	0	11915396	C	A
2	chr2_11916199	0	11916199	C	G
2	chr2_11918541	0	11918541	A	G
2	chr2_11920557	0	11920557	G	A
2	chr2_11920902	0	11920902	T	A
2	chr2_11923527	0	11923527	C	T
2	chr2_11928355	0	11928355	G	T
2	chr2_11929220	0	11929220	T	C
2	chr2_11930073	0	11930073	G	A
2	chr2_11934825	0	11934825	C	G
2	chr2_11934999	0	11934999	T	C
2	chr2_11936766	0	11936766	A	G
2	chr2_11946529	0	11946529	C	T
2	chr2_11950753	0	11950753	G	A
2	chr2_11951514	0	11951514	T	G
2	chr2_11954606	0	11954606	A	G
2	chr2_11955876	0	11955876	T	C
2	chr2_11957350	0	11957350	G	A
2	chr2_11960438	0	11960438	G	T
2	chr2_11965752	0	11965752	G	C
2	chr2_11968636	0	11968636	T	C
2	chr2_11970237	0	11970237	C	T
2	chr2_11972196	0	11972196	T	G
2	chr2_11976124	0	11976124	G	A
2	chr2_11984082	0	11984082	A	G
2	chr2_11986620	0	11986620	T	C
2	chr2_11987105	0	11987105	T	C
2	chr2_11987293	0	11987293	G	C
2	chr2_11993672	0	11993672	A	G
2	chr2_11995610	0	11995610	A	G
2	chr2_12006214	0	12006214	C	A
2	chr2_12016118	0	12016118	G	A
2	chr2_12017165	0	12017165	C	G
2	chr2_12030108	0	12030108	A	G
2	chr2_12030962	0	12030962	T	C
2	chr2_12031108	0	12031108	A	G
2	chr2_12032982	0	12032982	T	C
2	chr2_12039694	0	12039694	A	G
2	chr2_12041609	0	12041609	A	G
2	chr2_12047033	0	12047033	A	G
2	chr2_12048827	0	12048827	A	G
2	chr2_12048926	0	12048926	T	G
2	chr2_12049406	0	12049406	G	A
2	chr2_12050072	0	12050072	C	A
2	chr2_12053591	0	12053591	G	A
2	chr2_12061929	0	12061929	A	G
2	chr2_12065211	0	12065211	A	G
2	chr2_12065986	0	12065986	T	C
2	chr2_12067931	0	12067931	G	A
2	chr2_12069485	0	12069485	T	G
2	chr2_12070941	0	12070941	T	C
2	chr2_12078782	0	12078782	G	C
2	chr2_12079671	0	12079671	T	A
2	chr2_12080140	0	12080140	A	G
2	chr2_12080721	0	12080721	A	C
2	chr2_12085645	0	12085645	A	T
2	chr2_12088693	0	12088693	A	G
2	chr2_12096345	0	12096345	T	C
2	chr2_12097345	0	12097345	T	C
2	chr2_12109212	0	12109212	C	T
2	chr2_12119040	0	12119040	C	T
2	chr2_12119076	0	12119076	C	G
2	chr2_12119366	0	12119366	T	C
2	chr2_12125318	0	12125318	G	A
2	chr2_12127993	0	12127993	T	C
2	chr2_12128044	0	12128044	C	G
2	chr2_12128053	0	12128053	A	G
2	chr2_12132044	0	12132044	C	T
2	chr2_12145428	0	12145428	C	T
2	chr2_12146062	0	12146062	C	G
2	chr2_12149374	0	12149374	T	C
2	chr2_12153616	0	12153616	C	A
2	chr2_12154760	0	12154760	C	T
2	chr2_12159838	0	12159838	T	C
2	chr2_12159876	0	12159876	A	G
2	chr2_12165288	0	12165288	C	T
2	chr2_12166729	0	12166729	A	C
2	chr2_12167949	0	12167949	A	G
2	chr2_12168009	0	12168009	C	T
2	chr2_12170604	0	12170604	C	T
2	chr2_12170669	0	12170669	A	G
2	chr2_12177105	0	12177105	A	G
2	chr2_12183243	0	12183243	C	T
2	chr2_12184736	0	12184736	A	G
2	chr2_12185475	0	12185475	G	T
2	chr2_12190458	0	12190458	G	T
2	chr2_12197635	0	12197635	G	C
2	chr2_12199158	0	12199158	A	G
2	chr2_12205076	0	12205076	G	C
2	chr2_12206873	0	12206873	G	A
2	chr2_12217986	0	12217986	T	C
2	chr2_12221083	0	12221083	C	G
2	chr2_12224411	0	12224411	G	A
2	chr2_12232555	0	12232555	C	T
2	chr2_12232943	0	12232943	A	G
2	chr2_12237832	0	12237832	C	G
2	chr2_12245656	0	12245656	C	T
2	chr2_12248934	0	12248934	T	C
2	chr2_12249122	0	12249122	G	C
2	chr2_12249523	0	12249523	C	T
2	chr2_12258702	0	12258702	A	G
2	chr2_12265375	0	12265375	T	C
2	chr2_12265825	0	12265825	T	C
2	chr2_12266849	0	12266849	T	C
2	chr2_12272846	0	12272846	T	C
2	chr2_12278107	0	12278107	T	A
2	chr2_12291701	0	12291701	A	G
2	chr2_12301379	0	12301379	C	G
2	chr2_12311780	0	12311780	A	G
2	chr2_12317933	0	12317933	C	T
2	chr2_12318784	0	12318784	T	C
2	chr2_12319014	0	12319014	T	C
2	chr2_12324473	0	12324473	T	C
2	chr2_12325933	0	12325933	G	A
2	chr2_12328945	0	12328945	C	T
2	chr2_12332758	0	12332758	T	C
2	chr2_12335278	0	12335278	C	T
2	chr2_12344356	0	12344356	G	C
2	chr2_12345488	0	12345488	C	T
2	chr2_12346294	0	12346294	C	G
2	chr2_12354397	0	12354397	G	A
2	chr2_12370324	0	12370324	C	T
2	chr2_12379549	0	12379549	C	G
2	chr2_12410412	0	12410412	C	T
2	chr2_12411159	0	12411159	C	T
2	chr2_12417014	0	12417014	A	G
2	chr2_12420854	0	12420854	G	A
2	chr2_12426547	0	12426547	C	G
2	chr2_12439317	0	12439317	A	G
2	chr2_12441424	0	12441424	T	C
2	chr2_12452155	0	12452155	G	A
2	chr2_12453237	0	12453237	C	T
2	chr2_12454424	0	12454424	C	T
2	chr2_12456379	0	12456379	T	C
2	chr2_12458247	0	12458247	T	C
2	chr2_12461004	0	12461004	C	T
2	chr2_12476299	0	12476299	T	G
2	chr2_12479908	0	12479908	T	C
2	chr2_12484764	0	12484764	A	G
2	chr2_12484981	0	12484981	C	T
2	chr2_12488461	0	12488461	C	T
2	chr2_12501097	0	12501097	A	G
2	chr2_12521408	0	12521408	A	G
2	chr2_12538945	0	12538945	C	T
2	chr2_12548515	0	12548515	T	C
2	chr2_12550322	0	12550322	T	C
2	chr2_12557173	0	12557173	C	G
2	chr2_12579403	0	12579403	G	A
2	chr2_12582122	0	12582122	T	C
2	chr2_12582622	0	12582622	G	A
2	chr2_12601368	0	12601368	T	C
2	chr2_12603251	0	12603251	T	C
2	chr2_12617797	0	12617797	C	T
2	chr2_12624799	0	12624799	G	A
2	chr2_12625900	0	12625900	G	A
2	chr2_12628753	0	12628753	T	C
2	chr2_12630716	0	12630716	C	T
2	chr2_12642735	0	12642735	A	G
2	chr2_12654175	0	12654175	G	C
2	chr2_12654334	0	12654334	G	C
2	chr2_12660946	0	12660946	C	T
2	chr2_12668032	0	12668032	G	T
2	chr2_12669755	0	12669755	T	C
2	chr2_12670796	0	12670796	A	G
2	chr2_12672933	0	12672933	C	T
2	chr2_12676052	0	12676052	A	G
2	chr2_12678689	0	12678689	A	G
2	chr2_12685548	0	12685548	A	C
2	chr2_12686269	0	12686269	C	T
2	chr2_12686458	0	12686458	C	A
2	chr2_12686903	0	12686903	C	G
2	chr2_12692308	0	12692308	G	A
2	chr2_12692885	0	12692885	G	A
2	chr2_12697825	0	12697825	A	C
2	chr2_12700782	0	12700782	G	T
2	chr2_12706257	0	12706257	A	G
2	chr2_12709251	0	12709251	A	G
2	chr2_12715629	0	12715629	G	A
2	chr2_12722766	0	12722766	A	G
2	chr2_12734195	0	12734195	A	G
2	chr2_12735807	0	12735807	A	G
2	chr2_12738780	0	12738780	A	G
2	chr2_12760051	0	12760051	T	G
2	chr2_12765516	0	12765516	T	C
2	chr2_12783405	0	12783405	G	A
2	chr2_12789170	0	12789170	G	A
2	chr2_12791411	0	12791411	T	C
2	chr2_12792321	0	12792321	G	A
2	chr2_12805981	0	12805981	G	T
2	chr2_12806090	0	12806090	G	A
2	chr2_12822670	0	12822670	A	G
2	chr2_12841994	0	12841994	C	T
2	chr2_12849176	0	12849176	A	G
2	chr2_12871490	0	12871490	T	C
2	chr2_12871621	0	12871621	A	T
2	chr2_12874021	0	12874021	G	A
2	chr2_12882580	0	12882580	T	C
2	chr2_12887463	0	12887463	G	A
2	chr2_12887713	0	12887713	T	C
2	chr2_12891510	0	12891510	T	C
2	chr2_12892972	0	12892972	G	T
2	chr2_12901794	0	12901794	G	A
2	chr2_12909766	0	12909766	C	T
2	chr2_12913525	0	12913525	C	T
2	chr2_12919018	0	12919018	A	G
2	chr2_12921651	0	12921651	A	G
2	chr2_12924871	0	12924871	T	C
2	chr2_12929907	0	12929907	A	G
2	chr2_12930723	0	12930723	T	C
2	chr2_12934882	0	12934882	G	C
2	chr2_12948347	0	12948347	G	C
2	chr2_12958901	0	12958901	C	A
2	chr2_12962881	0	12962881	T	C
2	chr2_12964266	0	12964266	G	C
2	chr2_12979163	0	12979163	G	A
2	chr2_12985397	0	12985397	A	G
2	chr2_12989711	0	12989711	A	G
2	chr2_12989804	0	12989804	C	T
2	chr2_12992504	0	12992504	A	T
2	chr2_12994134	0	12994134	T	C
2	chr2_13011799	0	13011799	A	T
2	chr2_13017128	0	13017128	A	C
2	chr2_13020501	0	13020501	A	G
2	chr2_13049006	0	13049006	G	A
2	chr2_13049585	0	13049585	C	T
2	chr2_13051216	0	13051216	G	C
2	chr2_13052204	0	13052204	C	T
2	chr2_13054920	0	13054920	C	A
2	chr2_13069845	0	13069845	T	C
2	chr2_13078157	0	13078157	G	A
2	chr2_13082483	0	13082483	T	A
2	chr2_13082714	0	13082714	T	C
2	chr2_13086480	0	13086480	A	G
2	chr2_13091851	0	13091851	C	T
2	chr2_13097996	0	13097996	G	C
2	chr2_13101058	0	13101058	G	A
2	chr2_13105122	0	13105122	C	T
2	chr2_13107617	0	13107617	T	C
2	chr2_13109068	0	13109068	G	C
2	chr2_13110725	0	13110725	C	G
2	chr2_13111168	0	13111168	T	C
2	chr2_13112748	0	13112748	G	A
2	chr2_13116437	0	13116437	C	A
2	chr2_13118232	0	13118232	G	A
2	chr2_13118694	0	13118694	A	G
2	chr2_13122223	0	13122223	C	T
2	chr2_13122707	0	13122707	T	C
2	chr2_13123135	0	13123135	T	C
2	chr2_13128760	0	13128760	C	T
2	chr2_13135280	0	13135280	A	G
2	chr2_13136061	0	13136061	T	C
2	chr2_13150656	0	13150656	T	C
2	chr2_13154547	0	13154547	C	T
2	chr2_13159274	0	13159274	C	T
2	chr2_13165243	0	13165243	C	A
2	chr2_13166936	0	13166936	C	T
2	chr2_13172550	0	13172550	A	C
2	chr2_13174387	0	13174387	G	A
2	chr2_13184798	0	13184798	A	C
2	chr2_13191207	0	13191207	C	A
2	chr2_13196406	0	13196406	G	C
2	chr2_13201734	0	13201734	G	A
2	chr2_13202218	0	13202218	T	C
2	chr2_13203024	0	13203024	G	A
2	chr2_13205376	0	13205376	C	G
2	chr2_13237466	0	13237466	G	A
2	chr2_13250372	0	13250372	A	G
2	chr2_13280341	0	13280341	A	C
2	chr2_13291917	0	13291917	G	A
2	chr2_13296911	0	13296911	C	T
2	chr2_13297364	0	13297364	A	G
2	chr2_13303675	0	13303675	G	A
2	chr2_13309807	0	13309807	C	T
2	chr2_13310601	0	13310601	A	G
2	chr2_13313646	0	13313646	A	G
2	chr2_13316308	0	13316308	G	C
2	chr2_13316552	0	13316552	T	G
2	chr2_13341574	0	13341574	C	T
2	chr2_13343120	0	13343120	G	A
2	chr2_13349147	0	13349147	T	C
2	chr2_13366621	0	13366621	A	G
2	chr2_13367094	0	13367094	A	G
2	chr2_13373317	0	13373317	G	T
2	chr2_13377147	0	13377147	G	A
2	chr2_13382849	0	13382849	A	G
2	chr2_13392780	0	13392780	G	A
2	chr2_13394516	0	13394516	A	G
2	chr2_13395038	0	13395038	C	T
2	chr2_13395563	0	13395563	G	T
2	chr2_13398436	0	13398436	C	T
2	chr2_13402862	0	13402862	G	A
2	chr2_13408516	0	13408516	T	C
2	chr2_13417065	0	13417065	G	T
2	chr2_13427932	0	13427932	T	C
2	chr2_13434364	0	13434364	G	T
2	chr2_13435474	0	13435474	A	G
2	chr2_13444861	0	13444861	A	G
2	chr2_13447030	0	13447030	G	C
2	chr2_13450266	0	13450266	G	A
2	chr2_13461085	0	13461085	C	T
2	chr2_13468553	0	13468553	G	C
2	chr2_13473110	0	13473110	G	A
2	chr2_13473839	0	13473839	A	G
2	chr2_13479383	0	13479383	T	C
2	chr2_13485615	0	13485615	A	G
2	chr2_13487155	0	13487155	G	A
2	chr2_13497124	0	13497124	G	C
2	chr2_13508702	0	13508702	A	G
2	chr2_13510805	0	13510805	A	G
2	chr2_13520559	0	13520559	T	G
2	chr2_13521361	0	13521361	G	A
2	chr2_13522591	0	13522591	A	G
2	chr2_13531305	0	13531305	A	G
2	chr2_13535893	0	13535893	T	A
2	chr2_13536047	0	13536047	A	G
2	chr2_13538499	0	13538499	C	T
2	chr2_13553168	0	13553168	C	T
2	chr2_13564166	0	13564166	G	C
2	chr2_13569730	0	13569730	C	T
2	chr2_13579233	0	13579233	T	C
2	chr2_13587003	0	13587003	G	A
2	chr2_13603583	0	13603583	T	C
2	chr2_13605205	0	13605205	C	T
2	chr2_13607723	0	13607723	A	G
2	chr2_13618576	0	13618576	T	C
2	chr2_13624828	0	13624828	A	G
2	chr2_13624873	0	13624873	C	T
2	chr2_13632812	0	13632812	T	C
2	chr2_13633017	0	13633017	T	C
2	chr2_13640803	0	13640803	A	G
2	chr2_13642833	0	13642833	C	T
2	chr2_13649980	0	13649980	T	C
2	chr2_13651501	0	13651501	C	A
2	chr2_13651953	0	13651953	A	T
2	chr2_13654151	0	13654151	A	G
2	chr2_13655243	0	13655243	T	C
2	chr2_13658411	0	13658411	T	G
2	chr2_13670692	0	13670692	G	C
2	chr2_13675045	0	13675045	A	C
2	chr2_13675773	0	13675773	G	A
2	chr2_13677414	0	13677414	G	A
2	chr2_13682428	0	13682428	G	A
2	chr2_13683390	0	13683390	A	G
2	chr2_13688416	0	13688416	T	C
2	chr2_13694553	0	13694553	T	C
2	chr2_13699169	0	13699169	G	A
2	chr2_13704473	0	13704473	T	C
2	chr2_13704558	0	13704558	C	T
2	chr2_13706160	0	13706160	A	G
2	chr2_13710512	0	13710512	G	C
2	chr2_13718786	0	13718786	T	A
2	chr2_13718905	0	13718905	T	C
2	chr2_13728412	0	13728412	T	C
2	chr2_13729982	0	13729982	G	A
2	chr2_13733515	0	13733515	C	T
2	chr2_13741128	0	13741128	A	G
2	chr2_13741568	0	13741568	A	G
2	chr2_13741700	0	13741700	C	A
2	chr2_13745354	0	13745354	A	G
2	chr2_13748740	0	13748740	C	T
2	chr2_13752595	0	13752595	C	T
2	chr2_13756253	0	13756253	G	A
2	chr2_13759846	0	13759846	T	C
2	chr2_13761814	0	13761814	A	G
2	chr2_13768144	0	13768144	T	C
2	chr2_13769660	0	13769660	A	C
2	chr2_13775975	0	13775975	A	G
2	chr2_13789573	0	13789573	C	T
2	chr2_13792032	0	13792032	T	C
2	chr2_13792274	0	13792274	T	C
2	chr2_13800953	0	13800953	A	G
2	chr2_13805249	0	13805249	G	C
2	chr2_13805659	0	13805659	T	A
2	chr2_13807209	0	13807209	G	C
2	chr2_13808967	0	13808967	G	T
2	chr2_13814166	0	13814166	C	T
2	chr2_13814398	0	13814398	T	C
2	chr2_13817163	0	13817163	A	G
2	chr2_13817435	0	13817435	G	A
2	chr2_13817846	0	13817846	G	A
2	chr2_13818815	0	13818815	T	C
2	chr2_13821579	0	13821579	T	G
2	chr2_13822305	0	13822305	C	T
2	chr2_13836608	0	13836608	A	G
2	chr2_13836931	0	13836931	C	G
2	chr2_13840395	0	13840395	G	C
2	chr2_13844600	0	13844600	C	T
2	chr2_13852709	0	13852709	T	G
2	chr2_13853197	0	13853197	C	T
2	chr2_13854468	0	13854468	A	G
2	chr2_13855172	0	13855172	G	A
2	chr2_13863881	0	13863881	C	T
2	chr2_13867577	0	13867577	G	A
2	chr2_13867794	0	13867794	T	C
2	chr2_13868919	0	13868919	C	T
2	chr2_13871782	0	13871782	T	C
2	chr2_13876226	0	13876226	C	A
2	chr2_13885530	0	13885530	A	G
2	chr2_13887125	0	13887125	A	G
2	chr2_13887662	0	13887662	A	G
2	chr2_13890503	0	13890503	G	A
2	chr2_13892103	0	13892103	G	T
2	chr2_13895980	0	13895980	G	A
2	chr2_13897352	0	13897352	T	A
2	chr2_13899338	0	13899338	C	T
2	chr2_13900352	0	13900352	G	T
2	chr2_13901970	0	13901970	C	T
2	chr2_13903603	0	13903603	C	T
2	chr2_13908729	0	13908729	A	G
2	chr2_13911973	0	13911973	C	T
2	chr2_13915336	0	13915336	A	G
2	chr2_13920688	0	13920688	T	C
2	chr2_13924901	0	13924901	T	A
2	chr2_13927123	0	13927123	A	G
2	chr2_13929186	0	13929186	C	G
2	chr2_13932712	0	13932712	A	G
2	chr2_13933421	0	13933421	A	G
2	chr2_13933507	0	13933507	C	T
2	chr2_13935863	0	13935863	A	T
2	chr2_13941926	0	13941926	G	C
2	chr2_13943046	0	13943046	G	A
2	chr2_13943363	0	13943363	A	G
2	chr2_13944441	0	13944441	G	A
2	chr2_13946091	0	13946091	T	C
2	chr2_13961361	0	13961361	G	A
2	chr2_13970780	0	13970780	C	A
2	chr2_13982194	0	13982194	C	T
2	chr2_13984851	0	13984851	G	A
2	chr2_13986575	0	13986575	G	A
2	chr2_13988406	0	13988406	T	C
2	chr2_13988655	0	13988655	C	T
2	chr2_13989663	0	13989663	C	T
2	chr2_13989942	0	13989942	A	G
2	chr2_13990235	0	13990235	A	G
2	chr2_13990712	0	13990712	A	G
2	chr2_13992145	0	13992145	A	G
2	chr2_13994108	0	13994108	C	T
2	chr2_13998582	0	13998582	A	G
2	chr2_14011057	0	14011057	G	A
2	chr2_14019197	0	14019197	C	T
2	chr2_14019594	0	14019594	T	C
2	chr2_14030624	0	14030624	A	T
2	chr2_14031910	0	14031910	C	T
2	chr2_14033462	0	14033462	C	T
2	chr2_14033968	0	14033968	C	A
2	chr2_14037162	0	14037162	G	T
2	chr2_14039440	0	14039440	C	G
2	chr2_14042299	0	14042299	T	C
2	chr2_14043404	0	14043404	A	G
2	chr2_14047899	0	14047899	T	G
2	chr2_14051437	0	14051437	T	C
2	chr2_14060629	0	14060629	C	G
2	chr2_14061626	0	14061626	T	C
2	chr2_14064457	0	14064457	T	C
2	chr2_14066313	0	14066313	G	C
2	chr2_14072512	0	14072512	T	C
2	chr2_14096071	0	14096071	T	C
2	chr2_14097669	0	14097669	T	C
2	chr2_14099512	0	14099512	G	T
2	chr2_14100680	0	14100680	A	T
2	chr2_14105123	0	14105123	C	T
2	chr2_14108003	0	14108003	G	A
2	chr2_14108154	0	14108154	G	T
2	chr2_14113615	0	14113615	G	A
2	chr2_14116054	0	14116054	A	C
2	chr2_14119468	0	14119468	G	A
2	chr2_14125085	0	14125085	T	C
2	chr2_14126530	0	14126530	G	T
2	chr2_14130770	0	14130770	C	T
2	chr2_14137415	0	14137415	A	G
2	chr2_14147323	0	14147323	C	A
2	chr2_14148074	0	14148074	T	A
2	chr2_14149098	0	14149098	G	A
2	chr2_14154153	0	14154153	A	G
2	chr2_14160630	0	14160630	C	A
2	chr2_14173127	0	14173127	T	C
2	chr2_14180278	0	14180278	A	C
2	chr2_14198782	0	14198782	G	C
2	chr2_14199898	0	14199898	T	A
2	chr2_14203347	0	14203347	C	T
2	chr2_14213329	0	14213329	T	C
2	chr2_14214048	0	14214048	C	T
2	chr2_14215431	0	14215431	T	C
2	chr2_14217085	0	14217085	T	C
2	chr2_14225128	0	14225128	G	C
2	chr2_14225297	0	14225297	T	C
2	chr2_14245670	0	14245670	A	G
2	chr2_14251966	0	14251966	G	T
2	chr2_14262844	0	14262844	C	T
2	chr2_14263904	0	14263904	G	A
2	chr2_14265969	0	14265969	T	A
2	chr2_14272958	0	14272958	A	T
2	chr2_14276284	0	14276284	T	C
2	chr2_14284020	0	14284020	C	T
2	chr2_14285086	0	14285086	T	C
2	chr2_14289693	0	14289693	A	C
2	chr2_14297179	0	14297179	A	G
2	chr2_14297213	0	14297213	T	G
2	chr2_14316771	0	14316771	C	T
2	chr2_14317690	0	14317690	T	G
2	chr2_14320425	0	14320425	C	T
2	chr2_14325335	0	14325335	G	A
2	chr2_14326637	0	14326637	T	C
2	chr2_14328280	0	14328280	A	C
2	chr2_14335542	0	14335542	A	G
2	chr2_14350777	0	14350777	C	T
2	chr2_14350781	0	14350781	T	C
2	chr2_14358427	0	14358427	T	G
2	chr2_14362955	0	14362955	A	G
2	chr2_14376242	0	14376242	A	G
2	chr2_14379259	0	14379259	C	T
2	chr2_14379483	0	14379483	G	A
2	chr2_14382388	0	14382388	A	G
2	chr2_14382567	0	14382567	T	A
2	chr2_14387171	0	14387171	C	T
2	chr2_14389541	0	14389541	C	G
2	chr2_14391161	0	14391161	C	T
2	chr2_14392251	0	14392251	A	C
2	chr2_14392477	0	14392477	C	T
2	chr2_14392998	0	14392998	G	A
2	chr2_14398485	0	14398485	C	T
2	chr2_14400219	0	14400219	A	C
2	chr2_14402661	0	14402661	T	C
2	chr2_14410034	0	14410034	A	T
2	chr2_14418090	0	14418090	T	G
2	chr2_14418727	0	14418727	T	A
2	chr2_14427988	0	14427988	C	G
2	chr2_14439418	0	14439418	T	C
2	chr2_14449660	0	14449660	T	C
2	chr2_14457586	0	14457586	G	A
2	chr2_14461145	0	14461145	A	C
2	chr2_14462047	0	14462047	A	C
2	chr2_14480216	0	14480216	C	T
2	chr2_14486069	0	14486069	T	C
2	chr2_14486909	0	14486909	C	T
2	chr2_14487197	0	14487197	T	C
2	chr2_14497705	0	14497705	A	G
2	chr2_14498507	0	14498507	A	G
2	chr2_14508757	0	14508757	G	A
2	chr2_14510517	0	14510517	A	T
2	chr2_14516254	0	14516254	A	G
2	chr2_14516312	0	14516312	C	T
2	chr2_14524795	0	14524795	T	C
2	chr2_14532320	0	14532320	A	G
2	chr2_14533299	0	14533299	A	G
2	chr2_14544651	0	14544651	T	C
2	chr2_14560439	0	14560439	A	C
2	chr2_14574329	0	14574329	T	C
2	chr2_14582343	0	14582343	A	G
2	chr2_14589254	0	14589254	C	G
2	chr2_14594773	0	14594773	C	T
2	chr2_14601850	0	14601850	T	C
2	chr2_14607469	0	14607469	G	C
2	chr2_14610541	0	14610541	A	G
2	chr2_14611359	0	14611359	A	G
2	chr2_14616272	0	14616272	A	C
2	chr2_14618096	0	14618096	A	G
2	chr2_14620009	0	14620009	A	G
2	chr2_14621210	0	14621210	A	C
2	chr2_14625439	0	14625439	G	A
2	chr2_14629393	0	14629393	A	G
2	chr2_14629762	0	14629762	T	C
2	chr2_14629781	0	14629781	A	T
2	chr2_14630851	0	14630851	T	C
2	chr2_14631883	0	14631883	G	A
2	chr2_14635526	0	14635526	C	T
2	chr2_14635913	0	14635913	T	C
2	chr2_14637966	0	14637966	G	A
2	chr2_14641100	0	14641100	T	G
2	chr2_14642755	0	14642755	A	T
2	chr2_14650166	0	14650166	T	C
2	chr2_14650619	0	14650619	T	C
2	chr2_14661609	0	14661609	T	C
2	chr2_14662504	0	14662504	T	C
2	chr2_14666908	0	14666908	A	G
2	chr2_14669879	0	14669879	A	G
2	chr2_14673470	0	14673470	T	A
2	chr2_14677477	0	14677477	A	G
2	chr2_14677864	0	14677864	C	T
2	chr2_14684233	0	14684233	C	A
2	chr2_14687620	0	14687620	T	C
2	chr2_14692204	0	14692204	A	G
2	chr2_14693581	0	14693581	G	A
2	chr2_14695139	0	14695139	A	G
2	chr2_14696696	0	14696696	T	C
2	chr2_14706883	0	14706883	T	C
2	chr2_14707359	0	14707359	A	G
2	chr2_14709850	0	14709850	A	G
2	chr2_14710881	0	14710881	C	A
2	chr2_14711851	0	14711851	T	C
2	chr2_14713517	0	14713517	G	A
2	chr2_14715000	0	14715000	C	T
2	chr2_14715771	0	14715771	T	C
2	chr2_14717711	0	14717711	G	C
2	chr2_14717952	0	14717952	A	G
2	chr2_14720474	0	14720474	A	G
2	chr2_14725998	0	14725998	T	C
2	chr2_14727011	0	14727011	A	G
2	chr2_14727798	0	14727798	T	C
2	chr2_14734422	0	14734422	T	C
2	chr2_14744850	0	14744850	T	A
2	chr2_14747745	0	14747745	A	G
2	chr2_14751067	0	14751067	T	G
2	chr2_14752373	0	14752373	G	A
2	chr2_14752409	0	14752409	G	A
2	chr2_14752479	0	14752479	G	A
2	chr2_14760581	0	14760581	C	G
2	chr2_14761013	0	14761013	C	T
2	chr2_14761290	0	14761290	G	A
2	chr2_14766965	0	14766965	T	C
2	chr2_14771696	0	14771696	A	G
2	chr2_14773886	0	14773886	T	C
2	chr2_14775099	0	14775099	C	A
2	chr2_14781623	0	14781623	C	T
2	chr2_14783613	0	14783613	T	G
2	chr2_14785719	0	14785719	C	T
2	chr2_14794298	0	14794298	T	G
2	chr2_14800369	0	14800369	A	C
2	chr2_14811005	0	14811005	A	G
2	chr2_14815733	0	14815733	G	T
2	chr2_14817448	0	14817448	T	C
2	chr2_14819613	0	14819613	C	G
2	chr2_14823027	0	14823027	C	G
2	chr2_14833939	0	14833939	C	G
2	chr2_14834376	0	14834376	T	C
2	chr2_14843842	0	14843842	A	G
2	chr2_14843974	0	14843974	C	G
2	chr2_14849590	0	14849590	G	C
2	chr2_14849947	0	14849947	C	T
2	chr2_14859157	0	14859157	A	G
2	chr2_14862475	0	14862475	G	T
2	chr2_14862923	0	14862923	T	C
2	chr2_14889657	0	14889657	G	A
2	chr2_14891118	0	14891118	T	A
2	chr2_14891301	0	14891301	T	C
2	chr2_14897313	0	14897313	C	G
2	chr2_14897341	0	14897341	G	C
2	chr2_14897778	0	14897778	T	C
2	chr2_14898995	0	14898995	C	T
2	chr2_14900303	0	14900303	G	A
2	chr2_14901020	0	14901020	C	G
2	chr2_14901700	0	14901700	A	G
2	chr2_14917264	0	14917264	G	C
2	chr2_14919946	0	14919946	G	A
2	chr2_14924347	0	14924347	A	G
2	chr2_14924511	0	14924511	C	T
2	chr2_14929901	0	14929901	C	T
2	chr2_14931935	0	14931935	G	T
2	chr2_14933410	0	14933410	C	A
2	chr2_14936660	0	14936660	T	C
2	chr2_14940393	0	14940393	G	T
2	chr2_14964105	0	14964105	T	C
2	chr2_14964459	0	14964459	C	A
2	chr2_14967339	0	14967339	T	C
2	chr2_14973206	0	14973206	A	C
2	chr2_14998554	0	14998554	C	T
2	chr2_15002838	0	15002838	A	G
2	chr2_15003988	0	15003988	C	T
2	chr2_15008831	0	15008831	T	C
2	chr2_15008879	0	15008879	A	C
2	chr2_15012004	0	15012004	A	G
2	chr2_15018206	0	15018206	A	G
2	chr2_15019979	0	15019979	G	A
2	chr2_15028498	0	15028498	T	C
2	chr2_15049391	0	15049391	G	A
2	chr2_15056975	0	15056975	G	A
2	chr2_15061643	0	15061643	C	T
2	chr2_15064775	0	15064775	T	A
2	chr2_15074644	0	15074644	T	C
2	chr2_15080109	0	15080109	A	G
2	chr2_15087839	0	15087839	C	T
2	chr2_15104679	0	15104679	A	G
2	chr2_15110528	0	15110528	A	T
2	chr2_15123591	0	15123591	A	T
2	chr2_15126363	0	15126363	C	G
2	chr2_15127262	0	15127262	T	G
2	chr2_15130034	0	15130034	G	A
2	chr2_15133225	0	15133225	T	C
2	chr2_15135364	0	15135364	A	G
2	chr2_15136465	0	15136465	C	A
2	chr2_15137022	0	15137022	T	C
2	chr2_15142238	0	15142238	T	C
2	chr2_15143883	0	15143883	C	T
2	chr2_15148410	0	15148410	G	T
2	chr2_15149224	0	15149224	A	G
2	chr2_15153893	0	15153893	G	T
2	chr2_15156022	0	15156022	T	G
2	chr2_15162177	0	15162177	A	T
2	chr2_15166475	0	15166475	A	G
2	chr2_15168020	0	15168020	G	C
2	chr2_15182944	0	15182944	A	G
2	chr2_15184901	0	15184901	C	T
2	chr2_15187539	0	15187539	A	G
2	chr2_15188592	0	15188592	G	A
2	chr2_15189440	0	15189440	C	A
2	chr2_15203836	0	15203836	C	T
2	chr2_15204922	0	15204922	T	A
2	chr2_15206761	0	15206761	C	T
2	chr2_15216587	0	15216587	C	T
2	chr2_15218083	0	15218083	C	T
2	chr2_15220014	0	15220014	G	A
2	chr2_15220244	0	15220244	C	T
2	chr2_15222326	0	15222326	C	T
2	chr2_15222917	0	15222917	T	C
2	chr2_15224190	0	15224190	C	T
2	chr2_15225173	0	15225173	T	C
2	chr2_15226693	0	15226693	T	C
2	chr2_15226799	0	15226799	T	G
2	chr2_15247973	0	15247973	C	T
2	chr2_15255992	0	15255992	A	C
2	chr2_15257540	0	15257540	C	G
2	chr2_15259734	0	15259734	A	G
2	chr2_15268490	0	15268490	A	G
2	chr2_15268572	0	15268572	G	A
2	chr2_15281899	0	15281899	G	A
2	chr2_15290253	0	15290253	C	G
2	chr2_15298992	0	15298992	T	C
2	chr2_15308993	0	15308993	T	C
2	chr2_15309985	0	15309985	T	G
2	chr2_15310270	0	15310270	A	C
2	chr2_15312860	0	15312860	T	G
2	chr2_15330828	0	15330828	C	T
2	chr2_15332384	0	15332384	A	C
2	chr2_15332656	0	15332656	G	T
2	chr2_15332944	0	15332944	T	C
2	chr2_15333066	0	15333066	A	C
2	chr2_15336562	0	15336562	G	C
2	chr2_15338585	0	15338585	G	A
2	chr2_15347515	0	15347515	C	A
2	chr2_15348693	0	15348693	C	T
2	chr2_15353643	0	15353643	A	G
2	chr2_15356936	0	15356936	G	A
2	chr2_15361806	0	15361806	A	T
2	chr2_15361968	0	15361968	G	A
2	chr2_15362108	0	15362108	C	T
2	chr2_15363548	0	15363548	A	C
2	chr2_15365344	0	15365344	T	A
2	chr2_15376202	0	15376202	T	C
2	chr2_15376441	0	15376441	T	C
2	chr2_15379017	0	15379017	T	G
2	chr2_15405709	0	15405709	A	G
2	chr2_15411238	0	15411238	T	G
2	chr2_15415076	0	15415076	C	T
2	chr2_15420943	0	15420943	G	A
2	chr2_15425122	0	15425122	A	C
2	chr2_15427277	0	15427277	T	C
2	chr2_15434616	0	15434616	C	G
2	chr2_15438824	0	15438824	C	A
2	chr2_15440354	0	15440354	T	C
2	chr2_15443368	0	15443368	T	C
2	chr2_15443763	0	15443763	G	C
2	chr2_15445132	0	15445132	G	C
2	chr2_15448180	0	15448180	A	G
2	chr2_15449244	0	15449244	T	C
2	chr2_15450331	0	15450331	G	A
2	chr2_15452667	0	15452667	C	T
2	chr2_15453775	0	15453775	G	A
2	chr2_15460133	0	15460133	C	T
2	chr2_15460924	0	15460924	T	A
2	chr2_15469708	0	15469708	A	T
2	chr2_15470039	0	15470039	A	G
2	chr2_15471720	0	15471720	G	A
2	chr2_15473644	0	15473644	G	T
2	chr2_15476259	0	15476259	T	C
2	chr2_15477057	0	15477057	A	G
2	chr2_15479790	0	15479790	A	T
2	chr2_15480126	0	15480126	T	C
2	chr2_15481114	0	15481114	C	T
2	chr2_15483314	0	15483314	T	C
2	chr2_15489292	0	15489292	C	T
2	chr2_15495185	0	15495185	C	G
2	chr2_15495875	0	15495875	C	G
2	chr2_15509135	0	15509135	T	C
2	chr2_15509907	0	15509907	A	C
2	chr2_15516996	0	15516996	A	G
2	chr2_15524022	0	15524022	T	C
2	chr2_15525733	0	15525733	A	C
2	chr2_15528309	0	15528309	C	T
2	chr2_15541676	0	15541676	C	T
2	chr2_15549295	0	15549295	C	T
2	chr2_15552930	0	15552930	G	A
2	chr2_15552982	0	15552982	A	T
2	chr2_15557143	0	15557143	A	C
2	chr2_15560185	0	15560185	A	G
2	chr2_15569769	0	15569769	G	A
2	chr2_15575106	0	15575106	C	T
2	chr2_15589396	0	15589396	T	G
2	chr2_15589728	0	15589728	T	G
2	chr2_15592076	0	15592076	C	T
2	chr2_15598231	0	15598231	T	C
2	chr2_15599116	0	15599116	C	G
2	chr2_15599129	0	15599129	T	A
2	chr2_15603626	0	15603626	A	G
2	chr2_15605682	0	15605682	G	A
2	chr2_15607208	0	15607208	G	T
2	chr2_15609030	0	15609030	G	T
2	chr2_15617414	0	15617414	A	C
2	chr2_15617750	0	15617750	A	G
2	chr2_15623344	0	15623344	C	T
2	chr2_15624786	0	15624786	A	G
2	chr2_15625279	0	15625279	A	G
2	chr2_15627385	0	15627385	A	G
2	chr2_15644598	0	15644598	A	C
2	chr2_15648333	0	15648333	G	A
2	chr2_15649465	0	15649465	T	C
2	chr2_15649871	0	15649871	T	C
2	chr2_15651972	0	15651972	T	C
2	chr2_15658225	0	15658225	T	C
2	chr2_15658402	0	15658402	A	C
2	chr2_15670777	0	15670777	A	G
2	chr2_15672651	0	15672651	G	A
2	chr2_15677932	0	15677932	T	C
2	chr2_15681904	0	15681904	T	C
2	chr2_15683093	0	15683093	A	G
2	chr2_15684444	0	15684444	C	G
2	chr2_15686405	0	15686405	T	C
2	chr2_15689830	0	15689830	A	G
2	chr2_15693173	0	15693173	A	G
2	chr2_15695281	0	15695281	G	C
2	chr2_15696193	0	15696193	A	G
2	chr2_15698781	0	15698781	A	G
2	chr2_15699080	0	15699080	T	C
2	chr2_15699222	0	15699222	C	G
2	chr2_15704117	0	15704117	C	T
2	chr2_15704670	0	15704670	A	G
2	chr2_15705621	0	15705621	T	C
2	chr2_15709278	0	15709278	C	A
2	chr2_15709962	0	15709962	T	G
2	chr2_15715749	0	15715749	A	G
2	chr2_15725497	0	15725497	A	G
2	chr2_15725597	0	15725597	A	G
2	chr2_15728870	0	15728870	G	A
2	chr2_15729837	0	15729837	C	T
2	chr2_15730731	0	15730731	T	C
2	chr2_15733643	0	15733643	G	A
2	chr2_15750333	0	15750333	T	C
2	chr2_15752750	0	15752750	A	G
2	chr2_15760950	0	15760950	A	G
2	chr2_15761235	0	15761235	A	G
2	chr2_15766002	0	15766002	T	C
2	chr2_15770428	0	15770428	A	G
2	chr2_15780116	0	15780116	A	G
2	chr2_15784673	0	15784673	A	G
2	chr2_15785628	0	15785628	T	A
2	chr2_15786844	0	15786844	T	C
2	chr2_15795478	0	15795478	T	C
2	chr2_15800479	0	15800479	G	A
2	chr2_15802669	0	15802669	T	C
2	chr2_15804087	0	15804087	T	C
2	chr2_15805532	0	15805532	C	A
2	chr2_15812594	0	15812594	A	C
2	chr2_15818042	0	15818042	C	T
2	chr2_15821774	0	15821774	C	T
2	chr2_15830937	0	15830937	G	C
2	chr2_15836306	0	15836306	C	A
2	chr2_15837019	0	15837019	T	C
2	chr2_15837146	0	15837146	T	A
2	chr2_15838967	0	15838967	A	G
2	chr2_15850171	0	15850171	T	C
2	chr2_15866656	0	15866656	C	G
2	chr2_15877775	0	15877775	G	T
2	chr2_15879920	0	15879920	T	C
2	chr2_15880031	0	15880031	C	T
2	chr2_15886094	0	15886094	C	T
2	chr2_15897389	0	15897389	T	C
2	chr2_15899621	0	15899621	C	T
2	chr2_15902319	0	15902319	C	T
2	chr2_15909914	0	15909914	C	T
2	chr2_15912481	0	15912481	G	A
2	chr2_15921572	0	15921572	C	T
2	chr2_15925651	0	15925651	G	A
2	chr2_15933289	0	15933289	A	G
2	chr2_15933392	0	15933392	A	G
2	chr2_15936908	0	15936908	A	G
2	chr2_15936996	0	15936996	T	A
2	chr2_15943268	0	15943268	T	C
2	chr2_15962072	0	15962072	T	C
2	chr2_15963395	0	15963395	G	C
2	chr2_15967068	0	15967068	T	C
2	chr2_15981632	0	15981632	C	T
2	chr2_15983779	0	15983779	A	G
2	chr2_15991078	0	15991078	A	G
2	chr2_15992151	0	15992151	T	C
2	chr2_16014026	0	16014026	G	C
2	chr2_16016814	0	16016814	C	G
2	chr2_16018200	0	16018200	T	C
2	chr2_16022830	0	16022830	T	C
2	chr2_16032867	0	16032867	A	G
2	chr2_16036655	0	16036655	G	A
2	chr2_16048615	0	16048615	G	A
2	chr2_16051945	0	16051945	T	A
2	chr2_16062777	0	16062777	G	A
2	chr2_16062919	0	16062919	T	C
2	chr2_16068439	0	16068439	T	C
2	chr2_16074336	0	16074336	G	A
2	chr2_16083311	0	16083311	A	G
2	chr2_16086501	0	16086501	G	T
2	chr2_16088447	0	16088447	G	T
2	chr2_16092639	0	16092639	C	T
2	chr2_16095109	0	16095109	T	C
2	chr2_16110954	0	16110954	T	C
2	chr2_16127225	0	16127225	T	C
2	chr2_16127438	0	16127438	C	A
2	chr2_16139272	0	16139272	G	T
2	chr2_16150540	0	16150540	T	C
2	chr2_16157697	0	16157697	G	A
2	chr2_16159172	0	16159172	A	G
2	chr2_16166827	0	16166827	C	G
2	chr2_16167293	0	16167293	G	A
2	chr2_16174654	0	16174654	A	G
2	chr2_16179079	0	16179079	A	G
2	chr2_16181728	0	16181728	T	G
2	chr2_16186547	0	16186547	C	T
2	chr2_16195840	0	16195840	A	G
2	chr2_16206502	0	16206502	A	G
2	chr2_16216506	0	16216506	A	G
2	chr2_16216567	0	16216567	T	C
2	chr2_16218849	0	16218849	A	G
2	chr2_16226387	0	16226387	A	G
2	chr2_16227928	0	16227928	A	T
2	chr2_16230062	0	16230062	T	C
2	chr2_16234487	0	16234487	T	C
2	chr2_16234877	0	16234877	T	C
2	chr2_16236503	0	16236503	C	T
2	chr2_16236640	0	16236640	C	T
2	chr2_16239288	0	16239288	G	A
2	chr2_16239741	0	16239741	A	G
2	chr2_16240689	0	16240689	G	A
2	chr2_16250330	0	16250330	A	G
2	chr2_16250923	0	16250923	A	G
2	chr2_16258747	0	16258747	A	G
2	chr2_16271800	0	16271800	A	C
2	chr2_16287199	0	16287199	T	C
2	chr2_16293352	0	16293352	G	A
2	chr2_16294138	0	16294138	T	G
2	chr2_16297397	0	16297397	A	G
2	chr2_16304826	0	16304826	C	G
2	chr2_16314838	0	16314838	G	T
2	chr2_16318025	0	16318025	T	C
2	chr2_16318800	0	16318800	A	G
2	chr2_16321329	0	16321329	C	T
2	chr2_16322155	0	16322155	T	G
2	chr2_16322313	0	16322313	C	T
2	chr2_16332839	0	16332839	A	G
2	chr2_16342981	0	16342981	T	A
2	chr2_16345862	0	16345862	G	A
2	chr2_16347747	0	16347747	C	T
2	chr2_16349658	0	16349658	G	A
2	chr2_16352900	0	16352900	C	A
2	chr2_16356564	0	16356564	G	T
2	chr2_16363667	0	16363667	T	C
2	chr2_16372898	0	16372898	T	C
2	chr2_16382724	0	16382724	C	T
2	chr2_16384377	0	16384377	A	G
2	chr2_16385551	0	16385551	G	T
2	chr2_16397269	0	16397269	C	A
2	chr2_16400582	0	16400582	G	A
2	chr2_16405677	0	16405677	T	C
2	chr2_16410355	0	16410355	C	T
2	chr2_16420009	0	16420009	T	C
2	chr2_16420231	0	16420231	T	C
2	chr2_16430969	0	16430969	C	G
2	chr2_16431877	0	16431877	C	G
2	chr2_16433069	0	16433069	A	C
2	chr2_16434349	0	16434349	G	A
2	chr2_16434441	0	16434441	G	A
2	chr2_16442348	0	16442348	T	C
2	chr2_16449791	0	16449791	T	C
2	chr2_16450372	0	16450372	A	C
2	chr2_16451670	0	16451670	C	T
2	chr2_16454880	0	16454880	C	T
2	chr2_16455040	0	16455040	A	G
2	chr2_16463086	0	16463086	C	A
2	chr2_16468013	0	16468013	G	A
2	chr2_16470041	0	16470041	T	C
2	chr2_16472371	0	16472371	G	A
2	chr2_16472521	0	16472521	A	G
2	chr2_16479527	0	16479527	G	A
2	chr2_16491744	0	16491744	G	A
2	chr2_16494191	0	16494191	G	C
2	chr2_16494205	0	16494205	T	G
2	chr2_16496182	0	16496182	A	G
2	chr2_16498094	0	16498094	A	G
2	chr2_16501046	0	16501046	T	C
2	chr2_16501913	0	16501913	T	C
2	chr2_16506143	0	16506143	A	T
2	chr2_16522476	0	16522476	G	A
2	chr2_16524020	0	16524020	T	C
2	chr2_16524053	0	16524053	T	C
2	chr2_16527570	0	16527570	A	G
2	chr2_16533048	0	16533048	A	G
2	chr2_16537973	0	16537973	G	C
2	chr2_16538986	0	16538986	A	G
2	chr2_16539017	0	16539017	A	G
2	chr2_16541595	0	16541595	T	C
2	chr2_16546921	0	16546921	C	G
2	chr2_16551826	0	16551826	A	G
2	chr2_16552021	0	16552021	A	G
2	chr2_16552580	0	16552580	T	C
2	chr2_16558640	0	16558640	T	C
2	chr2_16560745	0	16560745	T	A
2	chr2_16563472	0	16563472	A	G
2	chr2_16564488	0	16564488	C	T
2	chr2_16571829	0	16571829	T	C
2	chr2_16572482	0	16572482	G	A
2	chr2_16581430	0	16581430	A	G
2	chr2_16582612	0	16582612	T	C
2	chr2_16597781	0	16597781	T	C
2	chr2_16599487	0	16599487	T	C
2	chr2_16600461	0	16600461	T	C
2	chr2_16601415	0	16601415	A	G
2	chr2_16606438	0	16606438	T	C
2	chr2_16629764	0	16629764	T	C
2	chr2_16630229	0	16630229	A	G
2	chr2_16631800	0	16631800	C	T
2	chr2_16631956	0	16631956	G	A
2	chr2_16633838	0	16633838	T	C
2	chr2_16633971	0	16633971	T	A
2	chr2_16637533	0	16637533	C	T
2	chr2_16639081	0	16639081	C	G
2	chr2_16647107	0	16647107	A	G
2	chr2_16653600	0	16653600	A	G
2	chr2_16653863	0	16653863	A	G
2	chr2_16658526	0	16658526	G	A
2	chr2_16662562	0	16662562	A	G
2	chr2_16673579	0	16673579	G	C
2	chr2_16677930	0	16677930	A	G
2	chr2_16679117	0	16679117	G	T
2	chr2_16684571	0	16684571	T	C
2	chr2_16685724	0	16685724	T	G
2	chr2_16686642	0	16686642	C	T
2	chr2_16687893	0	16687893	G	T
2	chr2_16695765	0	16695765	T	G
2	chr2_16700827	0	16700827	T	G
2	chr2_16702056	0	16702056	C	G
2	chr2_16702822	0	16702822	C	A
2	chr2_16705275	0	16705275	A	G
2	chr2_16707864	0	16707864	T	C
2	chr2_16711302	0	16711302	A	G
2	chr2_16714828	0	16714828	T	C
2	chr2_16715274	0	16715274	A	G
2	chr2_16715920	0	16715920	G	A
2	chr2_16718362	0	16718362	A	T
2	chr2_16720690	0	16720690	C	T
2	chr2_16723211	0	16723211	T	C
2	chr2_16724295	0	16724295	T	C
2	chr2_16725320	0	16725320	A	G
2	chr2_16725659	0	16725659	T	C
2	chr2_16730167	0	16730167	A	G
2	chr2_16730744	0	16730744	T	A
2	chr2_16731150	0	16731150	G	C
2	chr2_16734164	0	16734164	A	G
2	chr2_16740782	0	16740782	C	A
2	chr2_16750077	0	16750077	C	T
2	chr2_16754482	0	16754482	T	C
2	chr2_16760976	0	16760976	A	G
2	chr2_16761444	0	16761444	A	G
2	chr2_16761493	0	16761493	G	C
2	chr2_16763833	0	16763833	A	G
2	chr2_16772261	0	16772261	A	G
2	chr2_16773699	0	16773699	C	T
2	chr2_16779458	0	16779458	T	C
2	chr2_16786570	0	16786570	T	C
2	chr2_16787240	0	16787240	A	G
2	chr2_16787560	0	16787560	C	A
2	chr2_16787674	0	16787674	A	G
2	chr2_16802033	0	16802033	A	G
2	chr2_16803296	0	16803296	C	G
2	chr2_16807172	0	16807172	A	T
2	chr2_16808770	0	16808770	A	G
2	chr2_16814926	0	16814926	T	C
2	chr2_16817337	0	16817337	A	G
2	chr2_16821042	0	16821042	C	G
2	chr2_16821730	0	16821730	C	T
2	chr2_16822834	0	16822834	A	G
2	chr2_16824664	0	16824664	G	A
2	chr2_16826052	0	16826052	T	C
2	chr2_16829004	0	16829004	C	T
2	chr2_16831548	0	16831548	C	T
2	chr2_16835694	0	16835694	A	G
2	chr2_16843027	0	16843027	T	C
2	chr2_16848686	0	16848686	G	C
2	chr2_16857153	0	16857153	G	A
2	chr2_16860192	0	16860192	G	C
2	chr2_16861535	0	16861535	C	T
2	chr2_16866723	0	16866723	C	T
2	chr2_16877111	0	16877111	T	C
2	chr2_16882962	0	16882962	G	A
2	chr2_16885687	0	16885687	G	A
2	chr2_16887107	0	16887107	A	G
2	chr2_16896167	0	16896167	C	T
2	chr2_16897012	0	16897012	G	T
2	chr2_16925790	0	16925790	T	C
2	chr2_16930120	0	16930120	C	T
2	chr2_16932064	0	16932064	C	T
2	chr2_16933926	0	16933926	A	G
2	chr2_16935677	0	16935677	G	C
2	chr2_16939253	0	16939253	C	T
2	chr2_16940201	0	16940201	G	A
2	chr2_16942496	0	16942496	C	T
2	chr2_16942596	0	16942596	A	G
2	chr2_16944589	0	16944589	G	A
2	chr2_16946464	0	16946464	T	C
2	chr2_16947684	0	16947684	T	C
2	chr2_16950499	0	16950499	A	G
2	chr2_16952349	0	16952349	C	T
2	chr2_16955855	0	16955855	C	T
2	chr2_16955920	0	16955920	T	A
2	chr2_16957103	0	16957103	T	C
2	chr2_16958212	0	16958212	A	G
2	chr2_16958570	0	16958570	T	C
2	chr2_16960911	0	16960911	T	C
2	chr2_16967670	0	16967670	T	C
2	chr2_16971450	0	16971450	C	T
2	chr2_16979927	0	16979927	T	C
2	chr2_16985486	0	16985486	G	C
2	chr2_16988107	0	16988107	A	G
2	chr2_16991376	0	16991376	A	G
2	chr2_16991633	0	16991633	T	C
2	chr2_16991858	0	16991858	G	C
2	chr2_16996014	0	16996014	C	G
2	chr2_16998622	0	16998622	G	A
2	chr2_16999430	0	16999430	C	T
2	chr2_17001461	0	17001461	C	G
2	chr2_17003203	0	17003203	G	T
2	chr2_17003373	0	17003373	A	G
2	chr2_17006213	0	17006213	A	T
2	chr2_17020492	0	17020492	T	C
2	chr2_17033018	0	17033018	G	A
2	chr2_17038347	0	17038347	T	C
2	chr2_17039861	0	17039861	C	G
2	chr2_17041487	0	17041487	C	T
2	chr2_17049135	0	17049135	C	T
2	chr2_17056210	0	17056210	A	C
2	chr2_17063440	0	17063440	G	T
2	chr2_17063488	0	17063488	A	G
2	chr2_17065008	0	17065008	T	A
2	chr2_17065862	0	17065862	C	T
2	chr2_17069783	0	17069783	G	A
2	chr2_17070878	0	17070878	G	A
2	chr2_17072135	0	17072135	G	C
2	chr2_17082799	0	17082799	G	A
2	chr2_17091711	0	17091711	G	T
2	chr2_17092822	0	17092822	G	A
2	chr2_17096473	0	17096473	G	C
2	chr2_17102881	0	17102881	T	A
2	chr2_17111723	0	17111723	A	G
2	chr2_17114085	0	17114085	T	A
2	chr2_17120355	0	17120355	G	A
2	chr2_17127961	0	17127961	T	C
2	chr2_17128038	0	17128038	C	A
2	chr2_17132880	0	17132880	C	A
2	chr2_17133857	0	17133857	A	G
2	chr2_17135477	0	17135477	A	G
2	chr2_17138890	0	17138890	G	A
2	chr2_17146392	0	17146392	T	C
2	chr2_17146816	0	17146816	C	T
2	chr2_17156563	0	17156563	A	G
2	chr2_17159382	0	17159382	T	C
2	chr2_17166963	0	17166963	A	G
2	chr2_17169640	0	17169640	T	G
2	chr2_17186402	0	17186402	C	T
2	chr2_17186932	0	17186932	C	T
2	chr2_17198102	0	17198102	A	G
2	chr2_17201700	0	17201700	G	A
2	chr2_17201846	0	17201846	A	G
2	chr2_17202408	0	17202408	A	C
2	chr2_17202889	0	17202889	T	C
2	chr2_17203140	0	17203140	A	C
2	chr2_17209197	0	17209197	C	T
2	chr2_17213734	0	17213734	C	T
2	chr2_17216893	0	17216893	T	C
2	chr2_17216930	0	17216930	T	C
2	chr2_17218711	0	17218711	T	C
2	chr2_17225609	0	17225609	A	G
2	chr2_17225910	0	17225910	G	A
2	chr2_17227090	0	17227090	A	C
2	chr2_17228883	0	17228883	A	G
2	chr2_17233044	0	17233044	C	A
2	chr2_17235422	0	17235422	C	G
2	chr2_17236779	0	17236779	C	G
2	chr2_17238284	0	17238284	A	G
2	chr2_17240611	0	17240611	A	G
2	chr2_17244097	0	17244097	G	A
2	chr2_17251249	0	17251249	A	G
2	chr2_17260272	0	17260272	A	C
2	chr2_17261405	0	17261405	C	T
2	chr2_17265349	0	17265349	G	A
2	chr2_17266271	0	17266271	A	C
2	chr2_17266701	0	17266701	C	T
2	chr2_17271043	0	17271043	A	G
2	chr2_17275389	0	17275389	T	C
2	chr2_17277151	0	17277151	C	T
2	chr2_17282132	0	17282132	A	G
2	chr2_17285726	0	17285726	C	T
2	chr2_17297485	0	17297485	T	C
2	chr2_17304624	0	17304624	C	G
2	chr2_17306243	0	17306243	C	T
2	chr2_17310154	0	17310154	T	C
2	chr2_17312240	0	17312240	T	C
2	chr2_17312253	0	17312253	A	G
2	chr2_17315120	0	17315120	T	C
2	chr2_17325877	0	17325877	T	C
2	chr2_17325986	0	17325986	T	G
2	chr2_17326699	0	17326699	G	A
2	chr2_17327271	0	17327271	C	G
2	chr2_17348471	0	17348471	T	C
2	chr2_17349912	0	17349912	T	G
2	chr2_17356787	0	17356787	T	C
2	chr2_17356805	0	17356805	C	T
2	chr2_17361725	0	17361725	T	G
2	chr2_17362942	0	17362942	T	A
2	chr2_17367193	0	17367193	T	C
2	chr2_17368897	0	17368897	A	G
2	chr2_17377498	0	17377498	C	T
2	chr2_17384435	0	17384435	T	C
2	chr2_17384968	0	17384968	T	A
2	chr2_17387318	0	17387318	A	G
2	chr2_17389689	0	17389689	T	G
2	chr2_17395829	0	17395829	G	A
2	chr2_17398773	0	17398773	T	C
2	chr2_17399719	0	17399719	C	T
2	chr2_17404452	0	17404452	G	A
2	chr2_17410796	0	17410796	G	C
2	chr2_17415190	0	17415190	T	C
2	chr2_17417391	0	17417391	T	C
2	chr2_17420654	0	17420654	A	G
2	chr2_17428448	0	17428448	C	G
2	chr2_17429291	0	17429291	A	G
2	chr2_17431059	0	17431059	G	A
2	chr2_17432310	0	17432310	C	G
2	chr2_17434023	0	17434023	G	T
2	chr2_17437203	0	17437203	C	T
2	chr2_17440269	0	17440269	A	G
2	chr2_17441175	0	17441175	G	A
2	chr2_17443547	0	17443547	A	G
2	chr2_17449017	0	17449017	C	A
2	chr2_17452312	0	17452312	C	T
2	chr2_17462747	0	17462747	T	C
2	chr2_17465671	0	17465671	C	T
2	chr2_17471429	0	17471429	T	C
2	chr2_17486069	0	17486069	A	C
2	chr2_17490388	0	17490388	G	A
2	chr2_17492189	0	17492189	C	T
2	chr2_17500402	0	17500402	A	G
2	chr2_17501457	0	17501457	T	C
2	chr2_17507274	0	17507274	T	A
2	chr2_17509238	0	17509238	T	G
2	chr2_17520375	0	17520375	A	G
2	chr2_17530752	0	17530752	T	C
2	chr2_17532964	0	17532964	C	G
2	chr2_17534115	0	17534115	C	G
2	chr2_17535970	0	17535970	G	A
2	chr2_17537663	0	17537663	A	G
2	chr2_17539271	0	17539271	T	C
2	chr2_17540375	0	17540375	T	C
2	chr2_17544095	0	17544095	G	A
2	chr2_17544293	0	17544293	A	G
2	chr2_17552066	0	17552066	A	G
2	chr2_17552826	0	17552826	T	A
2	chr2_17558612	0	17558612	C	T
2	chr2_17559385	0	17559385	T	C
2	chr2_17560806	0	17560806	G	A
2	chr2_17568155	0	17568155	T	C
2	chr2_17585766	0	17585766	C	G
2	chr2_17592794	0	17592794	T	C
2	chr2_17595604	0	17595604	T	C
2	chr2_17608711	0	17608711	C	T
2	chr2_17617976	0	17617976	T	C
2	chr2_17619381	0	17619381	T	A
2	chr2_17623493	0	17623493	C	A
2	chr2_17626321	0	17626321	T	C
2	chr2_17628422	0	17628422	G	T
2	chr2_17636198	0	17636198	G	A
2	chr2_17637820	0	17637820	A	G
2	chr2_17641049	0	17641049	G	C
2	chr2_17644788	0	17644788	G	A
2	chr2_17647892	0	17647892	C	T
2	chr2_17647898	0	17647898	T	G
2	chr2_17658329	0	17658329	A	G
2	chr2_17659407	0	17659407	T	A
2	chr2_17668051	0	17668051	G	C
2	chr2_17672293	0	17672293	T	C
2	chr2_17673280	0	17673280	A	G
2	chr2_17677372	0	17677372	A	G
2	chr2_17680798	0	17680798	G	A
2	chr2_17686127	0	17686127	C	T
2	chr2_17690615	0	17690615	G	A
2	chr2_17695415	0	17695415	G	A
2	chr2_17698316	0	17698316	A	G
2	chr2_17723391	0	17723391	A	G
2	chr2_17730466	0	17730466	C	A
2	chr2_17732909	0	17732909	C	A
2	chr2_17734112	0	17734112	C	A
2	chr2_17734363	0	17734363	T	C
2	chr2_17751543	0	17751543	A	G
2	chr2_17756895	0	17756895	A	G
2	chr2_17759221	0	17759221	C	T
2	chr2_17759880	0	17759880	A	T
2	chr2_17771963	0	17771963	A	T
2	chr2_17772857	0	17772857	A	G
2	chr2_17778346	0	17778346	T	C
2	chr2_17779759	0	17779759	T	G
2	chr2_17780944	0	17780944	T	G
2	chr2_17780972	0	17780972	C	G
2	chr2_17782492	0	17782492	C	T
2	chr2_17799512	0	17799512	G	A
2	chr2_17802664	0	17802664	C	T
2	chr2_17807058	0	17807058	G	T
2	chr2_17815255	0	17815255	A	G
2	chr2_17825357	0	17825357	G	A
2	chr2_17828607	0	17828607	C	G
2	chr2_17831684	0	17831684	A	C
2	chr2_17843092	0	17843092	T	C
2	chr2_17845077	0	17845077	C	T
2	chr2_17848745	0	17848745	T	A
2	chr2_17856283	0	17856283	T	C
2	chr2_17859243	0	17859243	T	C
2	chr2_17861483	0	17861483	T	C
2	chr2_17872991	0	17872991	A	C
2	chr2_17874695	0	17874695	A	G
2	chr2_17875878	0	17875878	C	A
2	chr2_17877035	0	17877035	C	T
2	chr2_17878280	0	17878280	T	C
2	chr2_17889734	0	17889734	C	T
2	chr2_17894432	0	17894432	C	T
2	chr2_17899269	0	17899269	T	C
2	chr2_17906512	0	17906512	A	G
2	chr2_17908124	0	17908124	T	C
2	chr2_17908701	0	17908701	A	C
2	chr2_17913110	0	17913110	C	G
2	chr2_17943652	0	17943652	T	C
2	chr2_17947146	0	17947146	G	A
2	chr2_17949804	0	17949804	G	C
2	chr2_17962171	0	17962171	T	G
2	chr2_17973173	0	17973173	G	C
2	chr2_17973672	0	17973672	G	A
2	chr2_17989875	0	17989875	T	C
2	chr2_17990159	0	17990159	G	A
2	chr2_18005454	0	18005454	A	G
2	chr2_18006166	0	18006166	C	T
2	chr2_18007662	0	18007662	G	A
2	chr2_18014096	0	18014096	T	C
2	chr2_18014171	0	18014171	T	A
2	chr2_18016984	0	18016984	G	T
2	chr2_18032549	0	18032549	T	G
2	chr2_18035372	0	18035372	C	G
2	chr2_18036215	0	18036215	A	C
2	chr2_18037835	0	18037835	T	G
2	chr2_18048095	0	18048095	T	C
2	chr2_18055641	0	18055641	C	T
2	chr2_18057829	0	18057829	A	G
2	chr2_18078633	0	18078633	A	G
2	chr2_18080379	0	18080379	A	G
2	chr2_18085764	0	18085764	C	T
2	chr2_18098957	0	18098957	A	G
2	chr2_18119240	0	18119240	G	A
2	chr2_18120901	0	18120901	T	C
2	chr2_18122058	0	18122058	A	G
2	chr2_18122429	0	18122429	G	A
2	chr2_18122962	0	18122962	C	A
2	chr2_18125333	0	18125333	T	C
2	chr2_18126855	0	18126855	A	C
2	chr2_18127557	0	18127557	T	C
2	chr2_18130144	0	18130144	C	T
2	chr2_18133106	0	18133106	A	G
2	chr2_18137384	0	18137384	A	C
2	chr2_18146624	0	18146624	T	C
2	chr2_18150646	0	18150646	T	C
2	chr2_18151231	0	18151231	T	C
2	chr2_18152190	0	18152190	A	C
2	chr2_18156077	0	18156077	T	C
2	chr2_18170014	0	18170014	A	T
2	chr2_18172463	0	18172463	T	C
2	chr2_18177728	0	18177728	C	T
2	chr2_18177890	0	18177890	T	G
2	chr2_18177966	0	18177966	A	G
2	chr2_18195885	0	18195885	T	C
2	chr2_18195949	0	18195949	C	T
2	chr2_18203045	0	18203045	C	T
2	chr2_18213063	0	18213063	T	C
2	chr2_18221015	0	18221015	G	A
2	chr2_18221659	0	18221659	C	T
2	chr2_18226931	0	18226931	A	G
2	chr2_18229646	0	18229646	A	G
2	chr2_18251790	0	18251790	T	C
2	chr2_18255101	0	18255101	A	T
2	chr2_18256030	0	18256030	G	T
2	chr2_18278304	0	18278304	C	T
2	chr2_18285383	0	18285383	T	C
2	chr2_18285942	0	18285942	C	A
2	chr2_18299483	0	18299483	C	T
2	chr2_18306003	0	18306003	A	G
2	chr2_18309777	0	18309777	T	C
2	chr2_18328116	0	18328116	T	C
2	chr2_18333054	0	18333054	T	C
2	chr2_18334798	0	18334798	T	C
2	chr2_18339177	0	18339177	T	C
2	chr2_18343242	0	18343242	G	C
2	chr2_18349397	0	18349397	C	T
2	chr2_18351892	0	18351892	A	G
2	chr2_18354709	0	18354709	G	A
2	chr2_18355596	0	18355596	T	C
2	chr2_18356076	0	18356076	A	G
2	chr2_18364249	0	18364249	G	A
2	chr2_18365000	0	18365000	C	A
2	chr2_18372720	0	18372720	G	T
2	chr2_18394971	0	18394971	G	A
2	chr2_18396896	0	18396896	G	A
2	chr2_18400625	0	18400625	T	C
2	chr2_18403076	0	18403076	A	G
2	chr2_18411582	0	18411582	T	C
2	chr2_18424242	0	18424242	T	A
2	chr2_18429913	0	18429913	T	C
2	chr2_18430357	0	18430357	A	G
2	chr2_18430786	0	18430786	C	T
2	chr2_18455801	0	18455801	G	C
2	chr2_18456896	0	18456896	G	A
2	chr2_18458453	0	18458453	C	T
2	chr2_18461435	0	18461435	A	G
2	chr2_18473376	0	18473376	T	C
2	chr2_18492798	0	18492798	T	C
2	chr2_18492990	0	18492990	T	C
2	chr2_18498141	0	18498141	A	G
2	chr2_18520842	0	18520842	T	C
2	chr2_18523751	0	18523751	G	A
2	chr2_18528423	0	18528423	A	G
2	chr2_18533577	0	18533577	C	T
2	chr2_18549492	0	18549492	G	A
2	chr2_18549883	0	18549883	G	A
2	chr2_18554655	0	18554655	A	C
2	chr2_18575712	0	18575712	A	G
2	chr2_18576872	0	18576872	T	C
2	chr2_18577173	0	18577173	C	A
2	chr2_18590017	0	18590017	G	C
2	chr2_18627018	0	18627018	A	G
2	chr2_18631211	0	18631211	C	T
2	chr2_18631423	0	18631423	C	T
2	chr2_18634821	0	18634821	C	G
2	chr2_18640094	0	18640094	T	C
2	chr2_18644751	0	18644751	C	T
2	chr2_18649953	0	18649953	G	C
2	chr2_18650316	0	18650316	A	G
2	chr2_18651370	0	18651370	A	G
2	chr2_18656824	0	18656824	A	G
2	chr2_18657351	0	18657351	T	C
2	chr2_18671779	0	18671779	A	G
2	chr2_18684339	0	18684339	T	C
2	chr2_18686493	0	18686493	C	G
2	chr2_18687153	0	18687153	G	C
2	chr2_18694477	0	18694477	G	A
2	chr2_18701321	0	18701321	A	G
2	chr2_18708554	0	18708554	T	A
2	chr2_18712193	0	18712193	C	A
2	chr2_18717188	0	18717188	T	G
2	chr2_18717311	0	18717311	G	C
2	chr2_18723397	0	18723397	A	C
2	chr2_18729337	0	18729337	G	C
2	chr2_18736631	0	18736631	A	G
2	chr2_18737291	0	18737291	T	C
2	chr2_18761818	0	18761818	C	T
2	chr2_18763102	0	18763102	C	T
2	chr2_18763823	0	18763823	A	G
2	chr2_18764187	0	18764187	T	C
2	chr2_18764793	0	18764793	T	C
2	chr2_18770647	0	18770647	G	C
2	chr2_18770748	0	18770748	A	G
2	chr2_18773253	0	18773253	G	A
2	chr2_18780011	0	18780011	A	G
2	chr2_18781666	0	18781666	A	T
2	chr2_18799168	0	18799168	T	A
2	chr2_18801093	0	18801093	A	C
2	chr2_18824733	0	18824733	G	T
2	chr2_18825670	0	18825670	A	G
2	chr2_18834311	0	18834311	C	A
2	chr2_18843212	0	18843212	C	T
2	chr2_18849315	0	18849315	C	T
2	chr2_18861045	0	18861045	C	T
2	chr2_18863259	0	18863259	T	G
2	chr2_18866698	0	18866698	C	T
2	chr2_18870571	0	18870571	A	G
2	chr2_18871571	0	18871571	C	T
2	chr2_18871603	0	18871603	A	C
2	chr2_18877302	0	18877302	C	T
2	chr2_18895354	0	18895354	G	T
2	chr2_18895572	0	18895572	G	T
2	chr2_18899386	0	18899386	G	C
2	chr2_18902152	0	18902152	T	A
2	chr2_18902269	0	18902269	A	G
2	chr2_18907604	0	18907604	T	G
2	chr2_18910585	0	18910585	C	T
2	chr2_18911442	0	18911442	C	T
2	chr2_18912762	0	18912762	T	C
2	chr2_18917739	0	18917739	G	T
2	chr2_18927295	0	18927295	A	C
2	chr2_18931071	0	18931071	C	A
2	chr2_18940329	0	18940329	T	C
2	chr2_18947674	0	18947674	A	G
2	chr2_18948355	0	18948355	A	G
2	chr2_18949012	0	18949012	T	C
2	chr2_18951386	0	18951386	A	G
2	chr2_18952224	0	18952224	T	A
2	chr2_18957555	0	18957555	G	C
2	chr2_18965704	0	18965704	G	A
2	chr2_18971347	0	18971347	A	T
2	chr2_18972103	0	18972103	G	C
2	chr2_18975492	0	18975492	A	G
2	chr2_18979624	0	18979624	A	T
2	chr2_18988169	0	18988169	C	G
2	chr2_18989024	0	18989024	G	A
2	chr2_18996490	0	18996490	G	A
2	chr2_19004311	0	19004311	G	A
2	chr2_19013077	0	19013077	A	G
2	chr2_19013535	0	19013535	T	G
2	chr2_19019785	0	19019785	A	G
2	chr2_19020518	0	19020518	C	A
2	chr2_19026650	0	19026650	A	G
2	chr2_19027043	0	19027043	C	T
2	chr2_19040332	0	19040332	C	T
2	chr2_19042068	0	19042068	T	C
2	chr2_19042194	0	19042194	C	T
2	chr2_19048839	0	19048839	C	A
2	chr2_19050332	0	19050332	G	A
2	chr2_19056842	0	19056842	T	C
2	chr2_19060901	0	19060901	T	G
2	chr2_19064743	0	19064743	G	A
2	chr2_19064889	0	19064889	T	C
2	chr2_19066253	0	19066253	C	T
2	chr2_19073239	0	19073239	A	G
2	chr2_19084248	0	19084248	T	C
2	chr2_19084631	0	19084631	T	C
2	chr2_19088919	0	19088919	A	G
2	chr2_19091482	0	19091482	T	C
2	chr2_19091632	0	19091632	C	A
2	chr2_19092314	0	19092314	A	G
2	chr2_19094757	0	19094757	C	T
2	chr2_19103103	0	19103103	T	C
2	chr2_19112962	0	19112962	C	T
2	chr2_19117401	0	19117401	G	T
2	chr2_19122108	0	19122108	G	C
2	chr2_19124446	0	19124446	G	A
2	chr2_19125692	0	19125692	C	A
2	chr2_19130484	0	19130484	G	T
2	chr2_19132876	0	19132876	G	A
2	chr2_19133987	0	19133987	A	T
2	chr2_19136958	0	19136958	T	C
2	chr2_19139253	0	19139253	G	A
2	chr2_19140612	0	19140612	A	C
2	chr2_19140793	0	19140793	C	G
2	chr2_19141383	0	19141383	C	T
2	chr2_19143786	0	19143786	A	G
2	chr2_19152595	0	19152595	G	A
2	chr2_19154018	0	19154018	G	A
2	chr2_19154110	0	19154110	C	T
2	chr2_19159187	0	19159187	T	G
2	chr2_19162719	0	19162719	T	C
2	chr2_19164709	0	19164709	G	T
2	chr2_19167377	0	19167377	A	G
2	chr2_19168882	0	19168882	A	G
2	chr2_19169358	0	19169358	A	G
2	chr2_19170939	0	19170939	T	C
2	chr2_19171812	0	19171812	T	C
2	chr2_19173190	0	19173190	A	G
2	chr2_19173784	0	19173784	A	G
2	chr2_19173886	0	19173886	A	G
2	chr2_19175147	0	19175147	G	T
2	chr2_19176061	0	19176061	C	T
2	chr2_19177215	0	19177215	C	T
2	chr2_19183930	0	19183930	T	C
2	chr2_19186590	0	19186590	A	G
2	chr2_19187177	0	19187177	G	C
2	chr2_19188558	0	19188558	T	C
2	chr2_19193009	0	19193009	G	A
2	chr2_19194004	0	19194004	T	C
2	chr2_19196197	0	19196197	A	G
2	chr2_19198532	0	19198532	T	C
2	chr2_19198650	0	19198650	G	T
2	chr2_19202460	0	19202460	C	T
2	chr2_19202794	0	19202794	T	C
2	chr2_19203366	0	19203366	C	A
2	chr2_19205551	0	19205551	A	G
2	chr2_19208678	0	19208678	G	T
2	chr2_19208704	0	19208704	C	A
2	chr2_19214147	0	19214147	C	G
2	chr2_19214915	0	19214915	G	C
2	chr2_19226144	0	19226144	G	A
2	chr2_19228353	0	19228353	C	T
2	chr2_19239683	0	19239683	G	A
2	chr2_19241471	0	19241471	T	C
2	chr2_19249167	0	19249167	C	T
2	chr2_19249512	0	19249512	T	C
2	chr2_19277621	0	19277621	T	C
2	chr2_19281337	0	19281337	T	C
2	chr2_19284136	0	19284136	G	C
2	chr2_19286574	0	19286574	G	C
2	chr2_19298370	0	19298370	T	C
2	chr2_19301141	0	19301141	C	T
2	chr2_19301253	0	19301253	T	G
2	chr2_19310383	0	19310383	T	C
2	chr2_19316291	0	19316291	C	A
2	chr2_19320669	0	19320669	T	G
2	chr2_19320869	0	19320869	A	G
2	chr2_19322661	0	19322661	G	C
2	chr2_19322764	0	19322764	C	T
2	chr2_19326652	0	19326652	G	C
2	chr2_19330416	0	19330416	A	G
2	chr2_19332715	0	19332715	C	T
2	chr2_19340154	0	19340154	C	T
2	chr2_19340577	0	19340577	C	T
2	chr2_19343046	0	19343046	C	T
2	chr2_19344765	0	19344765	T	G
2	chr2_19345721	0	19345721	C	T
2	chr2_19345972	0	19345972	G	A
2	chr2_19348334	0	19348334	C	G
2	chr2_19350277	0	19350277	T	C
2	chr2_19355580	0	19355580	T	G
2	chr2_19356874	0	19356874	A	T
2	chr2_19359740	0	19359740	T	C
2	chr2_19367120	0	19367120	G	T
2	chr2_19368142	0	19368142	C	T
2	chr2_19369351	0	19369351	C	G
2	chr2_19374156	0	19374156	C	T
2	chr2_19389785	0	19389785	C	T
2	chr2_19390389	0	19390389	T	A
2	chr2_19396636	0	19396636	G	A
2	chr2_19400275	0	19400275	C	T
2	chr2_19410593	0	19410593	C	T
2	chr2_19413063	0	19413063	T	C
2	chr2_19420245	0	19420245	T	C
2	chr2_19429101	0	19429101	G	C
2	chr2_19432222	0	19432222	T	C
2	chr2_19436507	0	19436507	G	T
2	chr2_19439270	0	19439270	A	G
2	chr2_19439377	0	19439377	A	C
2	chr2_19445201	0	19445201	T	G
2	chr2_19452267	0	19452267	T	A
2	chr2_19459937	0	19459937	A	G
2	chr2_19465170	0	19465170	T	G
2	chr2_19468879	0	19468879	T	C
2	chr2_19471334	0	19471334	T	C
2	chr2_19478323	0	19478323	G	C
2	chr2_19479784	0	19479784	C	T
2	chr2_19480843	0	19480843	G	A
2	chr2_19484823	0	19484823	T	G
2	chr2_19485297	0	19485297	T	G
2	chr2_19492044	0	19492044	A	G
2	chr2_19492583	0	19492583	A	T
2	chr2_19493351	0	19493351	G	A
2	chr2_19494919	0	19494919	A	G
2	chr2_19498985	0	19498985	A	G
2	chr2_19503725	0	19503725	G	C
2	chr2_19505190	0	19505190	A	G
2	chr2_19505207	0	19505207	C	T
2	chr2_19508411	0	19508411	T	C
2	chr2_19509870	0	19509870	A	G
2	chr2_19511030	0	19511030	A	G
2	chr2_19511609	0	19511609	A	C
2	chr2_19512619	0	19512619	A	G
2	chr2_19513108	0	19513108	T	C
2	chr2_19513452	0	19513452	C	G
2	chr2_19516689	0	19516689	T	C
2	chr2_19521229	0	19521229	G	C
2	chr2_19522782	0	19522782	G	C
2	chr2_19529961	0	19529961	T	G
2	chr2_19530784	0	19530784	A	G
2	chr2_19535872	0	19535872	C	G
2	chr2_19536043	0	19536043	T	C
2	chr2_19539101	0	19539101	A	G
2	chr2_19541401	0	19541401	G	A
2	chr2_19543197	0	19543197	C	T
2	chr2_19548698	0	19548698	A	G
2	chr2_19549150	0	19549150	G	A
2	chr2_19553734	0	19553734	A	G
2	chr2_19554017	0	19554017	T	C
2	chr2_19556077	0	19556077	A	G
2	chr2_19558767	0	19558767	T	C
2	chr2_19566559	0	19566559	G	A
2	chr2_19569859	0	19569859	G	C
2	chr2_19572843	0	19572843	A	G
2	chr2_19573085	0	19573085	T	C
2	chr2_19573680	0	19573680	G	A
2	chr2_19574803	0	19574803	A	G
2	chr2_19575020	0	19575020	A	G
2	chr2_19575652	0	19575652	A	G
2	chr2_19576691	0	19576691	C	T
2	chr2_19580417	0	19580417	G	A
2	chr2_19580921	0	19580921	C	A
2	chr2_19585277	0	19585277	G	A
2	chr2_19588774	0	19588774	G	A
2	chr2_19598408	0	19598408	A	G
2	chr2_19610937	0	19610937	G	A
2	chr2_19611145	0	19611145	A	G
2	chr2_19611329	0	19611329	A	G
2	chr2_19620747	0	19620747	G	C
2	chr2_19621766	0	19621766	T	C
2	chr2_19621879	0	19621879	C	G
2	chr2_19622943	0	19622943	C	G
2	chr2_19636118	0	19636118	C	G
2	chr2_19637581	0	19637581	T	C
2	chr2_19641519	0	19641519	T	C
2	chr2_19642402	0	19642402	T	C
2	chr2_19643829	0	19643829	G	T
2	chr2_19655888	0	19655888	A	G
2	chr2_19656372	0	19656372	A	G
2	chr2_19657354	0	19657354	T	C
2	chr2_19658591	0	19658591	T	C
2	chr2_19661620	0	19661620	A	G
2	chr2_19668071	0	19668071	T	G
2	chr2_19669217	0	19669217	G	A
2	chr2_19671491	0	19671491	A	C
2	chr2_19676100	0	19676100	G	A
2	chr2_19679571	0	19679571	G	A
2	chr2_19685259	0	19685259	A	G
2	chr2_19686169	0	19686169	A	G
2	chr2_19686820	0	19686820	A	G
2	chr2_19689654	0	19689654	T	C
2	chr2_19697382	0	19697382	T	C
2	chr2_19702402	0	19702402	T	C
2	chr2_19703889	0	19703889	A	G
2	chr2_19705504	0	19705504	A	C
2	chr2_19705747	0	19705747	G	A
2	chr2_19713900	0	19713900	A	G
2	chr2_19716750	0	19716750	A	G
2	chr2_19717277	0	19717277	G	A
2	chr2_19717932	0	19717932	A	G
2	chr2_19721170	0	19721170	G	A
2	chr2_19724266	0	19724266	A	C
2	chr2_19727109	0	19727109	A	G
2	chr2_19727474	0	19727474	G	C
2	chr2_19737684	0	19737684	T	G
2	chr2_19740248	0	19740248	T	C
2	chr2_19748525	0	19748525	A	G
2	chr2_19757694	0	19757694	A	G
2	chr2_19777533	0	19777533	T	C
2	chr2_19788112	0	19788112	T	C
2	chr2_19790902	0	19790902	T	G
2	chr2_19791174	0	19791174	C	G
2	chr2_19791218	0	19791218	G	A
2	chr2_19791299	0	19791299	A	C
2	chr2_19791491	0	19791491	T	C
2	chr2_19793591	0	19793591	G	A
2	chr2_19797413	0	19797413	A	G
2	chr2_19799230	0	19799230	T	C
2	chr2_19799687	0	19799687	A	G
2	chr2_19802876	0	19802876	C	G
2	chr2_19803162	0	19803162	T	C
2	chr2_19804939	0	19804939	G	A
2	chr2_19810427	0	19810427	G	T
2	chr2_19812452	0	19812452	T	C
2	chr2_19813125	0	19813125	G	A
2	chr2_19814148	0	19814148	A	G
2	chr2_19821297	0	19821297	A	C
2	chr2_19823013	0	19823013	A	G
2	chr2_19824065	0	19824065	T	C
2	chr2_19831699	0	19831699	G	T
2	chr2_19831840	0	19831840	G	A
2	chr2_19832585	0	19832585	A	G
2	chr2_19835759	0	19835759	G	A
2	chr2_19840854	0	19840854	T	C
2	chr2_19844981	0	19844981	G	T
2	chr2_19850744	0	19850744	G	A
2	chr2_19857428	0	19857428	G	C
2	chr2_19858887	0	19858887	T	C
2	chr2_19861975	0	19861975	A	G
2	chr2_19865427	0	19865427	G	A
2	chr2_19867390	0	19867390	T	C
2	chr2_19867645	0	19867645	G	A
2	chr2_19867779	0	19867779	A	G
2	chr2_19880669	0	19880669	A	G
2	chr2_19886445	0	19886445	G	A
2	chr2_19886881	0	19886881	A	G
2	chr2_19887460	0	19887460	A	G
2	chr2_19890257	0	19890257	A	G
2	chr2_19891015	0	19891015	A	G
2	chr2_19891236	0	19891236	T	G
2	chr2_19894790	0	19894790	G	A
2	chr2_19902285	0	19902285	C	T
2	chr2_19906894	0	19906894	T	C
2	chr2_19906913	0	19906913	T	G
2	chr2_19907712	0	19907712	T	C
2	chr2_19907887	0	19907887	A	G
2	chr2_19910599	0	19910599	A	G
2	chr2_19917824	0	19917824	A	C
2	chr2_19926249	0	19926249	G	C
2	chr2_19926263	0	19926263	G	T
2	chr2_19927702	0	19927702	G	A
2	chr2_19930852	0	19930852	C	T
2	chr2_19946423	0	19946423	A	G
2	chr2_19951457	0	19951457	C	G
2	chr2_19952108	0	19952108	A	G
2	chr2_19953283	0	19953283	T	C
2	chr2_19954896	0	19954896	T	C
2	chr2_19956316	0	19956316	T	C
2	chr2_19963157	0	19963157	A	C
2	chr2_19964090	0	19964090	A	G
2	chr2_19971750	0	19971750	A	G
2	chr2_19974657	0	19974657	A	G
2	chr2_19978196	0	19978196	A	G
2	chr2_19979425	0	19979425	T	C
2	chr2_19979637	0	19979637	A	G
2	chr2_19982165	0	19982165	T	C
2	chr2_19987996	0	19987996	A	G
2	chr2_19996045	0	19996045	A	T
2	chr2_19997830	0	19997830	A	C
2	chr2_20000293	0	20000293	C	T
2	chr2_20007884	0	20007884	G	A
2	chr2_20021042	0	20021042	C	T
2	chr2_20027244	0	20027244	C	T
2	chr2_20028959	0	20028959	T	G
2	chr2_20029021	0	20029021	A	G
2	chr2_20033494	0	20033494	C	A
2	chr2_20038041	0	20038041	A	G
2	chr2_20047509	0	20047509	C	A
2	chr2_20055236	0	20055236	A	G
2	chr2_20059869	0	20059869	T	C
2	chr2_20060729	0	20060729	T	C
2	chr2_20065594	0	20065594	T	G
2	chr2_20066592	0	20066592	G	C
2	chr2_20076577	0	20076577	T	C
2	chr2_20090305	0	20090305	T	C
2	chr2_20090726	0	20090726	C	T
2	chr2_20093097	0	20093097	G	A
2	chr2_20095967	0	20095967	A	T
2	chr2_20115447	0	20115447	T	C
2	chr2_20115536	0	20115536	G	A
2	chr2_20117628	0	20117628	A	G
2	chr2_20119145	0	20119145	A	C
2	chr2_20130052	0	20130052	A	G
2	chr2_20137467	0	20137467	G	A
2	chr2_20137873	0	20137873	C	G
2	chr2_20139736	0	20139736	T	C
2	chr2_20139751	0	20139751	G	T
2	chr2_20141551	0	20141551	A	G
2	chr2_20145321	0	20145321	A	G
2	chr2_20145344	0	20145344	G	C
2	chr2_20148421	0	20148421	T	C
2	chr2_20153310	0	20153310	T	C
2	chr2_20159377	0	20159377	A	C
2	chr2_20162175	0	20162175	A	G
2	chr2_20165482	0	20165482	A	C
2	chr2_20169858	0	20169858	T	C
2	chr2_20171095	0	20171095	C	A
2	chr2_20172574	0	20172574	A	G
2	chr2_20174900	0	20174900	A	G
2	chr2_20176786	0	20176786	A	T
2	chr2_20178798	0	20178798	C	T
2	chr2_20181567	0	20181567	C	T
2	chr2_20182357	0	20182357	A	G
2	chr2_20187490	0	20187490	A	T
2	chr2_20190204	0	20190204	T	C
2	chr2_20190363	0	20190363	T	G
2	chr2_20192204	0	20192204	T	C
2	chr2_20195207	0	20195207	G	A
2	chr2_20195692	0	20195692	A	C
2	chr2_20196389	0	20196389	A	G
2	chr2_20212304	0	20212304	C	T
2	chr2_20230273	0	20230273	C	T
2	chr2_20231399	0	20231399	A	T
2	chr2_20235973	0	20235973	T	C
2	chr2_20240786	0	20240786	T	C
2	chr2_20241846	0	20241846	A	C
2	chr2_20244297	0	20244297	C	T
2	chr2_20250628	0	20250628	G	A
2	chr2_20252900	0	20252900	C	G
2	chr2_20253348	0	20253348	G	A
2	chr2_20254861	0	20254861	C	T
2	chr2_20255736	0	20255736	A	G
2	chr2_20266689	0	20266689	A	G
2	chr2_20269024	0	20269024	A	G
2	chr2_20272322	0	20272322	T	C
2	chr2_20276308	0	20276308	A	G
2	chr2_20277128	0	20277128	G	C
2	chr2_20280880	0	20280880	G	A
2	chr2_20290435	0	20290435	A	T
2	chr2_20293648	0	20293648	T	C
2	chr2_20296759	0	20296759	T	C
2	chr2_20299237	0	20299237	G	C
2	chr2_20304667	0	20304667	T	C
2	chr2_20305076	0	20305076	C	T
2	chr2_20309788	0	20309788	T	C
2	chr2_20313123	0	20313123	C	G
2	chr2_20324384	0	20324384	G	T
2	chr2_20326471	0	20326471	T	C
2	chr2_20327985	0	20327985	G	A
2	chr2_20331704	0	20331704	A	G
2	chr2_20343756	0	20343756	C	T
2	chr2_20345989	0	20345989	A	G
2	chr2_20348709	0	20348709	T	C
2	chr2_20351525	0	20351525	G	C
2	chr2_20351971	0	20351971	A	G
2	chr2_20354154	0	20354154	A	G
2	chr2_20355359	0	20355359	A	G
2	chr2_20358344	0	20358344	G	A
2	chr2_20358482	0	20358482	T	C
2	chr2_20358726	0	20358726	C	G
2	chr2_20358736	0	20358736	T	C
2	chr2_20358786	0	20358786	G	A
2	chr2_20366774	0	20366774	T	C
2	chr2_20367609	0	20367609	C	T
2	chr2_20372501	0	20372501	A	G
2	chr2_20374443	0	20374443	T	C
2	chr2_20376652	0	20376652	G	C
2	chr2_20388171	0	20388171	C	G
2	chr2_20388751	0	20388751	T	C
2	chr2_20390592	0	20390592	G	T
2	chr2_20396412	0	20396412	T	C
2	chr2_20396601	0	20396601	A	G
2	chr2_20397017	0	20397017	A	T
2	chr2_20403835	0	20403835	T	C
2	chr2_20413114	0	20413114	A	G
2	chr2_20413577	0	20413577	G	A
2	chr2_20418501	0	20418501	T	C
2	chr2_20421725	0	20421725	G	C
2	chr2_20424131	0	20424131	A	G
2	chr2_20428684	0	20428684	C	T
2	chr2_20428825	0	20428825	T	C
2	chr2_20434564	0	20434564	G	C
2	chr2_20434717	0	20434717	G	A
2	chr2_20434813	0	20434813	G	A
2	chr2_20436336	0	20436336	G	A
2	chr2_20439419	0	20439419	T	C
2	chr2_20441602	0	20441602	C	T
2	chr2_20443598	0	20443598	A	G
2	chr2_20451178	0	20451178	A	G
2	chr2_20454903	0	20454903	T	C
2	chr2_20455708	0	20455708	T	C
2	chr2_20455964	0	20455964	C	T
2	chr2_20456306	0	20456306	C	T
2	chr2_20458879	0	20458879	T	C
2	chr2_20460467	0	20460467	G	T
2	chr2_20461164	0	20461164	A	G
2	chr2_20461916	0	20461916	G	C
2	chr2_20470933	0	20470933	T	C
2	chr2_20480843	0	20480843	G	A
2	chr2_20483944	0	20483944	G	A
2	chr2_20506749	0	20506749	G	A
2	chr2_20506912	0	20506912	C	G
2	chr2_20509981	0	20509981	G	A
2	chr2_20515058	0	20515058	A	C
2	chr2_20525034	0	20525034	T	C
2	chr2_20525694	0	20525694	T	C
2	chr2_20525912	0	20525912	T	G
2	chr2_20528149	0	20528149	G	A
2	chr2_20529000	0	20529000	T	G
2	chr2_20529414	0	20529414	T	C
2	chr2_20530758	0	20530758	A	G
2	chr2_20530885	0	20530885	T	C
2	chr2_20533520	0	20533520	A	C
2	chr2_20541277	0	20541277	A	G
2	chr2_20545044	0	20545044	C	G
2	chr2_20545468	0	20545468	C	T
2	chr2_20545548	0	20545548	T	C
2	chr2_20546367	0	20546367	A	G
2	chr2_20549068	0	20549068	T	C
2	chr2_20551570	0	20551570	A	G
2	chr2_20554889	0	20554889	T	C
2	chr2_20560312	0	20560312	A	G
2	chr2_20560937	0	20560937	C	T
2	chr2_20561962	0	20561962	C	A
2	chr2_20564244	0	20564244	T	G
2	chr2_20568275	0	20568275	A	G
2	chr2_20569743	0	20569743	C	T
2	chr2_20570951	0	20570951	A	C
2	chr2_20586580	0	20586580	A	C
2	chr2_20587766	0	20587766	C	T
2	chr2_20588681	0	20588681	T	C
2	chr2_20591885	0	20591885	G	T
2	chr2_20595257	0	20595257	G	A
2	chr2_20595854	0	20595854	G	A
2	chr2_20596904	0	20596904	A	G
2	chr2_20601355	0	20601355	C	T
2	chr2_20601716	0	20601716	T	G
2	chr2_20606877	0	20606877	T	C
2	chr2_20608475	0	20608475	G	C
2	chr2_20610640	0	20610640	T	C
2	chr2_20611519	0	20611519	T	C
2	chr2_20612420	0	20612420	C	T
2	chr2_20613037	0	20613037	T	C
2	chr2_20613208	0	20613208	C	A
2	chr2_20614052	0	20614052	G	A
2	chr2_20614696	0	20614696	G	A
2	chr2_20618096	0	20618096	C	T
2	chr2_20623327	0	20623327	C	T
2	chr2_20632729	0	20632729	G	A
2	chr2_20635816	0	20635816	T	C
2	chr2_20638465	0	20638465	A	G
2	chr2_20638745	0	20638745	G	A
2	chr2_20641247	0	20641247	C	T
2	chr2_20655406	0	20655406	T	C
2	chr2_20656619	0	20656619	A	G
2	chr2_20664711	0	20664711	A	C
2	chr2_20665121	0	20665121	T	G
2	chr2_20666264	0	20666264	T	C
2	chr2_20667912	0	20667912	T	G
2	chr2_20673721	0	20673721	T	C
2	chr2_20676991	0	20676991	A	G
2	chr2_20677642	0	20677642	A	C
2	chr2_20678044	0	20678044	A	G
2	chr2_20679873	0	20679873	A	T
2	chr2_20683768	0	20683768	T	C
2	chr2_20688656	0	20688656	C	T
2	chr2_20688703	0	20688703	G	T
2	chr2_20689167	0	20689167	C	A
2	chr2_20694273	0	20694273	T	C
2	chr2_20703731	0	20703731	A	C
2	chr2_20707144	0	20707144	A	G
2	chr2_20712312	0	20712312	G	C
2	chr2_20712338	0	20712338	C	G
2	chr2_20713495	0	20713495	A	C
2	chr2_20714138	0	20714138	G	A
2	chr2_20722745	0	20722745	T	C
2	chr2_20722777	0	20722777	T	C
2	chr2_20726157	0	20726157	T	A
2	chr2_20729984	0	20729984	A	G
2	chr2_20733311	0	20733311	T	C
2	chr2_20738673	0	20738673	C	T
2	chr2_20742633	0	20742633	C	G
2	chr2_20743530	0	20743530	A	G
2	chr2_20751846	0	20751846	C	A
2	chr2_20760380	0	20760380	A	G
2	chr2_20762240	0	20762240	T	C
2	chr2_20765200	0	20765200	A	G
2	chr2_20767731	0	20767731	C	T
2	chr2_20768101	0	20768101	G	A
2	chr2_20778246	0	20778246	G	A
2	chr2_20783613	0	20783613	C	G
2	chr2_20786266	0	20786266	G	A
2	chr2_20787821	0	20787821	A	G
2	chr2_20789409	0	20789409	T	C
2	chr2_20794382	0	20794382	G	A
2	chr2_20795664	0	20795664	C	T
2	chr2_20798557	0	20798557	A	T
2	chr2_20805856	0	20805856	A	G
2	chr2_20809413	0	20809413	C	A
2	chr2_20820153	0	20820153	A	G
2	chr2_20822221	0	20822221	G	A
2	chr2_20825075	0	20825075	T	C
2	chr2_20828098	0	20828098	G	T
2	chr2_20830331	0	20830331	G	A
2	chr2_20834227	0	20834227	A	G
2	chr2_20835728	0	20835728	A	G
2	chr2_20838802	0	20838802	C	T
2	chr2_20841429	0	20841429	A	G
2	chr2_20847989	0	20847989	C	T
2	chr2_20848648	0	20848648	T	A
2	chr2_20849277	0	20849277	A	G
2	chr2_20851133	0	20851133	G	A
2	chr2_20854136	0	20854136	T	C
2	chr2_20854605	0	20854605	C	T
2	chr2_20856086	0	20856086	T	C
2	chr2_20862638	0	20862638	A	G
2	chr2_20863379	0	20863379	T	C
2	chr2_20874387	0	20874387	C	A
2	chr2_20878758	0	20878758	T	C
2	chr2_20889557	0	20889557	G	T
2	chr2_20890250	0	20890250	T	C
2	chr2_20891036	0	20891036	T	C
2	chr2_20895440	0	20895440	C	G
2	chr2_20895485	0	20895485	G	A
2	chr2_20904253	0	20904253	T	C
2	chr2_20905480	0	20905480	T	G
2	chr2_20908853	0	20908853	G	A
2	chr2_20909206	0	20909206	G	A
2	chr2_20911662	0	20911662	T	C
2	chr2_20912227	0	20912227	T	C
2	chr2_20920637	0	20920637	T	C
2	chr2_20921580	0	20921580	G	C
2	chr2_20922267	0	20922267	T	C
2	chr2_20924798	0	20924798	A	C
2	chr2_20932171	0	20932171	T	C
2	chr2_20937381	0	20937381	A	G
2	chr2_20937866	0	20937866	T	G
2	chr2_20958191	0	20958191	T	C
2	chr2_20960211	0	20960211	T	C
2	chr2_20965952	0	20965952	C	T
2	chr2_20966237	0	20966237	A	T
2	chr2_20972428	0	20972428	C	A
2	chr2_20982333	0	20982333	T	G
2	chr2_20983489	0	20983489	G	T
2	chr2_20987427	0	20987427	A	G
2	chr2_20993074	0	20993074	T	C
2	chr2_20997088	0	20997088	A	G
2	chr2_21000348	0	21000348	G	C
2	chr2_21001042	0	21001042	C	T
2	chr2_21002862	0	21002862	A	G
2	chr2_21007847	0	21007847	A	G
2	chr2_21014733	0	21014733	A	G
2	chr2_21016108	0	21016108	A	G
2	chr2_21017169	0	21017169	T	C
2	chr2_21018512	0	21018512	G	A
2	chr2_21019152	0	21019152	T	C
2	chr2_21022692	0	21022692	A	C
2	chr2_21024302	0	21024302	T	C
2	chr2_21036153	0	21036153	G	A
2	chr2_21037806	0	21037806	A	C
2	chr2_21039540	0	21039540	G	T
2	chr2_21045582	0	21045582	A	G
2	chr2_21045857	0	21045857	C	T
2	chr2_21046918	0	21046918	A	G
2	chr2_21053143	0	21053143	A	G
2	chr2_21058082	0	21058082	C	T
2	chr2_21060126	0	21060126	A	G
2	chr2_21063548	0	21063548	A	G
2	chr2_21064312	0	21064312	A	G
2	chr2_21070185	0	21070185	A	G
2	chr2_21070642	0	21070642	A	G
2	chr2_21079098	0	21079098	A	G
2	chr2_21080609	0	21080609	G	A
2	chr2_21083240	0	21083240	A	G
2	chr2_21083754	0	21083754	T	C
2	chr2_21086309	0	21086309	A	G
2	chr2_21090386	0	21090386	A	G
2	chr2_21091814	0	21091814	T	A
2	chr2_21097092	0	21097092	T	A
2	chr2_21100418	0	21100418	G	C
2	chr2_21101471	0	21101471	G	T
2	chr2_21103044	0	21103044	T	C
2	chr2_21111299	0	21111299	A	G
2	chr2_21120532	0	21120532	G	A
2	chr2_21121490	0	21121490	T	C
2	chr2_21128375	0	21128375	C	G
2	chr2_21131017	0	21131017	C	A
2	chr2_21131505	0	21131505	T	C
2	chr2_21132787	0	21132787	G	C
2	chr2_21134005	0	21134005	A	G
2	chr2_21134757	0	21134757	T	C
2	chr2_21139011	0	21139011	T	C
2	chr2_21142195	0	21142195	C	G
2	chr2_21146156	0	21146156	T	C
2	chr2_21154162	0	21154162	T	C
2	chr2_21156355	0	21156355	G	A
2	chr2_21162282	0	21162282	A	G
2	chr2_21166787	0	21166787	T	C
2	chr2_21172357	0	21172357	A	G
2	chr2_21174366	0	21174366	T	C
2	chr2_21179163	0	21179163	A	G
2	chr2_21179589	0	21179589	C	T
2	chr2_21187261	0	21187261	C	A
2	chr2_21190735	0	21190735	G	A
2	chr2_21215954	0	21215954	T	G
2	chr2_21236584	0	21236584	C	T
2	chr2_21239189	0	21239189	C	T
2	chr2_21240757	0	21240757	T	C
2	chr2_21241391	0	21241391	T	C
2	chr2_21241408	0	21241408	T	C
2	chr2_21243091	0	21243091	C	T
2	chr2_21245381	0	21245381	C	G
2	chr2_21251749	0	21251749	T	A
2	chr2_21253285	0	21253285	G	C
2	chr2_21253920	0	21253920	G	C
2	chr2_21259214	0	21259214	G	A
2	chr2_21259401	0	21259401	G	A
2	chr2_21261218	0	21261218	G	C
2	chr2_21263932	0	21263932	T	A
2	chr2_21267540	0	21267540	G	A
2	chr2_21272137	0	21272137	A	G
2	chr2_21277244	0	21277244	T	C
2	chr2_21279108	0	21279108	C	G
2	chr2_21280846	0	21280846	A	G
2	chr2_21280966	0	21280966	C	T
2	chr2_21289551	0	21289551	G	C
2	chr2_21291368	0	21291368	C	T
2	chr2_21291627	0	21291627	G	C
2	chr2_21291716	0	21291716	C	G
2	chr2_21302564	0	21302564	C	A
2	chr2_21304839	0	21304839	G	A
2	chr2_21311180	0	21311180	T	C
2	chr2_21319922	0	21319922	A	G
2	chr2_21326051	0	21326051	A	G
2	chr2_21333231	0	21333231	G	T
2	chr2_21338459	0	21338459	T	C
2	chr2_21341738	0	21341738	C	T
2	chr2_21366712	0	21366712	A	G
2	chr2_21371942	0	21371942	C	G
2	chr2_21372628	0	21372628	C	T
2	chr2_21374548	0	21374548	C	T
2	chr2_21379196	0	21379196	C	T
2	chr2_21383892	0	21383892	C	T
2	chr2_21395965	0	21395965	C	T
2	chr2_21398557	0	21398557	C	T
2	chr2_21401193	0	21401193	C	T
2	chr2_21406220	0	21406220	C	T
2	chr2_21410580	0	21410580	G	C
2	chr2_21418297	0	21418297	G	T
2	chr2_21421536	0	21421536	C	T
2	chr2_21422695	0	21422695	A	G
2	chr2_21444878	0	21444878	T	C
2	chr2_21445309	0	21445309	A	G
2	chr2_21445891	0	21445891	T	A
2	chr2_21446626	0	21446626	A	G
2	chr2_21450887	0	21450887	T	G
2	chr2_21460827	0	21460827	T	C
2	chr2_21475040	0	21475040	C	A
2	chr2_21475477	0	21475477	A	C
2	chr2_21482407	0	21482407	T	A
2	chr2_21484654	0	21484654	C	G
2	chr2_21485453	0	21485453	G	A
2	chr2_21492787	0	21492787	G	T
2	chr2_21495858	0	21495858	G	C
2	chr2_21499589	0	21499589	T	C
2	chr2_21508933	0	21508933	G	A
2	chr2_21529895	0	21529895	G	T
2	chr2_21548532	0	21548532	A	C
2	chr2_21556348	0	21556348	A	G
2	chr2_21556440	0	21556440	C	A
2	chr2_21559613	0	21559613	T	G
2	chr2_21562787	0	21562787	C	G
2	chr2_21573740	0	21573740	T	C
2	chr2_21581408	0	21581408	G	A
2	chr2_21607043	0	21607043	T	C
2	chr2_21627702	0	21627702	A	G
2	chr2_21637155	0	21637155	C	T
2	chr2_21638617	0	21638617	C	T
2	chr2_21649129	0	21649129	G	T
2	chr2_21651298	0	21651298	G	C
2	chr2_21653803	0	21653803	T	C
2	chr2_21655301	0	21655301	G	A
2	chr2_21655320	0	21655320	T	C
2	chr2_21655438	0	21655438	C	G
2	chr2_21656361	0	21656361	T	C
2	chr2_21657163	0	21657163	A	G
2	chr2_21666856	0	21666856	A	G
2	chr2_21667200	0	21667200	G	T
2	chr2_21667364	0	21667364	C	T
2	chr2_21671334	0	21671334	A	G
2	chr2_21677068	0	21677068	T	C
2	chr2_21677206	0	21677206	A	G
2	chr2_21696148	0	21696148	C	T
2	chr2_21705308	0	21705308	G	A
2	chr2_21709931	0	21709931	A	G
2	chr2_21714013	0	21714013	C	T
2	chr2_21717658	0	21717658	T	C
2	chr2_21718905	0	21718905	T	C
2	chr2_21721776	0	21721776	G	T
2	chr2_21722665	0	21722665	A	G
2	chr2_21732898	0	21732898	C	T
2	chr2_21732918	0	21732918	T	C
2	chr2_21734596	0	21734596	G	T
2	chr2_21735168	0	21735168	A	G
2	chr2_21739493	0	21739493	C	A
2	chr2_21745248	0	21745248	A	C
2	chr2_21753230	0	21753230	C	G
2	chr2_21760483	0	21760483	C	G
2	chr2_21769299	0	21769299	A	T
2	chr2_21769402	0	21769402	G	T
2	chr2_21772254	0	21772254	A	G
2	chr2_21777287	0	21777287	G	A
2	chr2_21778855	0	21778855	G	A
2	chr2_21791485	0	21791485	T	C
2	chr2_21795870	0	21795870	A	C
2	chr2_21801271	0	21801271	C	T
2	chr2_21805088	0	21805088	C	T
2	chr2_21807935	0	21807935	T	C
2	chr2_21809233	0	21809233	A	G
2	chr2_21811989	0	21811989	G	A
2	chr2_21821961	0	21821961	G	A
2	chr2_21822180	0	21822180	T	C
2	chr2_21826442	0	21826442	G	C
2	chr2_21830143	0	21830143	A	G
2	chr2_21839061	0	21839061	A	C
2	chr2_21848849	0	21848849	C	T
2	chr2_21852205	0	21852205	G	C
2	chr2_21857630	0	21857630	T	G
2	chr2_21867228	0	21867228	A	G
2	chr2_21871115	0	21871115	A	G
2	chr2_21873540	0	21873540	A	T
2	chr2_21875319	0	21875319	T	C
2	chr2_21876729	0	21876729	C	G
2	chr2_21877158	0	21877158	G	A
2	chr2_21884042	0	21884042	C	T
2	chr2_21892692	0	21892692	A	T
2	chr2_21894369	0	21894369	T	C
2	chr2_21896728	0	21896728	G	C
2	chr2_21903638	0	21903638	C	G
2	chr2_21924524	0	21924524	A	G
2	chr2_21926592	0	21926592	A	G
2	chr2_21979056	0	21979056	C	T
2	chr2_21980319	0	21980319	T	C
2	chr2_21996307	0	21996307	A	G
2	chr2_21997503	0	21997503	T	C
2	chr2_21998492	0	21998492	A	G
2	chr2_22005199	0	22005199	C	A
2	chr2_22008501	0	22008501	C	T
2	chr2_22010279	0	22010279	C	G
2	chr2_22013902	0	22013902	G	T
2	chr2_22019539	0	22019539	G	A
2	chr2_22037835	0	22037835	G	C
2	chr2_22048104	0	22048104	G	A
2	chr2_22053914	0	22053914	G	A
2	chr2_22055750	0	22055750	A	G
2	chr2_22061381	0	22061381	G	A
2	chr2_22069507	0	22069507	C	T
2	chr2_22087419	0	22087419	A	G
2	chr2_22094358	0	22094358	T	C
2	chr2_22095668	0	22095668	T	A
2	chr2_22096394	0	22096394	T	C
2	chr2_22097966	0	22097966	G	C
2	chr2_22099071	0	22099071	C	T
2	chr2_22102399	0	22102399	A	C
2	chr2_22128789	0	22128789	G	A
2	chr2_22133397	0	22133397	T	C
2	chr2_22138128	0	22138128	A	T
2	chr2_22153372	0	22153372	T	C
2	chr2_22157230	0	22157230	T	C
2	chr2_22161628	0	22161628	T	G
2	chr2_22164481	0	22164481	G	A
2	chr2_22175884	0	22175884	C	A
2	chr2_22177360	0	22177360	G	T
2	chr2_22180201	0	22180201	A	G
2	chr2_22184107	0	22184107	C	G
2	chr2_22184547	0	22184547	A	T
2	chr2_22190994	0	22190994	G	T
2	chr2_22194825	0	22194825	G	C
2	chr2_22201689	0	22201689	T	G
2	chr2_22205567	0	22205567	A	C
2	chr2_22211313	0	22211313	T	G
2	chr2_22215140	0	22215140	T	C
2	chr2_22216609	0	22216609	C	T
2	chr2_22217569	0	22217569	T	C
2	chr2_22218226	0	22218226	T	C
2	chr2_22220471	0	22220471	A	G
2	chr2_22224111	0	22224111	G	A
2	chr2_22230537	0	22230537	C	T
2	chr2_22232982	0	22232982	C	A
2	chr2_22239417	0	22239417	C	T
2	chr2_22246536	0	22246536	A	T
2	chr2_22247053	0	22247053	T	C
2	chr2_22250160	0	22250160	C	A
2	chr2_22250958	0	22250958	C	T
2	chr2_22261275	0	22261275	G	A
2	chr2_22263047	0	22263047	T	G
2	chr2_22270494	0	22270494	G	A
2	chr2_22272036	0	22272036	T	C
2	chr2_22275775	0	22275775	C	T
2	chr2_22277858	0	22277858	A	G
2	chr2_22281005	0	22281005	T	C
2	chr2_22283547	0	22283547	C	A
2	chr2_22284997	0	22284997	T	C
2	chr2_22285052	0	22285052	G	C
2	chr2_22285486	0	22285486	T	C
2	chr2_22290355	0	22290355	A	G
2	chr2_22290594	0	22290594	A	G
2	chr2_22295505	0	22295505	G	A
2	chr2_22297305	0	22297305	T	C
2	chr2_22299402	0	22299402	G	T
2	chr2_22303155	0	22303155	C	T
2	chr2_22303702	0	22303702	A	G
2	chr2_22324397	0	22324397	A	G
2	chr2_22324398	0	22324398	C	G
2	chr2_22325336	0	22325336	C	T
2	chr2_22329603	0	22329603	C	G
2	chr2_22336619	0	22336619	T	G
2	chr2_22337982	0	22337982	T	C
2	chr2_22338749	0	22338749	C	T
2	chr2_22339235	0	22339235	A	G
2	chr2_22341568	0	22341568	C	T
2	chr2_22350843	0	22350843	T	C
2	chr2_22353235	0	22353235	C	G
2	chr2_22353882	0	22353882	T	C
2	chr2_22370765	0	22370765	A	G
2	chr2_22371370	0	22371370	A	G
2	chr2_22373618	0	22373618	G	A
2	chr2_22374188	0	22374188	G	A
2	chr2_22378740	0	22378740	G	A
2	chr2_22379456	0	22379456	T	C
2	chr2_22381291	0	22381291	T	C
2	chr2_22382967	0	22382967	C	A
2	chr2_22392409	0	22392409	G	C
2	chr2_22395406	0	22395406	T	C
2	chr2_22405120	0	22405120	G	A
2	chr2_22409929	0	22409929	T	C
2	chr2_22418250	0	22418250	A	C
2	chr2_22418706	0	22418706	C	T
2	chr2_22421415	0	22421415	G	C
2	chr2_22426868	0	22426868	G	A
2	chr2_22428019	0	22428019	T	C
2	chr2_22437729	0	22437729	T	C
2	chr2_22441322	0	22441322	G	A
2	chr2_22452282	0	22452282	C	T
2	chr2_22452723	0	22452723	T	C
2	chr2_22452779	0	22452779	A	G
2	chr2_22452795	0	22452795	G	C
2	chr2_22461269	0	22461269	A	G
2	chr2_22463789	0	22463789	A	G
2	chr2_22469324	0	22469324	G	T
2	chr2_22470690	0	22470690	C	T
2	chr2_22474012	0	22474012	G	T
2	chr2_22475029	0	22475029	T	C
2	chr2_22478836	0	22478836	C	T
2	chr2_22482498	0	22482498	C	T
2	chr2_22482538	0	22482538	C	G
2	chr2_22487450	0	22487450	T	G
2	chr2_22488346	0	22488346	T	C
2	chr2_22489822	0	22489822	T	C
2	chr2_22490693	0	22490693	T	C
2	chr2_22494777	0	22494777	A	C
2	chr2_22497749	0	22497749	G	A
2	chr2_22502162	0	22502162	T	C
2	chr2_22509137	0	22509137	G	A
2	chr2_22510386	0	22510386	C	T
2	chr2_22515121	0	22515121	T	C
2	chr2_22515870	0	22515870	A	G
2	chr2_22517978	0	22517978	A	G
2	chr2_22519680	0	22519680	A	C
2	chr2_22520212	0	22520212	T	C
2	chr2_22521889	0	22521889	A	G
2	chr2_22526200	0	22526200	T	C
2	chr2_22531124	0	22531124	A	G
2	chr2_22543288	0	22543288	A	G
2	chr2_22543476	0	22543476	T	G
2	chr2_22543853	0	22543853	A	G
2	chr2_22545237	0	22545237	T	C
2	chr2_22546171	0	22546171	A	G
2	chr2_22556630	0	22556630	A	G
2	chr2_22557141	0	22557141	T	G
2	chr2_22557338	0	22557338	C	G
2	chr2_22560329	0	22560329	C	A
2	chr2_22561774	0	22561774	A	G
2	chr2_22562498	0	22562498	T	C
2	chr2_22566866	0	22566866	G	C
2	chr2_22566907	0	22566907	T	A
2	chr2_22567280	0	22567280	T	G
2	chr2_22573463	0	22573463	T	C
2	chr2_22578618	0	22578618	C	T
2	chr2_22579501	0	22579501	G	A
2	chr2_22585738	0	22585738	A	G
2	chr2_22594276	0	22594276	T	C
2	chr2_22599081	0	22599081	C	T
2	chr2_22608998	0	22608998	A	G
2	chr2_22612130	0	22612130	T	C
2	chr2_22614419	0	22614419	A	G
2	chr2_22614635	0	22614635	A	C
2	chr2_22615919	0	22615919	A	G
2	chr2_22618623	0	22618623	G	A
2	chr2_22620098	0	22620098	T	C
2	chr2_22621177	0	22621177	T	A
2	chr2_22629016	0	22629016	T	C
2	chr2_22629563	0	22629563	G	A
2	chr2_22638952	0	22638952	T	C
2	chr2_22644624	0	22644624	A	C
2	chr2_22645147	0	22645147	T	G
2	chr2_22646755	0	22646755	C	A
2	chr2_22647010	0	22647010	C	A
2	chr2_22647872	0	22647872	G	A
2	chr2_22650739	0	22650739	A	T
2	chr2_22653686	0	22653686	G	T
2	chr2_22663290	0	22663290	C	A
2	chr2_22666018	0	22666018	A	G
2	chr2_22666091	0	22666091	C	G
2	chr2_22669564	0	22669564	C	G
2	chr2_22674317	0	22674317	C	G
2	chr2_22681738	0	22681738	C	G
2	chr2_22683001	0	22683001	T	C
2	chr2_22683192	0	22683192	A	G
2	chr2_22684323	0	22684323	T	C
2	chr2_22689779	0	22689779	C	G
2	chr2_22702880	0	22702880	A	G
2	chr2_22706816	0	22706816	T	C
2	chr2_22707137	0	22707137	A	G
2	chr2_22708508	0	22708508	A	C
2	chr2_22715265	0	22715265	T	G
2	chr2_22716431	0	22716431	T	C
2	chr2_22717941	0	22717941	G	A
2	chr2_22719883	0	22719883	A	T
2	chr2_22727043	0	22727043	T	C
2	chr2_22729040	0	22729040	A	G
2	chr2_22735650	0	22735650	T	C
2	chr2_22753563	0	22753563	C	A
2	chr2_22756725	0	22756725	T	C
2	chr2_22757397	0	22757397	G	A
2	chr2_22759727	0	22759727	G	A
2	chr2_22760007	0	22760007	A	T
2	chr2_22772005	0	22772005	T	G
2	chr2_22777716	0	22777716	T	C
2	chr2_22779219	0	22779219	T	C
2	chr2_22779506	0	22779506	T	C
2	chr2_22785629	0	22785629	C	T
2	chr2_22788235	0	22788235	G	A
2	chr2_22789857	0	22789857	T	C
2	chr2_22790505	0	22790505	C	T
2	chr2_22795346	0	22795346	G	C
2	chr2_22796005	0	22796005	G	A
2	chr2_22801609	0	22801609	T	C
2	chr2_22802249	0	22802249	T	C
2	chr2_22802520	0	22802520	A	G
2	chr2_22806289	0	22806289	T	C
2	chr2_22807143	0	22807143	A	G
2	chr2_22807629	0	22807629	T	C
2	chr2_22810424	0	22810424	T	C
2	chr2_22811374	0	22811374	T	C
2	chr2_22814384	0	22814384	C	A
2	chr2_22814802	0	22814802	A	C
2	chr2_22820818	0	22820818	G	A
2	chr2_22821386	0	22821386	T	C
2	chr2_22825681	0	22825681	C	T
2	chr2_22826125	0	22826125	G	A
2	chr2_22827442	0	22827442	C	T
2	chr2_22835557	0	22835557	T	C
2	chr2_22835640	0	22835640	G	A
2	chr2_22837997	0	22837997	G	C
2	chr2_22838629	0	22838629	G	T
2	chr2_22844740	0	22844740	A	C
2	chr2_22846923	0	22846923	G	A
2	chr2_22848538	0	22848538	C	T
2	chr2_22850353	0	22850353	G	T
2	chr2_22853588	0	22853588	T	A
2	chr2_22854710	0	22854710	A	G
2	chr2_22857439	0	22857439	G	A
2	chr2_22860669	0	22860669	C	T
2	chr2_22863734	0	22863734	A	G
2	chr2_22867063	0	22867063	A	G
2	chr2_22875208	0	22875208	C	T
2	chr2_22875318	0	22875318	G	A
2	chr2_22879460	0	22879460	T	A
2	chr2_22886109	0	22886109	C	A
2	chr2_22897727	0	22897727	T	C
2	chr2_22903352	0	22903352	C	T
2	chr2_22905572	0	22905572	C	T
2	chr2_22913100	0	22913100	G	A
2	chr2_22916082	0	22916082	G	C
2	chr2_22924162	0	22924162	A	C
2	chr2_22927134	0	22927134	T	C
2	chr2_22927230	0	22927230	C	T
2	chr2_22928419	0	22928419	T	C
2	chr2_22929663	0	22929663	G	A
2	chr2_22933651	0	22933651	A	G
2	chr2_22934113	0	22934113	T	C
2	chr2_22934355	0	22934355	A	T
2	chr2_22944101	0	22944101	C	G
2	chr2_22946844	0	22946844	A	C
2	chr2_22956987	0	22956987	A	G
2	chr2_22959040	0	22959040	G	C
2	chr2_22960779	0	22960779	C	G
2	chr2_22962661	0	22962661	G	C
2	chr2_22963428	0	22963428	T	C
2	chr2_22964204	0	22964204	A	C
2	chr2_22973355	0	22973355	A	T
2	chr2_22982094	0	22982094	G	C
2	chr2_22982178	0	22982178	G	C
2	chr2_22984617	0	22984617	C	A
2	chr2_22987217	0	22987217	G	A
2	chr2_22992797	0	22992797	G	T
2	chr2_22993415	0	22993415	A	G
2	chr2_22994029	0	22994029	A	G
2	chr2_22996510	0	22996510	G	A
2	chr2_22997298	0	22997298	G	A
2	chr2_23000063	0	23000063	A	C
2	chr2_23000991	0	23000991	A	G
2	chr2_23001295	0	23001295	A	G
2	chr2_23004541	0	23004541	A	T
2	chr2_23010355	0	23010355	C	A
2	chr2_23011291	0	23011291	C	G
2	chr2_23011805	0	23011805	T	A
2	chr2_23016096	0	23016096	A	G
2	chr2_23018905	0	23018905	C	G
2	chr2_23020891	0	23020891	A	C
2	chr2_23021007	0	23021007	T	C
2	chr2_23036508	0	23036508	G	C
2	chr2_23037110	0	23037110	T	C
2	chr2_23041281	0	23041281	A	C
2	chr2_23044386	0	23044386	T	C
2	chr2_23045603	0	23045603	G	C
2	chr2_23054482	0	23054482	T	C
2	chr2_23062967	0	23062967	C	T
2	chr2_23066121	0	23066121	C	T
2	chr2_23067149	0	23067149	G	A
2	chr2_23076141	0	23076141	T	C
2	chr2_23079574	0	23079574	G	T
2	chr2_23085541	0	23085541	T	C
2	chr2_23091481	0	23091481	T	C
2	chr2_23099819	0	23099819	G	T
2	chr2_23101302	0	23101302	G	A
2	chr2_23102292	0	23102292	T	C
2	chr2_23104317	0	23104317	T	C
2	chr2_23105341	0	23105341	A	G
2	chr2_23107664	0	23107664	T	C
2	chr2_23108902	0	23108902	A	G
2	chr2_23118603	0	23118603	A	G
2	chr2_23118760	0	23118760	T	G
2	chr2_23141441	0	23141441	C	T
2	chr2_23143374	0	23143374	A	G
2	chr2_23144322	0	23144322	A	G
2	chr2_23147028	0	23147028	A	G
2	chr2_23155574	0	23155574	G	C
2	chr2_23156980	0	23156980	T	C
2	chr2_23158199	0	23158199	G	A
2	chr2_23162142	0	23162142	A	G
2	chr2_23162923	0	23162923	G	C
2	chr2_23171065	0	23171065	T	C
2	chr2_23171969	0	23171969	T	C
2	chr2_23177613	0	23177613	G	T
2	chr2_23179219	0	23179219	G	A
2	chr2_23179876	0	23179876	T	C
2	chr2_23185203	0	23185203	T	C
2	chr2_23186295	0	23186295	C	T
2	chr2_23189147	0	23189147	G	A
2	chr2_23192164	0	23192164	T	C
2	chr2_23201267	0	23201267	A	G
2	chr2_23207136	0	23207136	C	T
2	chr2_23216999	0	23216999	T	C
2	chr2_23217741	0	23217741	A	G
2	chr2_23218769	0	23218769	T	C
2	chr2_23226411	0	23226411	A	G
2	chr2_23229857	0	23229857	C	T
2	chr2_23231654	0	23231654	C	T
2	chr2_23231861	0	23231861	A	G
2	chr2_23232531	0	23232531	C	T
2	chr2_23233373	0	23233373	C	G
2	chr2_23235977	0	23235977	C	T
2	chr2_23237078	0	23237078	T	C
2	chr2_23239692	0	23239692	T	C
2	chr2_23240446	0	23240446	C	T
2	chr2_23245343	0	23245343	T	A
2	chr2_23246905	0	23246905	G	T
2	chr2_23247240	0	23247240	C	G
2	chr2_23248092	0	23248092	G	A
2	chr2_23249791	0	23249791	A	G
2	chr2_23250870	0	23250870	G	C
2	chr2_23276054	0	23276054	T	C
2	chr2_23289559	0	23289559	C	A
2	chr2_23293268	0	23293268	A	G
2	chr2_23294231	0	23294231	C	G
2	chr2_23300659	0	23300659	T	G
2	chr2_23302126	0	23302126	C	G
2	chr2_23302526	0	23302526	T	C
2	chr2_23302906	0	23302906	G	A
2	chr2_23306967	0	23306967	G	A
2	chr2_23312504	0	23312504	G	A
2	chr2_23318965	0	23318965	T	C
2	chr2_23321385	0	23321385	T	C
2	chr2_23324841	0	23324841	C	A
2	chr2_23333310	0	23333310	A	G
2	chr2_23334017	0	23334017	C	T
2	chr2_23346400	0	23346400	A	G
2	chr2_23360841	0	23360841	T	C
2	chr2_23368191	0	23368191	A	C
2	chr2_23369533	0	23369533	A	G
2	chr2_23370201	0	23370201	T	C
2	chr2_23375907	0	23375907	C	T
2	chr2_23378266	0	23378266	A	G
2	chr2_23378719	0	23378719	A	G
2	chr2_23381354	0	23381354	A	G
2	chr2_23382547	0	23382547	A	G
2	chr2_23390663	0	23390663	C	T
2	chr2_23391599	0	23391599	C	A
2	chr2_23393887	0	23393887	A	G
2	chr2_23396742	0	23396742	T	C
2	chr2_23397478	0	23397478	G	A
2	chr2_23405714	0	23405714	G	A
2	chr2_23406788	0	23406788	G	A
2	chr2_23409290	0	23409290	C	G
2	chr2_23409376	0	23409376	A	G
2	chr2_23411683	0	23411683	C	T
2	chr2_23415513	0	23415513	A	G
2	chr2_23415519	0	23415519	A	C
2	chr2_23416860	0	23416860	C	A
2	chr2_23418379	0	23418379	T	G
2	chr2_23420185	0	23420185	A	G
2	chr2_23420366	0	23420366	G	A
2	chr2_23428036	0	23428036	C	A
2	chr2_23428932	0	23428932	C	T
2	chr2_23436493	0	23436493	G	C
2	chr2_23438618	0	23438618	C	G
2	chr2_23440324	0	23440324	C	T
2	chr2_23447674	0	23447674	A	G
2	chr2_23451021	0	23451021	A	G
2	chr2_23459623	0	23459623	C	G
2	chr2_23468561	0	23468561	T	C
2	chr2_23469369	0	23469369	A	G
2	chr2_23471831	0	23471831	T	C
2	chr2_23477766	0	23477766	A	G
2	chr2_23478552	0	23478552	G	C
2	chr2_23479442	0	23479442	A	G
2	chr2_23482472	0	23482472	A	G
2	chr2_23484108	0	23484108	A	G
2	chr2_23484416	0	23484416	A	G
2	chr2_23488001	0	23488001	G	A
2	chr2_23491426	0	23491426	C	A
2	chr2_23494381	0	23494381	A	G
2	chr2_23498367	0	23498367	C	T
2	chr2_23499382	0	23499382	G	A
2	chr2_23502580	0	23502580	G	A
2	chr2_23503903	0	23503903	C	T
2	chr2_23508144	0	23508144	A	G
2	chr2_23512051	0	23512051	T	C
2	chr2_23514666	0	23514666	T	C
2	chr2_23515900	0	23515900	T	C
2	chr2_23517737	0	23517737	T	A
2	chr2_23521037	0	23521037	A	G
2	chr2_23524786	0	23524786	C	T
2	chr2_23526774	0	23526774	G	A
2	chr2_23535893	0	23535893	T	C
2	chr2_23536660	0	23536660	C	T
2	chr2_23539400	0	23539400	C	T
2	chr2_23541387	0	23541387	G	A
2	chr2_23542680	0	23542680	T	C
2	chr2_23548206	0	23548206	T	C
2	chr2_23548508	0	23548508	A	G
2	chr2_23554767	0	23554767	A	G
2	chr2_23555890	0	23555890	C	T
2	chr2_23581941	0	23581941	A	G
2	chr2_23582173	0	23582173	T	A
2	chr2_23582311	0	23582311	T	G
2	chr2_23586703	0	23586703	G	A
2	chr2_23589539	0	23589539	C	T
2	chr2_23594264	0	23594264	T	C
2	chr2_23602961	0	23602961	A	G
2	chr2_23603595	0	23603595	T	C
2	chr2_23613519	0	23613519	T	C
2	chr2_23614426	0	23614426	C	G
2	chr2_23617027	0	23617027	G	A
2	chr2_23617220	0	23617220	T	C
2	chr2_23622441	0	23622441	A	G
2	chr2_23633400	0	23633400	A	C
2	chr2_23633462	0	23633462	G	T
2	chr2_23647149	0	23647149	A	G
2	chr2_23647963	0	23647963	A	G
2	chr2_23654161	0	23654161	A	T
2	chr2_23656442	0	23656442	G	C
2	chr2_23658718	0	23658718	C	T
2	chr2_23668614	0	23668614	A	G
2	chr2_23670980	0	23670980	A	G
2	chr2_23681836	0	23681836	C	G
2	chr2_23688871	0	23688871	C	T
2	chr2_23694665	0	23694665	C	T
2	chr2_23696052	0	23696052	A	G
2	chr2_23699875	0	23699875	C	A
2	chr2_23700668	0	23700668	T	C
2	chr2_23703692	0	23703692	A	G
2	chr2_23715789	0	23715789	G	T
2	chr2_23719556	0	23719556	A	G
2	chr2_23729444	0	23729444	T	C
2	chr2_23731816	0	23731816	C	T
2	chr2_23732293	0	23732293	T	C
2	chr2_23732512	0	23732512	G	A
2	chr2_23733051	0	23733051	A	G
2	chr2_23739250	0	23739250	C	T
2	chr2_23739304	0	23739304	A	G
2	chr2_23740654	0	23740654	G	A
2	chr2_23756920	0	23756920	T	C
2	chr2_23758137	0	23758137	A	G
2	chr2_23759280	0	23759280	T	C
2	chr2_23761109	0	23761109	G	C
2	chr2_23765434	0	23765434	T	G
2	chr2_23766779	0	23766779	A	G
2	chr2_23769295	0	23769295	A	G
2	chr2_23775835	0	23775835	T	G
2	chr2_23791083	0	23791083	A	G
2	chr2_23792280	0	23792280	T	C
2	chr2_23796995	0	23796995	G	C
2	chr2_23808376	0	23808376	A	C
2	chr2_23811100	0	23811100	A	C
2	chr2_23812413	0	23812413	A	G
2	chr2_23813072	0	23813072	A	G
2	chr2_23814060	0	23814060	T	C
2	chr2_23814740	0	23814740	A	G
2	chr2_23830447	0	23830447	T	C
2	chr2_23831181	0	23831181	T	C
2	chr2_23831600	0	23831600	G	A
2	chr2_23842640	0	23842640	C	T
2	chr2_23851589	0	23851589	T	C
2	chr2_23855625	0	23855625	A	G
2	chr2_23867650	0	23867650	G	A
2	chr2_23868530	0	23868530	A	G
2	chr2_23870865	0	23870865	A	G
2	chr2_23874145	0	23874145	T	C
2	chr2_23876574	0	23876574	G	C
2	chr2_23877826	0	23877826	C	T
2	chr2_23884910	0	23884910	T	C
2	chr2_23892282	0	23892282	T	A
2	chr2_23903752	0	23903752	A	G
2	chr2_23911151	0	23911151	T	C
2	chr2_23912391	0	23912391	A	G
2	chr2_23917897	0	23917897	A	T
2	chr2_23918332	0	23918332	A	G
2	chr2_23919192	0	23919192	A	G
2	chr2_23919413	0	23919413	A	G
2	chr2_23919802	0	23919802	A	G
2	chr2_23925175	0	23925175	G	T
2	chr2_23931227	0	23931227	T	C
2	chr2_23932664	0	23932664	C	T
2	chr2_23949574	0	23949574	A	G
2	chr2_23950991	0	23950991	G	A
2	chr2_23954993	0	23954993	G	T
2	chr2_23956016	0	23956016	T	C
2	chr2_23956771	0	23956771	G	A
2	chr2_23961632	0	23961632	T	C
2	chr2_23964479	0	23964479	G	A
2	chr2_23978103	0	23978103	A	G
2	chr2_23978677	0	23978677	G	C
2	chr2_23990848	0	23990848	G	C
2	chr2_23991698	0	23991698	G	A
2	chr2_24005783	0	24005783	C	T
2	chr2_24007567	0	24007567	A	T
2	chr2_24007975	0	24007975	G	A
2	chr2_24008969	0	24008969	G	A
2	chr2_24011309	0	24011309	A	G
2	chr2_24013703	0	24013703	G	A
2	chr2_24016781	0	24016781	A	G
2	chr2_24017297	0	24017297	A	G
2	chr2_24020540	0	24020540	T	A
2	chr2_24021005	0	24021005	A	G
2	chr2_24022738	0	24022738	G	T
2	chr2_24023375	0	24023375	A	G
2	chr2_24026677	0	24026677	A	G
2	chr2_24029307	0	24029307	C	T
2	chr2_24030169	0	24030169	G	A
2	chr2_24038030	0	24038030	G	C
2	chr2_24059610	0	24059610	T	C
2	chr2_24061553	0	24061553	T	C
2	chr2_24063331	0	24063331	C	A
2	chr2_24066996	0	24066996	A	C
2	chr2_24068107	0	24068107	C	T
2	chr2_24068638	0	24068638	T	C
2	chr2_24071274	0	24071274	G	A
2	chr2_24074811	0	24074811	A	G
2	chr2_24076998	0	24076998	T	C
2	chr2_24078031	0	24078031	T	C
2	chr2_24084283	0	24084283	A	G
2	chr2_24090380	0	24090380	A	G
2	chr2_24092106	0	24092106	A	G
2	chr2_24102892	0	24102892	C	T
2	chr2_24109010	0	24109010	C	T
2	chr2_24119666	0	24119666	T	C
2	chr2_24119844	0	24119844	G	A
2	chr2_24122290	0	24122290	A	C
2	chr2_24122653	0	24122653	A	C
2	chr2_24124344	0	24124344	G	C
2	chr2_24126606	0	24126606	C	A
2	chr2_24131410	0	24131410	C	T
2	chr2_24142069	0	24142069	A	G
2	chr2_24153254	0	24153254	C	T
2	chr2_24153964	0	24153964	C	T
2	chr2_24156741	0	24156741	C	A
2	chr2_24158412	0	24158412	G	A
2	chr2_24163885	0	24163885	A	G
2	chr2_24174376	0	24174376	A	G
2	chr2_24174520	0	24174520	C	G
2	chr2_24175001	0	24175001	T	C
2	chr2_24178475	0	24178475	C	G
2	chr2_24186056	0	24186056	T	G
2	chr2_24186614	0	24186614	G	A
2	chr2_24188609	0	24188609	C	G
2	chr2_24194342	0	24194342	A	C
2	chr2_24203721	0	24203721	G	A
2	chr2_24212769	0	24212769	A	C
2	chr2_24213174	0	24213174	T	C
2	chr2_24213293	0	24213293	C	T
2	chr2_24214427	0	24214427	A	G
2	chr2_24216353	0	24216353	C	G
2	chr2_24219356	0	24219356	C	G
2	chr2_24220915	0	24220915	T	C
2	chr2_24228717	0	24228717	A	G
2	chr2_24229024	0	24229024	C	G
2	chr2_24231219	0	24231219	G	C
2	chr2_24238488	0	24238488	T	C
2	chr2_24270954	0	24270954	G	A
2	chr2_24273446	0	24273446	G	A
2	chr2_24277080	0	24277080	T	C
2	chr2_24277741	0	24277741	T	C
2	chr2_24279948	0	24279948	T	G
2	chr2_24285006	0	24285006	G	T
2	chr2_24290782	0	24290782	A	G
2	chr2_24291273	0	24291273	G	T
2	chr2_24292143	0	24292143	C	T
2	chr2_24295524	0	24295524	A	G
2	chr2_24301657	0	24301657	A	G
2	chr2_24317116	0	24317116	G	T
2	chr2_24318731	0	24318731	A	T
2	chr2_24331161	0	24331161	T	C
2	chr2_24340163	0	24340163	A	C
2	chr2_24344539	0	24344539	A	G
2	chr2_24348017	0	24348017	A	G
2	chr2_24351596	0	24351596	C	G
2	chr2_24358204	0	24358204	A	G
2	chr2_24359364	0	24359364	G	A
2	chr2_24365117	0	24365117	T	C
2	chr2_24375105	0	24375105	A	G
2	chr2_24380416	0	24380416	A	C
2	chr2_24381567	0	24381567	G	A
2	chr2_24382346	0	24382346	C	T
2	chr2_24382940	0	24382940	C	G
2	chr2_24386698	0	24386698	T	C
2	chr2_24395716	0	24395716	A	C
2	chr2_24402177	0	24402177	T	C
2	chr2_24407272	0	24407272	T	C
2	chr2_24411747	0	24411747	T	C
2	chr2_24413392	0	24413392	G	T
2	chr2_24413693	0	24413693	T	C
2	chr2_24416917	0	24416917	G	A
2	chr2_24417611	0	24417611	T	C
2	chr2_24419642	0	24419642	T	C
2	chr2_24424943	0	24424943	A	G
2	chr2_24427598	0	24427598	A	G
2	chr2_24432312	0	24432312	A	G
2	chr2_24438941	0	24438941	A	T
2	chr2_24439869	0	24439869	A	C
2	chr2_24440265	0	24440265	G	A
2	chr2_24440728	0	24440728	A	G
2	chr2_24448428	0	24448428	T	C
2	chr2_24451962	0	24451962	T	C
2	chr2_24473493	0	24473493	C	T
2	chr2_24484102	0	24484102	G	A
2	chr2_24486924	0	24486924	A	G
2	chr2_24501560	0	24501560	C	T
2	chr2_24513369	0	24513369	T	C
2	chr2_24517591	0	24517591	C	T
2	chr2_24518139	0	24518139	T	C
2	chr2_24519805	0	24519805	A	G
2	chr2_24533013	0	24533013	G	A
2	chr2_24533825	0	24533825	T	C
2	chr2_24536066	0	24536066	T	C
2	chr2_24541442	0	24541442	C	T
2	chr2_24543215	0	24543215	A	C
2	chr2_24546672	0	24546672	G	A
2	chr2_24547203	0	24547203	C	T
2	chr2_24548644	0	24548644	T	C
2	chr2_24549062	0	24549062	C	G
2	chr2_24554533	0	24554533	C	T
2	chr2_24555681	0	24555681	A	C
2	chr2_24564613	0	24564613	A	C
2	chr2_24566971	0	24566971	G	C
2	chr2_24570227	0	24570227	T	C
2	chr2_24574622	0	24574622	G	A
2	chr2_24574642	0	24574642	A	G
2	chr2_24580381	0	24580381	G	C
2	chr2_24580855	0	24580855	T	C
2	chr2_24581601	0	24581601	T	G
2	chr2_24581724	0	24581724	T	C
2	chr2_24582992	0	24582992	T	G
2	chr2_24593841	0	24593841	A	C
2	chr2_24611281	0	24611281	C	T
2	chr2_24620373	0	24620373	G	A
2	chr2_24622799	0	24622799	T	C
2	chr2_24629118	0	24629118	G	A
2	chr2_24632778	0	24632778	T	C
2	chr2_24645550	0	24645550	A	G
2	chr2_24648250	0	24648250	C	T
2	chr2_24659797	0	24659797	G	A
2	chr2_24663574	0	24663574	A	G
2	chr2_24665127	0	24665127	G	C
2	chr2_24668978	0	24668978	C	G
2	chr2_24683123	0	24683123	T	A
2	chr2_24691445	0	24691445	C	T
2	chr2_24703273	0	24703273	C	T
2	chr2_24703575	0	24703575	A	G
2	chr2_24704239	0	24704239	C	G
2	chr2_24709533	0	24709533	C	T
2	chr2_24712161	0	24712161	A	C
2	chr2_24713777	0	24713777	C	A
2	chr2_24716480	0	24716480	A	C
2	chr2_24728802	0	24728802	G	A
2	chr2_24738243	0	24738243	A	G
2	chr2_24743986	0	24743986	G	A
2	chr2_24757025	0	24757025	T	C
2	chr2_24760285	0	24760285	G	A
2	chr2_24766313	0	24766313	T	C
2	chr2_24789477	0	24789477	G	A
2	chr2_24794282	0	24794282	G	A
2	chr2_24797327	0	24797327	A	G
2	chr2_24804898	0	24804898	T	C
2	chr2_24805190	0	24805190	T	G
2	chr2_24806276	0	24806276	T	C
2	chr2_24828237	0	24828237	A	G
2	chr2_24828323	0	24828323	G	A
2	chr2_24828378	0	24828378	C	T
2	chr2_24834932	0	24834932	A	G
2	chr2_24837197	0	24837197	A	G
2	chr2_24848177	0	24848177	A	C
2	chr2_24849381	0	24849381	A	G
2	chr2_24853822	0	24853822	C	G
2	chr2_24864557	0	24864557	C	T
2	chr2_24875089	0	24875089	G	A
2	chr2_24881965	0	24881965	G	A
2	chr2_24886941	0	24886941	C	T
2	chr2_24893145	0	24893145	T	C
2	chr2_24893973	0	24893973	T	C
2	chr2_24904196	0	24904196	G	A
2	chr2_24904201	0	24904201	C	G
2	chr2_24913287	0	24913287	G	A
2	chr2_24922336	0	24922336	G	A
2	chr2_24928824	0	24928824	G	A
2	chr2_24931148	0	24931148	A	G
2	chr2_24936684	0	24936684	A	C
2	chr2_24939280	0	24939280	T	C
2	chr2_24941625	0	24941625	A	G
2	chr2_24942686	0	24942686	T	C
2	chr2_24946172	0	24946172	G	T
2	chr2_24956216	0	24956216	T	C
2	chr2_24960144	0	24960144	A	T
2	chr2_24963339	0	24963339	A	T
2	chr2_24968305	0	24968305	T	C
2	chr2_24968670	0	24968670	G	A
2	chr2_24968956	0	24968956	G	T
2	chr2_24970620	0	24970620	G	A
2	chr2_24973837	0	24973837	G	A
2	chr2_24974967	0	24974967	T	C
2	chr2_24989023	0	24989023	T	C
2	chr2_24989137	0	24989137	G	T
2	chr2_24999157	0	24999157	T	C
2	chr2_25005598	0	25005598	T	C
2	chr2_25012525	0	25012525	G	T
2	chr2_25015668	0	25015668	A	G
2	chr2_25016601	0	25016601	T	A
2	chr2_25019148	0	25019148	A	G
2	chr2_25019231	0	25019231	G	A
2	chr2_25025762	0	25025762	C	A
2	chr2_25034632	0	25034632	G	A
2	chr2_25036124	0	25036124	C	T
2	chr2_25039512	0	25039512	T	C
2	chr2_25041199	0	25041199	A	G
2	chr2_25057926	0	25057926	C	T
2	chr2_25062035	0	25062035	G	A
2	chr2_25070174	0	25070174	G	A
2	chr2_25072149	0	25072149	A	G
2	chr2_25076287	0	25076287	C	G
2	chr2_25082006	0	25082006	T	C
2	chr2_25086486	0	25086486	G	A
2	chr2_25087184	0	25087184	T	C
2	chr2_25092239	0	25092239	G	C
2	chr2_25095805	0	25095805	T	C
2	chr2_25097660	0	25097660	C	A
2	chr2_25110314	0	25110314	T	C
2	chr2_25115740	0	25115740	T	C
2	chr2_25117730	0	25117730	T	C
2	chr2_25117944	0	25117944	T	C
2	chr2_25120104	0	25120104	C	G
2	chr2_25124903	0	25124903	T	C
2	chr2_25126374	0	25126374	C	G
2	chr2_25129214	0	25129214	T	C
2	chr2_25130641	0	25130641	C	T
2	chr2_25138047	0	25138047	C	T
2	chr2_25142970	0	25142970	T	C
2	chr2_25143747	0	25143747	G	A
2	chr2_25147140	0	25147140	G	C
2	chr2_25148716	0	25148716	C	T
2	chr2_25149752	0	25149752	C	G
2	chr2_25152829	0	25152829	G	A
2	chr2_25159788	0	25159788	A	G
2	chr2_25161675	0	25161675	C	T
2	chr2_25164989	0	25164989	A	G
2	chr2_25172987	0	25172987	T	C
2	chr2_25182563	0	25182563	G	A
2	chr2_25183160	0	25183160	G	A
2	chr2_25189384	0	25189384	A	G
2	chr2_25196640	0	25196640	A	G
2	chr2_25198181	0	25198181	T	C
2	chr2_25200147	0	25200147	C	T
2	chr2_25201995	0	25201995	C	T
2	chr2_25206514	0	25206514	A	G
2	chr2_25213283	0	25213283	T	G
2	chr2_25217992	0	25217992	G	C
2	chr2_25238925	0	25238925	T	A
2	chr2_25245693	0	25245693	A	G
2	chr2_25250881	0	25250881	G	A
2	chr2_25252282	0	25252282	C	A
2	chr2_25254141	0	25254141	C	T
2	chr2_25257365	0	25257365	G	A
2	chr2_25262929	0	25262929	T	C
2	chr2_25268463	0	25268463	C	T
2	chr2_25269942	0	25269942	A	G
2	chr2_25272629	0	25272629	T	C
2	chr2_25274738	0	25274738	T	C
2	chr2_25286255	0	25286255	C	G
2	chr2_25297872	0	25297872	A	G
2	chr2_25306234	0	25306234	C	T
2	chr2_25309979	0	25309979	C	A
2	chr2_25315503	0	25315503	G	A
2	chr2_25331605	0	25331605	A	G
2	chr2_25332090	0	25332090	A	G
2	chr2_25332238	0	25332238	G	C
2	chr2_25336066	0	25336066	A	G
2	chr2_25344360	0	25344360	T	G
2	chr2_25350366	0	25350366	T	C
2	chr2_25356544	0	25356544	C	T
2	chr2_25357597	0	25357597	A	G
2	chr2_25358802	0	25358802	G	A
2	chr2_25365016	0	25365016	T	C
2	chr2_25375507	0	25375507	T	C
2	chr2_25376791	0	25376791	T	C
2	chr2_25381805	0	25381805	C	T
2	chr2_25396929	0	25396929	G	A
2	chr2_25397854	0	25397854	T	C
2	chr2_25401349	0	25401349	T	C
2	chr2_25413160	0	25413160	T	C
2	chr2_25417177	0	25417177	G	A
2	chr2_25429268	0	25429268	C	T
2	chr2_25431361	0	25431361	G	A
2	chr2_25432686	0	25432686	G	A
2	chr2_25434270	0	25434270	T	C
2	chr2_25454421	0	25454421	T	C
2	chr2_25456844	0	25456844	C	T
2	chr2_25474744	0	25474744	T	G
2	chr2_25485844	0	25485844	C	T
2	chr2_25497164	0	25497164	T	C
2	chr2_25502270	0	25502270	A	G
2	chr2_25507693	0	25507693	T	C
2	chr2_25511490	0	25511490	C	A
2	chr2_25512104	0	25512104	T	C
2	chr2_25514357	0	25514357	C	T
2	chr2_25516930	0	25516930	T	C
2	chr2_25518580	0	25518580	T	A
2	chr2_25523626	0	25523626	C	T
2	chr2_25535088	0	25535088	A	G
2	chr2_25542517	0	25542517	G	T
2	chr2_25559454	0	25559454	G	A
2	chr2_25567587	0	25567587	C	T
2	chr2_25569832	0	25569832	T	C
2	chr2_25574184	0	25574184	T	C
2	chr2_25574797	0	25574797	T	C
2	chr2_25578757	0	25578757	T	C
2	chr2_25579296	0	25579296	G	T
2	chr2_25582486	0	25582486	T	C
2	chr2_25588134	0	25588134	C	G
2	chr2_25588150	0	25588150	T	C
2	chr2_25591326	0	25591326	T	C
2	chr2_25595195	0	25595195	C	T
2	chr2_25601910	0	25601910	C	T
2	chr2_25622024	0	25622024	G	C
2	chr2_25626792	0	25626792	T	C
2	chr2_25638106	0	25638106	T	C
2	chr2_25650740	0	25650740	T	C
2	chr2_25651261	0	25651261	A	G
2	chr2_25652809	0	25652809	T	C
2	chr2_25658765	0	25658765	G	C
2	chr2_25659742	0	25659742	T	C
2	chr2_25670591	0	25670591	T	C
2	chr2_25671075	0	25671075	C	T
2	chr2_25672698	0	25672698	C	T
2	chr2_25676504	0	25676504	C	T
2	chr2_25678250	0	25678250	A	G
2	chr2_25692275	0	25692275	A	C
2	chr2_25696793	0	25696793	A	G
2	chr2_25700833	0	25700833	G	A
2	chr2_25710596	0	25710596	G	C
2	chr2_25710734	0	25710734	T	C
2	chr2_25712924	0	25712924	T	A
2	chr2_25712934	0	25712934	T	G
2	chr2_25720633	0	25720633	T	C
2	chr2_25721025	0	25721025	C	G
2	chr2_25722560	0	25722560	G	A
2	chr2_25729747	0	25729747	A	G
2	chr2_25730497	0	25730497	T	C
2	chr2_25734878	0	25734878	T	C
2	chr2_25736711	0	25736711	G	A
2	chr2_25739424	0	25739424	A	G
2	chr2_25742626	0	25742626	A	C
2	chr2_25743184	0	25743184	C	G
2	chr2_25745877	0	25745877	T	C
2	chr2_25756382	0	25756382	C	T
2	chr2_25771085	0	25771085	C	G
2	chr2_25771869	0	25771869	A	G
2	chr2_25772134	0	25772134	C	T
2	chr2_25776721	0	25776721	T	C
2	chr2_25777775	0	25777775	T	C
2	chr2_25781853	0	25781853	G	A
2	chr2_25785593	0	25785593	T	C
2	chr2_25787706	0	25787706	G	C
2	chr2_25798428	0	25798428	T	C
2	chr2_25799376	0	25799376	T	C
2	chr2_25799436	0	25799436	G	A
2	chr2_25800313	0	25800313	G	A
2	chr2_25800394	0	25800394	A	T
2	chr2_25821513	0	25821513	G	A
2	chr2_25831174	0	25831174	A	G
2	chr2_25834592	0	25834592	C	T
2	chr2_25836165	0	25836165	A	G
2	chr2_25836400	0	25836400	A	G
2	chr2_25836956	0	25836956	A	C
2	chr2_25837099	0	25837099	T	C
2	chr2_25837591	0	25837591	C	T
2	chr2_25847983	0	25847983	G	C
2	chr2_25854975	0	25854975	G	C
2	chr2_25858998	0	25858998	G	A
2	chr2_25865726	0	25865726	A	G
2	chr2_25871180	0	25871180	A	G
2	chr2_25871762	0	25871762	T	G
2	chr2_25882850	0	25882850	T	G
2	chr2_25886913	0	25886913	A	G
2	chr2_25887406	0	25887406	T	C
2	chr2_25887567	0	25887567	A	G
2	chr2_25889111	0	25889111	T	C
2	chr2_25889839	0	25889839	T	C
2	chr2_25890270	0	25890270	T	C
2	chr2_25891873	0	25891873	A	G
2	chr2_25894401	0	25894401	T	C
2	chr2_25897972	0	25897972	T	C
2	chr2_25902734	0	25902734	T	C
2	chr2_25904366	0	25904366	G	A
2	chr2_25907040	0	25907040	G	A
2	chr2_25908643	0	25908643	A	G
2	chr2_25911578	0	25911578	A	G
2	chr2_25926096	0	25926096	A	C
2	chr2_25934589	0	25934589	G	C
2	chr2_25935298	0	25935298	C	T
2	chr2_25946208	0	25946208	T	C
2	chr2_25946246	0	25946246	G	A
2	chr2_25948037	0	25948037	A	G
2	chr2_25948429	0	25948429	A	C
2	chr2_25951577	0	25951577	T	C
2	chr2_25955276	0	25955276	G	T
2	chr2_25971508	0	25971508	C	G
2	chr2_25971558	0	25971558	T	C
2	chr2_25975033	0	25975033	T	C
2	chr2_25981244	0	25981244	T	C
2	chr2_25988295	0	25988295	T	C
2	chr2_26001696	0	26001696	C	T
2	chr2_26002148	0	26002148	A	G
2	chr2_26010194	0	26010194	T	C
2	chr2_26019075	0	26019075	T	C
2	chr2_26022737	0	26022737	G	A
2	chr2_26025036	0	26025036	C	T
2	chr2_26026947	0	26026947	T	C
2	chr2_26029347	0	26029347	A	G
2	chr2_26029874	0	26029874	T	C
2	chr2_26030253	0	26030253	T	C
2	chr2_26030596	0	26030596	T	G
2	chr2_26038573	0	26038573	A	G
2	chr2_26039848	0	26039848	T	C
2	chr2_26042949	0	26042949	C	T
2	chr2_26044926	0	26044926	A	G
2	chr2_26046788	0	26046788	T	C
2	chr2_26049994	0	26049994	T	C
2	chr2_26070390	0	26070390	A	T
2	chr2_26072080	0	26072080	A	G
2	chr2_26074325	0	26074325	C	T
2	chr2_26076465	0	26076465	G	A
2	chr2_26077266	0	26077266	T	C
2	chr2_26086142	0	26086142	C	G
2	chr2_26088568	0	26088568	A	G
2	chr2_26091527	0	26091527	T	C
2	chr2_26091903	0	26091903	A	G
2	chr2_26095691	0	26095691	T	C
2	chr2_26104463	0	26104463	A	G
2	chr2_26105733	0	26105733	T	C
2	chr2_26106959	0	26106959	A	G
2	chr2_26107065	0	26107065	T	C
2	chr2_26108928	0	26108928	T	C
2	chr2_26111285	0	26111285	T	C
2	chr2_26111793	0	26111793	A	G
2	chr2_26111887	0	26111887	T	C
2	chr2_26113359	0	26113359	G	C
2	chr2_26122263	0	26122263	T	C
2	chr2_26129710	0	26129710	G	T
2	chr2_26136485	0	26136485	T	C
2	chr2_26136538	0	26136538	G	A
2	chr2_26138366	0	26138366	A	G
2	chr2_26154421	0	26154421	C	T
2	chr2_26159048	0	26159048	G	C
2	chr2_26170790	0	26170790	C	T
2	chr2_26176471	0	26176471	A	G
2	chr2_26191043	0	26191043	A	G
2	chr2_26198567	0	26198567	A	G
2	chr2_26200015	0	26200015	T	C
2	chr2_26202148	0	26202148	A	G
2	chr2_26206171	0	26206171	A	G
2	chr2_26207349	0	26207349	T	C
2	chr2_26209249	0	26209249	T	C
2	chr2_26209877	0	26209877	T	C
2	chr2_26212720	0	26212720	A	G
2	chr2_26215874	0	26215874	C	T
2	chr2_26218448	0	26218448	C	T
2	chr2_26227670	0	26227670	C	T
2	chr2_26228711	0	26228711	A	G
2	chr2_26232609	0	26232609	T	G
2	chr2_26236485	0	26236485	A	G
2	chr2_26239895	0	26239895	C	T
2	chr2_26240106	0	26240106	A	G
2	chr2_26240115	0	26240115	A	G
2	chr2_26243967	0	26243967	T	C
2	chr2_26244510	0	26244510	C	T
2	chr2_26249138	0	26249138	A	G
2	chr2_26254904	0	26254904	T	C
2	chr2_26255298	0	26255298	T	C
2	chr2_26265333	0	26265333	A	C
2	chr2_26266884	0	26266884	T	C
2	chr2_26267281	0	26267281	T	C
2	chr2_26274578	0	26274578	A	G
2	chr2_26275883	0	26275883	T	C
2	chr2_26279139	0	26279139	T	G
2	chr2_26283031	0	26283031	T	C
2	chr2_26283065	0	26283065	T	C
2	chr2_26290577	0	26290577	T	C
2	chr2_26295809	0	26295809	A	G
2	chr2_26298623	0	26298623	G	A
2	chr2_26302141	0	26302141	G	T
2	chr2_26303156	0	26303156	G	A
2	chr2_26312724	0	26312724	T	C
2	chr2_26317604	0	26317604	T	C
2	chr2_26323725	0	26323725	C	T
2	chr2_26334528	0	26334528	G	A
2	chr2_26342121	0	26342121	T	C
2	chr2_26345108	0	26345108	A	G
2	chr2_26355479	0	26355479	C	A
2	chr2_26357681	0	26357681	A	G
2	chr2_26357918	0	26357918	T	C
2	chr2_26358394	0	26358394	G	A
2	chr2_26362884	0	26362884	C	A
2	chr2_26364566	0	26364566	T	C
2	chr2_26364733	0	26364733	C	T
2	chr2_26365768	0	26365768	C	T
2	chr2_26369169	0	26369169	G	A
2	chr2_26371509	0	26371509	C	G
2	chr2_26374929	0	26374929	T	A
2	chr2_26376563	0	26376563	C	T
2	chr2_26379008	0	26379008	C	T
2	chr2_26379032	0	26379032	T	C
2	chr2_26380144	0	26380144	A	G
2	chr2_26382158	0	26382158	T	C
2	chr2_26382447	0	26382447	C	T
2	chr2_26383210	0	26383210	G	C
2	chr2_26390222	0	26390222	A	G
2	chr2_26393269	0	26393269	T	C
2	chr2_26394981	0	26394981	G	A
2	chr2_26396509	0	26396509	A	C
2	chr2_26406380	0	26406380	C	T
2	chr2_26407764	0	26407764	T	C
2	chr2_26411402	0	26411402	A	C
2	chr2_26411501	0	26411501	A	G
2	chr2_26412920	0	26412920	A	G
2	chr2_26419012	0	26419012	G	A
2	chr2_26421240	0	26421240	G	A
2	chr2_26421739	0	26421739	A	G
2	chr2_26421905	0	26421905	C	A
2	chr2_26429302	0	26429302	A	G
2	chr2_26430595	0	26430595	T	G
2	chr2_26436302	0	26436302	C	T
2	chr2_26445751	0	26445751	T	C
2	chr2_26448680	0	26448680	T	C
2	chr2_26449097	0	26449097	G	A
2	chr2_26456359	0	26456359	G	C
2	chr2_26456970	0	26456970	G	A
2	chr2_26460629	0	26460629	A	G
2	chr2_26466050	0	26466050	A	G
2	chr2_26466304	0	26466304	T	C
2	chr2_26473063	0	26473063	T	C
2	chr2_26475810	0	26475810	A	G
2	chr2_26481813	0	26481813	G	A
2	chr2_26489277	0	26489277	C	T
2	chr2_26500145	0	26500145	G	C
2	chr2_26500560	0	26500560	C	T
2	chr2_26504607	0	26504607	A	G
2	chr2_26516834	0	26516834	C	A
2	chr2_26519546	0	26519546	A	C
2	chr2_26522664	0	26522664	G	C
2	chr2_26522961	0	26522961	T	C
2	chr2_26525147	0	26525147	T	C
2	chr2_26526009	0	26526009	T	A
2	chr2_26529446	0	26529446	G	A
2	chr2_26542287	0	26542287	A	G
2	chr2_26561236	0	26561236	A	G
2	chr2_26562925	0	26562925	A	T
2	chr2_26563101	0	26563101	T	C
2	chr2_26566523	0	26566523	T	C
2	chr2_26566646	0	26566646	G	A
2	chr2_26567055	0	26567055	G	C
2	chr2_26571797	0	26571797	T	C
2	chr2_26577587	0	26577587	T	C
2	chr2_26578090	0	26578090	G	A
2	chr2_26581318	0	26581318	T	C
2	chr2_26583073	0	26583073	G	A
2	chr2_26588862	0	26588862	T	C
2	chr2_26589291	0	26589291	A	G
2	chr2_26591551	0	26591551	C	A
2	chr2_26593756	0	26593756	T	A
2	chr2_26599794	0	26599794	G	A
2	chr2_26601371	0	26601371	A	G
2	chr2_26601583	0	26601583	T	A
2	chr2_26613325	0	26613325	T	A
2	chr2_26615780	0	26615780	A	G
2	chr2_26616024	0	26616024	T	G
2	chr2_26616694	0	26616694	A	G
2	chr2_26618884	0	26618884	T	C
2	chr2_26621101	0	26621101	A	G
2	chr2_26622453	0	26622453	G	C
2	chr2_26623023	0	26623023	C	T
2	chr2_26635950	0	26635950	C	T
2	chr2_26637586	0	26637586	C	G
2	chr2_26645698	0	26645698	A	G
2	chr2_26659421	0	26659421	G	A
2	chr2_26661766	0	26661766	A	G
2	chr2_26676125	0	26676125	A	T
2	chr2_26685905	0	26685905	A	G
2	chr2_26687505	0	26687505	A	G
2	chr2_26692326	0	26692326	G	C
2	chr2_26692732	0	26692732	A	G
2	chr2_26696705	0	26696705	A	G
2	chr2_26697046	0	26697046	A	G
2	chr2_26698391	0	26698391	A	T
2	chr2_26699045	0	26699045	C	A
2	chr2_26701194	0	26701194	G	A
2	chr2_26702082	0	26702082	G	A
2	chr2_26704073	0	26704073	G	A
2	chr2_26721192	0	26721192	A	G
2	chr2_26724398	0	26724398	T	C
2	chr2_26739925	0	26739925	C	T
2	chr2_26743856	0	26743856	A	T
2	chr2_26746067	0	26746067	T	C
2	chr2_26751090	0	26751090	G	A
2	chr2_26761094	0	26761094	G	A
2	chr2_26766341	0	26766341	C	T
2	chr2_26769343	0	26769343	G	A
2	chr2_26774663	0	26774663	T	C
2	chr2_26774804	0	26774804	A	G
2	chr2_26778619	0	26778619	C	T
2	chr2_26778675	0	26778675	A	T
2	chr2_26780998	0	26780998	T	C
2	chr2_26786532	0	26786532	G	C
2	chr2_26788220	0	26788220	C	T
2	chr2_26790325	0	26790325	C	T
2	chr2_26790840	0	26790840	C	T
2	chr2_26802695	0	26802695	A	G
2	chr2_26805703	0	26805703	A	T
2	chr2_26806459	0	26806459	T	G
2	chr2_26806622	0	26806622	T	A
2	chr2_26806663	0	26806663	T	C
2	chr2_26815141	0	26815141	G	A
2	chr2_26830673	0	26830673	A	G
2	chr2_26838580	0	26838580	T	C
2	chr2_26840182	0	26840182	T	C
2	chr2_26840902	0	26840902	G	A
2	chr2_26841057	0	26841057	A	G
2	chr2_26843650	0	26843650	T	C
2	chr2_26843676	0	26843676	A	G
2	chr2_26848623	0	26848623	C	A
2	chr2_26849850	0	26849850	G	A
2	chr2_26851522	0	26851522	G	T
2	chr2_26858090	0	26858090	A	G
2	chr2_26859631	0	26859631	G	A
2	chr2_26860177	0	26860177	A	G
2	chr2_26863170	0	26863170	A	G
2	chr2_26867078	0	26867078	A	G
2	chr2_26867376	0	26867376	C	A
2	chr2_26870707	0	26870707	A	G
2	chr2_26872182	0	26872182	G	C
2	chr2_26883295	0	26883295	G	A
2	chr2_26884381	0	26884381	A	G
2	chr2_26892279	0	26892279	T	C
2	chr2_26892442	0	26892442	C	T
2	chr2_26892885	0	26892885	A	G
2	chr2_26898720	0	26898720	C	T
2	chr2_26909510	0	26909510	A	G
2	chr2_26910906	0	26910906	C	T
2	chr2_26913136	0	26913136	T	C
2	chr2_26915318	0	26915318	A	G
2	chr2_26919660	0	26919660	A	G
2	chr2_26921594	0	26921594	G	A
2	chr2_26933286	0	26933286	G	C
2	chr2_26933379	0	26933379	A	G
2	chr2_26934262	0	26934262	T	C
2	chr2_26935725	0	26935725	C	G
2	chr2_26941063	0	26941063	T	C
2	chr2_26941582	0	26941582	G	C
2	chr2_26955745	0	26955745	G	A
2	chr2_26968476	0	26968476	T	C
2	chr2_26971909	0	26971909	A	G
2	chr2_26977227	0	26977227	C	T
2	chr2_26980189	0	26980189	A	C
2	chr2_26984104	0	26984104	A	G
2	chr2_26985409	0	26985409	T	C
2	chr2_26989722	0	26989722	C	T
2	chr2_26993293	0	26993293	A	C
2	chr2_26993993	0	26993993	T	C
2	chr2_27009686	0	27009686	A	G
2	chr2_27015313	0	27015313	A	G
2	chr2_27025919	0	27025919	C	G
2	chr2_27028600	0	27028600	A	G
2	chr2_27030272	0	27030272	T	G
2	chr2_27032176	0	27032176	A	C
2	chr2_27033808	0	27033808	T	C
2	chr2_27042915	0	27042915	G	A
2	chr2_27053095	0	27053095	A	G
2	chr2_27055517	0	27055517	G	A
2	chr2_27056193	0	27056193	A	C
2	chr2_27058882	0	27058882	G	T
2	chr2_27065551	0	27065551	A	G
2	chr2_27066610	0	27066610	G	A
2	chr2_27068483	0	27068483	A	G
2	chr2_27076625	0	27076625	A	G
2	chr2_27078059	0	27078059	G	A
2	chr2_27079329	0	27079329	G	A
2	chr2_27082985	0	27082985	G	C
2	chr2_27083039	0	27083039	C	G
2	chr2_27085445	0	27085445	T	C
2	chr2_27086364	0	27086364	G	A
2	chr2_27088859	0	27088859	G	T
2	chr2_27093847	0	27093847	C	T
2	chr2_27097639	0	27097639	G	A
2	chr2_27099784	0	27099784	C	T
2	chr2_27108651	0	27108651	C	T
2	chr2_27112141	0	27112141	G	C
2	chr2_27112636	0	27112636	C	T
2	chr2_27114728	0	27114728	G	A
2	chr2_27119109	0	27119109	G	A
2	chr2_27121327	0	27121327	G	A
2	chr2_27124261	0	27124261	T	C
2	chr2_27138688	0	27138688	G	A
2	chr2_27139982	0	27139982	C	A
2	chr2_27140910	0	27140910	C	T
2	chr2_27142305	0	27142305	T	C
2	chr2_27142965	0	27142965	T	C
2	chr2_27150040	0	27150040	C	T
2	chr2_27153092	0	27153092	C	T
2	chr2_27165638	0	27165638	C	T
2	chr2_27172263	0	27172263	T	C
2	chr2_27179294	0	27179294	T	C
2	chr2_27179935	0	27179935	T	C
2	chr2_27184572	0	27184572	T	C
2	chr2_27189644	0	27189644	C	T
2	chr2_27199901	0	27199901	C	T
2	chr2_27202968	0	27202968	A	G
2	chr2_27209454	0	27209454	G	A
2	chr2_27209985	0	27209985	T	C
2	chr2_27211479	0	27211479	C	G
2	chr2_27219364	0	27219364	A	G
2	chr2_27221176	0	27221176	C	G
2	chr2_27225859	0	27225859	A	G
2	chr2_27233932	0	27233932	A	G
2	chr2_27234246	0	27234246	C	G
2	chr2_27234474	0	27234474	C	G
2	chr2_27248796	0	27248796	A	G
2	chr2_27255647	0	27255647	A	G
2	chr2_27268363	0	27268363	G	C
2	chr2_27279143	0	27279143	C	A
2	chr2_27282010	0	27282010	T	G
2	chr2_27282126	0	27282126	A	G
2	chr2_27283950	0	27283950	A	C
2	chr2_27285009	0	27285009	C	T
2	chr2_27289498	0	27289498	T	C
2	chr2_27290421	0	27290421	G	A
2	chr2_27296103	0	27296103	A	C
2	chr2_27299183	0	27299183	C	A
2	chr2_27305361	0	27305361	T	C
2	chr2_27310473	0	27310473	T	C
2	chr2_27313424	0	27313424	G	C
2	chr2_27329354	0	27329354	G	C
2	chr2_27336914	0	27336914	T	C
2	chr2_27337189	0	27337189	C	T
2	chr2_27337710	0	27337710	C	G
2	chr2_27343827	0	27343827	G	A
2	chr2_27349857	0	27349857	A	G
2	chr2_27352051	0	27352051	C	A
2	chr2_27365352	0	27365352	C	A
2	chr2_27369304	0	27369304	A	G
2	chr2_27370894	0	27370894	A	G
2	chr2_27371375	0	27371375	G	T
2	chr2_27372657	0	27372657	T	C
2	chr2_27373085	0	27373085	C	T
2	chr2_27376184	0	27376184	C	T
2	chr2_27384932	0	27384932	G	A
2	chr2_27395244	0	27395244	C	G
2	chr2_27402791	0	27402791	C	T
2	chr2_27409005	0	27409005	C	A
2	chr2_27418200	0	27418200	C	T
2	chr2_27418920	0	27418920	G	A
2	chr2_27422700	0	27422700	G	T
2	chr2_27427165	0	27427165	G	C
2	chr2_27436923	0	27436923	T	C
2	chr2_27439193	0	27439193	A	G
2	chr2_27446927	0	27446927	A	G
2	chr2_27458965	0	27458965	C	G
2	chr2_27467355	0	27467355	C	A
2	chr2_27473486	0	27473486	A	G
2	chr2_27481918	0	27481918	G	A
2	chr2_27483823	0	27483823	T	C
2	chr2_27488375	0	27488375	G	A
2	chr2_27493486	0	27493486	C	G
2	chr2_27498503	0	27498503	C	T
2	chr2_27505059	0	27505059	C	A
2	chr2_27509430	0	27509430	C	T
2	chr2_27512199	0	27512199	C	A
2	chr2_27512376	0	27512376	C	G
2	chr2_27517528	0	27517528	C	T
2	chr2_27526918	0	27526918	T	C
2	chr2_27528397	0	27528397	G	C
2	chr2_27534420	0	27534420	G	T
2	chr2_27535295	0	27535295	A	G
2	chr2_27543048	0	27543048	T	C
2	chr2_27553357	0	27553357	A	T
2	chr2_27562408	0	27562408	T	C
2	chr2_27565728	0	27565728	C	G
2	chr2_27568761	0	27568761	C	T
2	chr2_27573428	0	27573428	G	A
2	chr2_27583419	0	27583419	G	T
2	chr2_27602578	0	27602578	G	C
2	chr2_27614604	0	27614604	A	G
2	chr2_27619092	0	27619092	A	T
2	chr2_27624206	0	27624206	A	G
2	chr2_27627355	0	27627355	T	C
2	chr2_27627977	0	27627977	T	C
2	chr2_27636528	0	27636528	C	T
2	chr2_27653705	0	27653705	C	T
2	chr2_27663998	0	27663998	C	T
2	chr2_27664290	0	27664290	T	C
2	chr2_27666565	0	27666565	A	G
2	chr2_27683681	0	27683681	A	G
2	chr2_27687321	0	27687321	G	A
2	chr2_27688737	0	27688737	G	A
2	chr2_27696494	0	27696494	G	C
2	chr2_27715487	0	27715487	T	C
2	chr2_27721539	0	27721539	G	A
2	chr2_27727078	0	27727078	A	C
2	chr2_27733338	0	27733338	A	G
2	chr2_27736502	0	27736502	C	A
2	chr2_27738185	0	27738185	T	C
2	chr2_27738910	0	27738910	G	C
2	chr2_27742703	0	27742703	T	C
2	chr2_27754423	0	27754423	C	G
2	chr2_27760075	0	27760075	A	G
2	chr2_27765807	0	27765807	A	C
2	chr2_27765890	0	27765890	A	T
2	chr2_27778647	0	27778647	C	T
2	chr2_27786573	0	27786573	G	A
2	chr2_27790057	0	27790057	G	A
2	chr2_27790125	0	27790125	G	A
2	chr2_27796852	0	27796852	T	C
2	chr2_27796944	0	27796944	T	C
2	chr2_27799526	0	27799526	T	G
2	chr2_27801454	0	27801454	G	A
2	chr2_27801757	0	27801757	T	C
2	chr2_27808465	0	27808465	C	T
2	chr2_27813328	0	27813328	T	C
2	chr2_27815666	0	27815666	A	G
2	chr2_27815787	0	27815787	G	T
2	chr2_27821461	0	27821461	G	C
2	chr2_27829812	0	27829812	G	T
2	chr2_27829923	0	27829923	A	G
2	chr2_27831404	0	27831404	C	T
2	chr2_27843928	0	27843928	T	C
2	chr2_27859548	0	27859548	G	A
2	chr2_27864310	0	27864310	C	T
2	chr2_27867244	0	27867244	T	C
2	chr2_27890661	0	27890661	T	C
2	chr2_27893643	0	27893643	G	A
2	chr2_27899897	0	27899897	A	G
2	chr2_27913433	0	27913433	G	A
2	chr2_27916113	0	27916113	T	C
2	chr2_27917198	0	27917198	A	G
2	chr2_27925451	0	27925451	A	G
2	chr2_27926416	0	27926416	C	T
2	chr2_27927648	0	27927648	C	T
2	chr2_27939119	0	27939119	G	A
2	chr2_27943251	0	27943251	A	G
2	chr2_27945854	0	27945854	T	A
2	chr2_27949061	0	27949061	T	C
2	chr2_27949876	0	27949876	G	A
2	chr2_27950915	0	27950915	A	G
2	chr2_27951485	0	27951485	A	G
2	chr2_27954121	0	27954121	C	G
2	chr2_27954989	0	27954989	C	T
2	chr2_27961481	0	27961481	T	C
2	chr2_27971030	0	27971030	G	A
2	chr2_27971924	0	27971924	T	C
2	chr2_27975673	0	27975673	G	C
2	chr2_27976794	0	27976794	G	C
2	chr2_27980495	0	27980495	T	C
2	chr2_27983223	0	27983223	A	G
2	chr2_27991614	0	27991614	G	A
2	chr2_27994952	0	27994952	C	G
2	chr2_27995773	0	27995773	C	G
2	chr2_27999802	0	27999802	A	C
2	chr2_28007573	0	28007573	G	A
2	chr2_28016522	0	28016522	C	G
2	chr2_28017386	0	28017386	G	A
2	chr2_28021460	0	28021460	A	G
2	chr2_28027051	0	28027051	G	A
2	chr2_28027215	0	28027215	A	G
2	chr2_28028072	0	28028072	G	A
2	chr2_28032334	0	28032334	A	G
2	chr2_28033508	0	28033508	G	A
2	chr2_28049611	0	28049611	A	G
2	chr2_28049677	0	28049677	A	G
2	chr2_28050896	0	28050896	T	C
2	chr2_28054430	0	28054430	T	G
2	chr2_28055480	0	28055480	C	A
2	chr2_28057459	0	28057459	T	C
2	chr2_28059317	0	28059317	T	C
2	chr2_28061911	0	28061911	T	C
2	chr2_28068506	0	28068506	G	A
2	chr2_28073238	0	28073238	A	C
2	chr2_28076968	0	28076968	T	G
2	chr2_28085890	0	28085890	G	T
2	chr2_28085914	0	28085914	T	C
2	chr2_28086225	0	28086225	A	G
2	chr2_28094764	0	28094764	C	A
2	chr2_28103433	0	28103433	A	G
2	chr2_28108474	0	28108474	T	C
2	chr2_28134754	0	28134754	G	A
2	chr2_28135902	0	28135902	C	G
2	chr2_28154105	0	28154105	G	A
2	chr2_28155006	0	28155006	T	G
2	chr2_28160581	0	28160581	A	T
2	chr2_28172124	0	28172124	C	T
2	chr2_28181562	0	28181562	C	T
2	chr2_28196836	0	28196836	G	A
2	chr2_28205766	0	28205766	T	C
2	chr2_28205937	0	28205937	G	A
2	chr2_28212567	0	28212567	T	C
2	chr2_28216451	0	28216451	G	C
2	chr2_28216621	0	28216621	G	A
2	chr2_28225271	0	28225271	A	G
2	chr2_28234164	0	28234164	G	T
2	chr2_28241373	0	28241373	A	C
2	chr2_28257458	0	28257458	G	C
2	chr2_28264892	0	28264892	T	C
2	chr2_28269552	0	28269552	G	T
2	chr2_28269593	0	28269593	C	T
2	chr2_28317539	0	28317539	G	A
2	chr2_28321208	0	28321208	C	T
2	chr2_28322674	0	28322674	C	T
2	chr2_28331626	0	28331626	G	T
2	chr2_28335236	0	28335236	T	G
2	chr2_28362737	0	28362737	T	G
2	chr2_28371113	0	28371113	A	T
2	chr2_28371974	0	28371974	A	G
2	chr2_28379850	0	28379850	T	C
2	chr2_28392260	0	28392260	T	C
2	chr2_28402551	0	28402551	T	C
2	chr2_28402915	0	28402915	C	T
2	chr2_28404815	0	28404815	C	G
2	chr2_28408229	0	28408229	T	A
2	chr2_28410447	0	28410447	T	C
2	chr2_28414270	0	28414270	G	A
2	chr2_28417512	0	28417512	G	A
2	chr2_28425465	0	28425465	G	C
2	chr2_28426929	0	28426929	T	C
2	chr2_28429902	0	28429902	C	G
2	chr2_28431062	0	28431062	T	C
2	chr2_28435153	0	28435153	A	G
2	chr2_28437948	0	28437948	T	C
2	chr2_28449262	0	28449262	A	T
2	chr2_28451844	0	28451844	T	C
2	chr2_28457876	0	28457876	G	C
2	chr2_28458256	0	28458256	A	G
2	chr2_28459828	0	28459828	T	C
2	chr2_28466026	0	28466026	T	G
2	chr2_28471757	0	28471757	G	A
2	chr2_28472545	0	28472545	C	T
2	chr2_28474077	0	28474077	T	A
2	chr2_28476081	0	28476081	G	C
2	chr2_28479344	0	28479344	T	C
2	chr2_28482088	0	28482088	G	T
2	chr2_28482114	0	28482114	G	C
2	chr2_28489893	0	28489893	A	G
2	chr2_28492459	0	28492459	C	T
2	chr2_28503756	0	28503756	C	T
2	chr2_28518489	0	28518489	G	T
2	chr2_28547754	0	28547754	T	C
2	chr2_28548196	0	28548196	A	G
2	chr2_28554904	0	28554904	C	T
2	chr2_28563470	0	28563470	A	G
2	chr2_28563827	0	28563827	A	G
2	chr2_28576015	0	28576015	A	G
2	chr2_28585956	0	28585956	A	T
2	chr2_28591347	0	28591347	T	G
2	chr2_28595458	0	28595458	T	G
2	chr2_28597284	0	28597284	G	A
2	chr2_28605896	0	28605896	T	C
2	chr2_28607613	0	28607613	T	C
2	chr2_28607745	0	28607745	C	G
2	chr2_28612179	0	28612179	T	C
2	chr2_28618431	0	28618431	C	G
2	chr2_28627395	0	28627395	T	C
2	chr2_28630681	0	28630681	G	T
2	chr2_28634633	0	28634633	T	C
2	chr2_28634957	0	28634957	C	T
2	chr2_28637217	0	28637217	A	G
2	chr2_28640116	0	28640116	A	G
2	chr2_28641494	0	28641494	C	G
2	chr2_28641763	0	28641763	T	G
2	chr2_28644232	0	28644232	C	T
2	chr2_28647346	0	28647346	T	C
2	chr2_28650044	0	28650044	A	G
2	chr2_28650236	0	28650236	G	A
2	chr2_28655426	0	28655426	C	T
2	chr2_28655871	0	28655871	A	G
2	chr2_28656999	0	28656999	T	C
2	chr2_28664931	0	28664931	T	C
2	chr2_28670665	0	28670665	T	C
2	chr2_28675373	0	28675373	C	G
2	chr2_28676787	0	28676787	A	G
2	chr2_28682823	0	28682823	A	G
2	chr2_28687480	0	28687480	G	A
2	chr2_28688151	0	28688151	G	A
2	chr2_28692765	0	28692765	T	C
2	chr2_28694836	0	28694836	A	T
2	chr2_28698658	0	28698658	A	G
2	chr2_28705823	0	28705823	T	G
2	chr2_28708858	0	28708858	G	C
2	chr2_28710462	0	28710462	A	C
2	chr2_28710616	0	28710616	C	G
2	chr2_28715465	0	28715465	T	G
2	chr2_28715916	0	28715916	T	C
2	chr2_28724637	0	28724637	A	G
2	chr2_28736225	0	28736225	T	C
2	chr2_28739175	0	28739175	A	G
2	chr2_28741456	0	28741456	G	A
2	chr2_28741635	0	28741635	A	C
2	chr2_28742803	0	28742803	T	C
2	chr2_28744627	0	28744627	G	T
2	chr2_28746975	0	28746975	A	G
2	chr2_28748387	0	28748387	T	G
2	chr2_28748782	0	28748782	T	C
2	chr2_28761003	0	28761003	C	T
2	chr2_28762873	0	28762873	C	G
2	chr2_28763761	0	28763761	A	T
2	chr2_28779076	0	28779076	G	T
2	chr2_28780510	0	28780510	A	G
2	chr2_28783217	0	28783217	C	T
2	chr2_28784498	0	28784498	T	G
2	chr2_28789849	0	28789849	A	G
2	chr2_28792932	0	28792932	A	C
2	chr2_28809579	0	28809579	A	G
2	chr2_28809715	0	28809715	A	G
2	chr2_28819428	0	28819428	C	T
2	chr2_28819651	0	28819651	T	C
2	chr2_28820778	0	28820778	G	A
2	chr2_28823621	0	28823621	G	A
2	chr2_28824558	0	28824558	A	G
2	chr2_28825139	0	28825139	A	T
2	chr2_28825791	0	28825791	C	T
2	chr2_28828225	0	28828225	T	C
2	chr2_28834955	0	28834955	G	A
2	chr2_28837381	0	28837381	T	C
2	chr2_28837426	0	28837426	T	C
2	chr2_28842408	0	28842408	T	C
2	chr2_28855876	0	28855876	A	C
2	chr2_28857526	0	28857526	G	T
2	chr2_28871238	0	28871238	C	T
2	chr2_28872646	0	28872646	C	T
2	chr2_28881233	0	28881233	G	A
2	chr2_28885473	0	28885473	T	G
2	chr2_28888751	0	28888751	C	T
2	chr2_28921477	0	28921477	G	A
2	chr2_28922918	0	28922918	C	A
2	chr2_28926665	0	28926665	A	G
2	chr2_28933051	0	28933051	C	T
2	chr2_28937534	0	28937534	T	C
2	chr2_28960081	0	28960081	C	T
2	chr2_28960422	0	28960422	T	G
2	chr2_28968776	0	28968776	G	C
2	chr2_28983784	0	28983784	A	G
2	chr2_28990663	0	28990663	C	G
2	chr2_28996685	0	28996685	C	T
2	chr2_28998786	0	28998786	T	C
2	chr2_29000641	0	29000641	A	C
2	chr2_29005596	0	29005596	A	T
2	chr2_29009500	0	29009500	C	T
2	chr2_29030510	0	29030510	C	G
2	chr2_29031649	0	29031649	A	G
2	chr2_29034576	0	29034576	T	C
2	chr2_29037384	0	29037384	G	A
2	chr2_29039040	0	29039040	C	T
2	chr2_29044133	0	29044133	G	A
2	chr2_29050122	0	29050122	C	T
2	chr2_29077096	0	29077096	C	T
2	chr2_29077631	0	29077631	T	C
2	chr2_29079895	0	29079895	T	C
2	chr2_29103891	0	29103891	C	T
2	chr2_29104350	0	29104350	T	C
2	chr2_29105657	0	29105657	A	G
2	chr2_29105748	0	29105748	A	G
2	chr2_29110654	0	29110654	A	G
2	chr2_29113914	0	29113914	T	C
2	chr2_29116541	0	29116541	C	T
2	chr2_29116923	0	29116923	A	C
2	chr2_29117772	0	29117772	G	A
2	chr2_29125148	0	29125148	C	A
2	chr2_29126661	0	29126661	T	A
2	chr2_29131464	0	29131464	C	T
2	chr2_29136093	0	29136093	T	C
2	chr2_29136133	0	29136133	G	T
2	chr2_29139635	0	29139635	C	T
2	chr2_29141396	0	29141396	C	T
2	chr2_29147078	0	29147078	T	C
2	chr2_29150191	0	29150191	T	G
2	chr2_29158012	0	29158012	C	T
2	chr2_29163654	0	29163654	A	G
2	chr2_29165536	0	29165536	T	C
2	chr2_29166640	0	29166640	A	G
2	chr2_29172987	0	29172987	G	C
2	chr2_29178610	0	29178610	C	T
2	chr2_29180408	0	29180408	G	C
2	chr2_29194787	0	29194787	T	C
2	chr2_29196613	0	29196613	T	G
2	chr2_29198240	0	29198240	T	A
2	chr2_29205810	0	29205810	G	A
2	chr2_29228598	0	29228598	G	A
2	chr2_29230937	0	29230937	T	C
2	chr2_29236037	0	29236037	G	C
2	chr2_29250683	0	29250683	A	T
2	chr2_29254377	0	29254377	T	C
2	chr2_29274886	0	29274886	T	C
2	chr2_29277273	0	29277273	G	A
2	chr2_29280371	0	29280371	A	G
2	chr2_29282307	0	29282307	C	T
2	chr2_29283663	0	29283663	G	A
2	chr2_29290662	0	29290662	C	A
2	chr2_29292826	0	29292826	T	C
2	chr2_29293878	0	29293878	A	G
2	chr2_29295179	0	29295179	A	G
2	chr2_29297030	0	29297030	G	C
2	chr2_29301395	0	29301395	C	T
2	chr2_29302989	0	29302989	C	T
2	chr2_29307419	0	29307419	C	G
2	chr2_29308003	0	29308003	C	G
2	chr2_29308077	0	29308077	C	G
2	chr2_29345278	0	29345278	T	G
2	chr2_29348666	0	29348666	G	A
2	chr2_29348985	0	29348985	T	A
2	chr2_29351276	0	29351276	T	C
2	chr2_29352019	0	29352019	C	G
2	chr2_29352450	0	29352450	A	T
2	chr2_29363158	0	29363158	T	C
2	chr2_29370509	0	29370509	G	A
2	chr2_29376186	0	29376186	T	C
2	chr2_29380611	0	29380611	G	A
2	chr2_29384566	0	29384566	T	C
2	chr2_29391607	0	29391607	G	A
2	chr2_29396285	0	29396285	C	T
2	chr2_29397895	0	29397895	C	T
2	chr2_29402276	0	29402276	A	T
2	chr2_29403096	0	29403096	A	G
2	chr2_29414280	0	29414280	G	A
2	chr2_29421252	0	29421252	C	G
2	chr2_29424985	0	29424985	C	G
2	chr2_29431766	0	29431766	A	G
2	chr2_29432145	0	29432145	G	C
2	chr2_29434771	0	29434771	T	C
2	chr2_29435362	0	29435362	G	A
2	chr2_29437846	0	29437846	G	C
2	chr2_29439482	0	29439482	G	A
2	chr2_29440175	0	29440175	C	A
2	chr2_29444702	0	29444702	T	C
2	chr2_29445782	0	29445782	T	C
2	chr2_29453269	0	29453269	C	T
2	chr2_29460322	0	29460322	A	G
2	chr2_29460328	0	29460328	T	G
2	chr2_29463399	0	29463399	T	A
2	chr2_29466587	0	29466587	G	A
2	chr2_29472269	0	29472269	T	C
2	chr2_29474988	0	29474988	A	T
2	chr2_29477039	0	29477039	G	C
2	chr2_29490880	0	29490880	C	A
2	chr2_29494509	0	29494509	C	T
2	chr2_29497614	0	29497614	G	A
2	chr2_29505498	0	29505498	T	C
2	chr2_29506601	0	29506601	A	G
2	chr2_29527258	0	29527258	A	G
2	chr2_29529294	0	29529294	A	T
2	chr2_29531820	0	29531820	T	C
2	chr2_29535078	0	29535078	C	T
2	chr2_29535292	0	29535292	A	C
2	chr2_29541412	0	29541412	A	T
2	chr2_29547418	0	29547418	A	G
2	chr2_29553340	0	29553340	T	C
2	chr2_29554027	0	29554027	T	C
2	chr2_29558380	0	29558380	C	T
2	chr2_29571857	0	29571857	G	C
2	chr2_29572272	0	29572272	T	A
2	chr2_29584256	0	29584256	T	C
2	chr2_29586459	0	29586459	A	C
2	chr2_29596182	0	29596182	G	A
2	chr2_29601507	0	29601507	A	G
2	chr2_29604427	0	29604427	C	T
2	chr2_29613667	0	29613667	T	C
2	chr2_29626946	0	29626946	A	G
2	chr2_29627700	0	29627700	A	G
2	chr2_29638764	0	29638764	G	A
2	chr2_29641080	0	29641080	T	C
2	chr2_29641130	0	29641130	C	T
2	chr2_29641342	0	29641342	G	A
2	chr2_29645540	0	29645540	C	T
2	chr2_29647204	0	29647204	G	A
2	chr2_29647833	0	29647833	A	G
2	chr2_29649103	0	29649103	A	G
2	chr2_29649202	0	29649202	C	T
2	chr2_29656261	0	29656261	T	A
2	chr2_29658808	0	29658808	T	G
2	chr2_29661858	0	29661858	G	C
2	chr2_29664313	0	29664313	T	G
2	chr2_29685669	0	29685669	A	C
2	chr2_29691535	0	29691535	T	C
2	chr2_29695299	0	29695299	T	C
2	chr2_29699976	0	29699976	C	T
2	chr2_29703943	0	29703943	A	G
2	chr2_29705681	0	29705681	T	C
2	chr2_29711905	0	29711905	T	C
2	chr2_29714181	0	29714181	G	A
2	chr2_29719247	0	29719247	A	G
2	chr2_29720634	0	29720634	T	G
2	chr2_29723259	0	29723259	C	T
2	chr2_29724494	0	29724494	A	G
2	chr2_29727138	0	29727138	T	C
2	chr2_29728360	0	29728360	T	C
2	chr2_29732758	0	29732758	T	C
2	chr2_29732807	0	29732807	A	G
2	chr2_29734348	0	29734348	A	G
2	chr2_29734696	0	29734696	C	A
2	chr2_29739799	0	29739799	T	C
2	chr2_29744165	0	29744165	A	T
2	chr2_29746156	0	29746156	T	C
2	chr2_29749115	0	29749115	T	A
2	chr2_29749498	0	29749498	C	G
2	chr2_29753405	0	29753405	T	C
2	chr2_29756714	0	29756714	T	C
2	chr2_29765217	0	29765217	A	C
2	chr2_29765958	0	29765958	C	T
2	chr2_29766297	0	29766297	C	G
2	chr2_29767698	0	29767698	T	C
2	chr2_29767840	0	29767840	T	C
2	chr2_29776814	0	29776814	A	G
2	chr2_29776862	0	29776862	A	C
2	chr2_29780178	0	29780178	G	A
2	chr2_29782097	0	29782097	A	G
2	chr2_29788800	0	29788800	T	A
2	chr2_29792507	0	29792507	A	G
2	chr2_29795654	0	29795654	G	A
2	chr2_29797849	0	29797849	A	G
2	chr2_29799084	0	29799084	A	G
2	chr2_29801065	0	29801065	G	A
2	chr2_29801284	0	29801284	A	G
2	chr2_29804084	0	29804084	G	C
2	chr2_29804264	0	29804264	T	C
2	chr2_29804335	0	29804335	G	A
2	chr2_29807464	0	29807464	A	G
2	chr2_29812888	0	29812888	C	T
2	chr2_29814657	0	29814657	A	G
2	chr2_29817089	0	29817089	A	G
2	chr2_29821793	0	29821793	A	G
2	chr2_29825608	0	29825608	G	A
2	chr2_29831315	0	29831315	T	C
2	chr2_29832572	0	29832572	C	T
2	chr2_29836780	0	29836780	A	C
2	chr2_29841419	0	29841419	T	C
2	chr2_29853348	0	29853348	A	G
2	chr2_29855924	0	29855924	A	G
2	chr2_29857369	0	29857369	A	G
2	chr2_29866414	0	29866414	A	C
2	chr2_29899402	0	29899402	T	C
2	chr2_29909502	0	29909502	T	C
2	chr2_29917471	0	29917471	G	A
2	chr2_29921876	0	29921876	T	G
2	chr2_29936691	0	29936691	A	G
2	chr2_29947273	0	29947273	A	G
2	chr2_29952776	0	29952776	T	C
2	chr2_29954284	0	29954284	T	C
2	chr2_29955519	0	29955519	G	A
2	chr2_29958229	0	29958229	G	A
2	chr2_29960240	0	29960240	G	C
2	chr2_29961766	0	29961766	T	C
2	chr2_29963070	0	29963070	A	C
2	chr2_29972142	0	29972142	A	G
2	chr2_29973724	0	29973724	C	T
2	chr2_29982347	0	29982347	G	A
2	chr2_29982659	0	29982659	C	A
2	chr2_29992399	0	29992399	T	C
2	chr2_29999889	0	29999889	C	A
2	chr2_30005019	0	30005019	T	C
2	chr2_30012306	0	30012306	C	A
2	chr2_30012725	0	30012725	T	C
2	chr2_30029313	0	30029313	T	C
2	chr2_30030939	0	30030939	C	T
2	chr2_30031217	0	30031217	T	C
2	chr2_30035863	0	30035863	T	C
2	chr2_30036802	0	30036802	T	C
2	chr2_30057261	0	30057261	A	G
2	chr2_30067258	0	30067258	T	C
2	chr2_30076191	0	30076191	G	T
2	chr2_30080685	0	30080685	G	A
2	chr2_30090528	0	30090528	A	G
2	chr2_30099191	0	30099191	C	A
2	chr2_30106164	0	30106164	G	A
2	chr2_30108703	0	30108703	T	C
2	chr2_30109099	0	30109099	C	G
2	chr2_30110248	0	30110248	T	C
2	chr2_30122368	0	30122368	C	T
2	chr2_30122931	0	30122931	G	A
2	chr2_30126688	0	30126688	T	C
2	chr2_30145959	0	30145959	T	C
2	chr2_30147692	0	30147692	T	C
2	chr2_30157934	0	30157934	A	G
2	chr2_30167491	0	30167491	A	G
2	chr2_30167636	0	30167636	T	C
2	chr2_30170021	0	30170021	T	C
2	chr2_30170150	0	30170150	A	G
2	chr2_30170288	0	30170288	T	C
2	chr2_30173342	0	30173342	A	G
2	chr2_30182657	0	30182657	G	A
2	chr2_30182669	0	30182669	T	C
2	chr2_30183947	0	30183947	T	C
2	chr2_30187578	0	30187578	T	C
2	chr2_30191289	0	30191289	C	T
2	chr2_30192126	0	30192126	T	G
2	chr2_30194368	0	30194368	C	T
2	chr2_30199911	0	30199911	T	C
2	chr2_30200823	0	30200823	G	T
2	chr2_30202714	0	30202714	T	C
2	chr2_30207039	0	30207039	C	G
2	chr2_30222392	0	30222392	C	T
2	chr2_30226990	0	30226990	T	C
2	chr2_30227826	0	30227826	C	T
2	chr2_30228838	0	30228838	T	C
2	chr2_30228843	0	30228843	T	C
2	chr2_30233074	0	30233074	C	T
2	chr2_30234385	0	30234385	T	C
2	chr2_30237337	0	30237337	A	G
2	chr2_30238492	0	30238492	C	T
2	chr2_30239622	0	30239622	C	T
2	chr2_30240446	0	30240446	C	G
2	chr2_30247727	0	30247727	A	G
2	chr2_30248208	0	30248208	A	G
2	chr2_30251908	0	30251908	T	C
2	chr2_30252039	0	30252039	A	C
2	chr2_30254778	0	30254778	A	G
2	chr2_30256820	0	30256820	C	T
2	chr2_30265202	0	30265202	G	A
2	chr2_30272926	0	30272926	A	G
2	chr2_30274636	0	30274636	A	G
2	chr2_30280493	0	30280493	G	A
2	chr2_30297571	0	30297571	A	C
2	chr2_30303055	0	30303055	T	C
2	chr2_30307862	0	30307862	T	C
2	chr2_30311680	0	30311680	G	A
2	chr2_30317204	0	30317204	A	G
2	chr2_30320130	0	30320130	A	G
2	chr2_30324994	0	30324994	C	T
2	chr2_30327831	0	30327831	C	T
2	chr2_30331318	0	30331318	T	C
2	chr2_30332877	0	30332877	C	A
2	chr2_30341031	0	30341031	T	G
2	chr2_30343327	0	30343327	A	G
2	chr2_30344352	0	30344352	C	T
2	chr2_30350216	0	30350216	T	G
2	chr2_30363760	0	30363760	A	G
2	chr2_30377191	0	30377191	A	T
2	chr2_30383520	0	30383520	A	G
2	chr2_30396019	0	30396019	T	A
2	chr2_30402069	0	30402069	G	C
2	chr2_30403825	0	30403825	A	G
2	chr2_30410533	0	30410533	C	T
2	chr2_30411001	0	30411001	A	G
2	chr2_30412582	0	30412582	G	A
2	chr2_30415274	0	30415274	C	T
2	chr2_30418818	0	30418818	A	G
2	chr2_30420382	0	30420382	A	G
2	chr2_30420512	0	30420512	C	T
2	chr2_30425924	0	30425924	A	G
2	chr2_30428984	0	30428984	A	T
2	chr2_30430682	0	30430682	C	T
2	chr2_30433582	0	30433582	G	A
2	chr2_30459483	0	30459483	T	C
2	chr2_30462152	0	30462152	C	G
2	chr2_30465785	0	30465785	T	C
2	chr2_30466532	0	30466532	G	C
2	chr2_30466780	0	30466780	C	G
2	chr2_30468994	0	30468994	T	C
2	chr2_30470387	0	30470387	C	T
2	chr2_30471003	0	30471003	T	C
2	chr2_30481057	0	30481057	C	T
2	chr2_30488784	0	30488784	C	T
2	chr2_30490103	0	30490103	A	G
2	chr2_30496092	0	30496092	A	T
2	chr2_30506866	0	30506866	C	T
2	chr2_30519771	0	30519771	C	T
2	chr2_30520885	0	30520885	G	A
2	chr2_30524126	0	30524126	T	C
2	chr2_30529282	0	30529282	T	C
2	chr2_30536196	0	30536196	G	C
2	chr2_30558576	0	30558576	C	T
2	chr2_30566712	0	30566712	T	G
2	chr2_30573974	0	30573974	A	C
2	chr2_30577449	0	30577449	G	A
2	chr2_30581431	0	30581431	G	A
2	chr2_30583330	0	30583330	G	A
2	chr2_30605648	0	30605648	T	C
2	chr2_30616700	0	30616700	T	C
2	chr2_30631634	0	30631634	A	G
2	chr2_30633664	0	30633664	T	C
2	chr2_30634539	0	30634539	G	A
2	chr2_30635104	0	30635104	G	A
2	chr2_30636730	0	30636730	C	A
2	chr2_30639501	0	30639501	G	T
2	chr2_30647366	0	30647366	C	A
2	chr2_30651343	0	30651343	T	C
2	chr2_30652072	0	30652072	T	C
2	chr2_30658610	0	30658610	A	G
2	chr2_30662690	0	30662690	A	G
2	chr2_30666447	0	30666447	C	T
2	chr2_30671222	0	30671222	A	G
2	chr2_30674207	0	30674207	G	T
2	chr2_30680294	0	30680294	C	T
2	chr2_30689950	0	30689950	A	G
2	chr2_30691943	0	30691943	A	G
2	chr2_30702632	0	30702632	A	G
2	chr2_30711025	0	30711025	G	A
2	chr2_30713869	0	30713869	C	T
2	chr2_30714630	0	30714630	C	G
2	chr2_30719418	0	30719418	C	A
2	chr2_30719954	0	30719954	A	G
2	chr2_30722615	0	30722615	T	C
2	chr2_30725738	0	30725738	C	T
2	chr2_30726586	0	30726586	T	G
2	chr2_30733367	0	30733367	A	G
2	chr2_30733604	0	30733604	T	C
2	chr2_30737981	0	30737981	C	G
2	chr2_30738000	0	30738000	T	C
2	chr2_30738221	0	30738221	G	A
2	chr2_30742569	0	30742569	T	C
2	chr2_30745405	0	30745405	T	C
2	chr2_30747732	0	30747732	T	C
2	chr2_30750429	0	30750429	A	G
2	chr2_30755406	0	30755406	T	C
2	chr2_30755917	0	30755917	A	G
2	chr2_30773114	0	30773114	A	C
2	chr2_30773392	0	30773392	G	A
2	chr2_30775352	0	30775352	C	T
2	chr2_30776799	0	30776799	G	A
2	chr2_30777248	0	30777248	A	C
2	chr2_30777902	0	30777902	C	T
2	chr2_30778585	0	30778585	T	C
2	chr2_30779498	0	30779498	T	C
2	chr2_30794564	0	30794564	G	A
2	chr2_30799105	0	30799105	T	C
2	chr2_30802291	0	30802291	C	T
2	chr2_30803712	0	30803712	G	T
2	chr2_30804421	0	30804421	T	C
2	chr2_30808215	0	30808215	A	G
2	chr2_30810411	0	30810411	C	T
2	chr2_30811657	0	30811657	G	T
2	chr2_30818666	0	30818666	G	C
2	chr2_30819392	0	30819392	C	G
2	chr2_30821477	0	30821477	G	A
2	chr2_30821802	0	30821802	A	G
2	chr2_30827651	0	30827651	C	T
2	chr2_30830557	0	30830557	C	T
2	chr2_30835550	0	30835550	G	C
2	chr2_30846463	0	30846463	G	A
2	chr2_30846981	0	30846981	T	C
2	chr2_30847162	0	30847162	T	C
2	chr2_30848545	0	30848545	A	G
2	chr2_30849767	0	30849767	T	C
2	chr2_30852829	0	30852829	A	G
2	chr2_30862498	0	30862498	T	C
2	chr2_30864326	0	30864326	G	A
2	chr2_30869868	0	30869868	T	C
2	chr2_30870973	0	30870973	C	A
2	chr2_30873013	0	30873013	G	C
2	chr2_30880369	0	30880369	T	C
2	chr2_30880658	0	30880658	C	T
2	chr2_30890680	0	30890680	C	T
2	chr2_30907267	0	30907267	G	T
2	chr2_30914022	0	30914022	A	C
2	chr2_30923877	0	30923877	T	C
2	chr2_30925195	0	30925195	C	T
2	chr2_30925980	0	30925980	A	C
2	chr2_30926062	0	30926062	G	A
2	chr2_30927201	0	30927201	T	C
2	chr2_30929325	0	30929325	A	G
2	chr2_30930525	0	30930525	G	A
2	chr2_30930729	0	30930729	A	G
2	chr2_30934436	0	30934436	T	C
2	chr2_30936287	0	30936287	T	C
2	chr2_30936618	0	30936618	C	T
2	chr2_30937230	0	30937230	A	G
2	chr2_30937375	0	30937375	T	G
2	chr2_30942456	0	30942456	C	G
2	chr2_30942687	0	30942687	A	G
2	chr2_30954751	0	30954751	G	A
2	chr2_30955004	0	30955004	A	G
2	chr2_30960409	0	30960409	T	G
2	chr2_30962348	0	30962348	A	G
2	chr2_30962408	0	30962408	G	C
2	chr2_30963115	0	30963115	C	G
2	chr2_30968994	0	30968994	T	C
2	chr2_30974526	0	30974526	G	T
2	chr2_30976019	0	30976019	A	G
2	chr2_30979542	0	30979542	T	C
2	chr2_30985363	0	30985363	G	A
2	chr2_30989289	0	30989289	T	C
2	chr2_30992814	0	30992814	C	T
2	chr2_31006351	0	31006351	G	A
2	chr2_31008300	0	31008300	C	T
2	chr2_31008630	0	31008630	A	G
2	chr2_31011180	0	31011180	T	C
2	chr2_31015492	0	31015492	A	G
2	chr2_31020259	0	31020259	G	A
2	chr2_31023013	0	31023013	T	C
2	chr2_31024267	0	31024267	A	G
2	chr2_31025646	0	31025646	C	T
2	chr2_31027987	0	31027987	T	C
2	chr2_31030880	0	31030880	T	C
2	chr2_31041791	0	31041791	G	A
2	chr2_31044268	0	31044268	T	C
2	chr2_31066832	0	31066832	A	G
2	chr2_31067763	0	31067763	G	A
2	chr2_31071331	0	31071331	T	C
2	chr2_31074058	0	31074058	G	C
2	chr2_31079559	0	31079559	C	T
2	chr2_31080440	0	31080440	T	A
2	chr2_31085886	0	31085886	G	A
2	chr2_31088355	0	31088355	G	A
2	chr2_31090870	0	31090870	C	T
2	chr2_31094001	0	31094001	C	T
2	chr2_31098548	0	31098548	A	G
2	chr2_31099730	0	31099730	T	G
2	chr2_31099834	0	31099834	A	G
2	chr2_31100078	0	31100078	A	G
2	chr2_31100456	0	31100456	T	C
2	chr2_31102236	0	31102236	T	C
2	chr2_31106787	0	31106787	A	G
2	chr2_31108465	0	31108465	T	C
2	chr2_31121123	0	31121123	A	G
2	chr2_31125832	0	31125832	T	C
2	chr2_31127499	0	31127499	A	G
2	chr2_31140225	0	31140225	G	A
2	chr2_31142240	0	31142240	C	A
2	chr2_31148662	0	31148662	A	C
2	chr2_31158674	0	31158674	T	C
2	chr2_31165565	0	31165565	T	G
2	chr2_31166581	0	31166581	G	A
2	chr2_31180247	0	31180247	G	A
2	chr2_31190786	0	31190786	T	C
2	chr2_31195439	0	31195439	C	T
2	chr2_31198332	0	31198332	A	G
2	chr2_31202958	0	31202958	T	C
2	chr2_31205675	0	31205675	G	T
2	chr2_31212024	0	31212024	T	C
2	chr2_31213032	0	31213032	G	C
2	chr2_31214194	0	31214194	C	T
2	chr2_31214341	0	31214341	A	G
2	chr2_31223285	0	31223285	C	A
2	chr2_31230278	0	31230278	G	C
2	chr2_31230811	0	31230811	A	G
2	chr2_31265654	0	31265654	T	A
2	chr2_31274676	0	31274676	A	C
2	chr2_31278967	0	31278967	A	G
2	chr2_31279158	0	31279158	A	G
2	chr2_31293076	0	31293076	A	G
2	chr2_31296015	0	31296015	T	C
2	chr2_31300147	0	31300147	C	T
2	chr2_31307549	0	31307549	G	T
2	chr2_31308095	0	31308095	G	A
2	chr2_31310387	0	31310387	C	A
2	chr2_31310977	0	31310977	A	C
2	chr2_31313412	0	31313412	T	C
2	chr2_31314995	0	31314995	T	C
2	chr2_31315659	0	31315659	T	C
2	chr2_31323912	0	31323912	A	G
2	chr2_31328955	0	31328955	C	G
2	chr2_31331333	0	31331333	C	T
2	chr2_31348697	0	31348697	A	G
2	chr2_31368506	0	31368506	T	C
2	chr2_31369064	0	31369064	T	C
2	chr2_31371655	0	31371655	G	A
2	chr2_31373454	0	31373454	T	G
2	chr2_31373681	0	31373681	G	C
2	chr2_31375176	0	31375176	T	C
2	chr2_31378831	0	31378831	A	T
2	chr2_31382745	0	31382745	T	A
2	chr2_31388431	0	31388431	C	A
2	chr2_31391324	0	31391324	T	C
2	chr2_31394445	0	31394445	G	A
2	chr2_31402078	0	31402078	A	G
2	chr2_31405904	0	31405904	T	C
2	chr2_31406367	0	31406367	T	C
2	chr2_31408880	0	31408880	T	G
2	chr2_31411207	0	31411207	T	C
2	chr2_31412243	0	31412243	T	C
2	chr2_31413927	0	31413927	G	A
2	chr2_31418578	0	31418578	G	T
2	chr2_31421468	0	31421468	T	C
2	chr2_31425109	0	31425109	T	C
2	chr2_31434462	0	31434462	G	C
2	chr2_31436103	0	31436103	C	T
2	chr2_31445151	0	31445151	G	C
2	chr2_31445326	0	31445326	T	C
2	chr2_31447851	0	31447851	C	G
2	chr2_31454220	0	31454220	T	C
2	chr2_31454792	0	31454792	G	A
2	chr2_31456417	0	31456417	C	T
2	chr2_31464763	0	31464763	A	G
2	chr2_31473916	0	31473916	T	G
2	chr2_31476741	0	31476741	C	T
2	chr2_31484339	0	31484339	A	G
2	chr2_31485556	0	31485556	G	A
2	chr2_31490328	0	31490328	G	A
2	chr2_31494614	0	31494614	T	C
2	chr2_31498879	0	31498879	C	A
2	chr2_31500463	0	31500463	G	T
2	chr2_31502908	0	31502908	T	C
2	chr2_31513971	0	31513971	T	C
2	chr2_31527366	0	31527366	G	A
2	chr2_31528677	0	31528677	G	A
2	chr2_31535933	0	31535933	A	G
2	chr2_31539673	0	31539673	G	A
2	chr2_31540955	0	31540955	C	T
2	chr2_31553689	0	31553689	C	G
2	chr2_31557382	0	31557382	C	G
2	chr2_31572021	0	31572021	A	G
2	chr2_31584595	0	31584595	A	G
2	chr2_31590106	0	31590106	A	G
2	chr2_31591384	0	31591384	A	G
2	chr2_31596877	0	31596877	T	C
2	chr2_31598906	0	31598906	C	G
2	chr2_31599127	0	31599127	A	G
2	chr2_31610993	0	31610993	A	G
2	chr2_31611354	0	31611354	C	T
2	chr2_31617765	0	31617765	G	A
2	chr2_31617894	0	31617894	G	A
2	chr2_31622087	0	31622087	G	T
2	chr2_31622419	0	31622419	G	T
2	chr2_31626195	0	31626195	T	C
2	chr2_31630243	0	31630243	G	C
2	chr2_31631202	0	31631202	A	G
2	chr2_31639473	0	31639473	A	T
2	chr2_31655584	0	31655584	G	A
2	chr2_31670629	0	31670629	T	C
2	chr2_31671995	0	31671995	C	T
2	chr2_31681580	0	31681580	G	A
2	chr2_31685158	0	31685158	T	C
2	chr2_31686731	0	31686731	G	T
2	chr2_31687824	0	31687824	G	A
2	chr2_31701712	0	31701712	T	C
2	chr2_31723662	0	31723662	G	C
2	chr2_31724332	0	31724332	C	T
2	chr2_31727182	0	31727182	G	A
2	chr2_31728327	0	31728327	T	G
2	chr2_31729113	0	31729113	T	C
2	chr2_31738555	0	31738555	A	G
2	chr2_31738854	0	31738854	T	C
2	chr2_31739415	0	31739415	A	G
2	chr2_31741601	0	31741601	C	T
2	chr2_31742281	0	31742281	T	C
2	chr2_31744689	0	31744689	T	C
2	chr2_31749161	0	31749161	G	A
2	chr2_31750108	0	31750108	A	G
2	chr2_31752058	0	31752058	G	A
2	chr2_31755890	0	31755890	T	C
2	chr2_31758577	0	31758577	C	T
2	chr2_31773156	0	31773156	C	T
2	chr2_31775762	0	31775762	T	C
2	chr2_31782115	0	31782115	G	A
2	chr2_31790094	0	31790094	A	G
2	chr2_31795508	0	31795508	C	T
2	chr2_31797925	0	31797925	T	G
2	chr2_31801512	0	31801512	A	C
2	chr2_31803760	0	31803760	G	C
2	chr2_31803977	0	31803977	C	T
2	chr2_31804299	0	31804299	T	C
2	chr2_31808904	0	31808904	A	G
2	chr2_31815224	0	31815224	C	T
2	chr2_31820348	0	31820348	T	C
2	chr2_31827827	0	31827827	T	C
2	chr2_31831166	0	31831166	T	C
2	chr2_31831291	0	31831291	T	C
2	chr2_31837331	0	31837331	T	C
2	chr2_31839986	0	31839986	A	G
2	chr2_31845630	0	31845630	C	T
2	chr2_31846319	0	31846319	T	C
2	chr2_31850167	0	31850167	G	A
2	chr2_31852935	0	31852935	T	C
2	chr2_31855824	0	31855824	T	C
2	chr2_31859159	0	31859159	G	A
2	chr2_31863075	0	31863075	C	T
2	chr2_31865578	0	31865578	A	C
2	chr2_31867033	0	31867033	A	G
2	chr2_31868842	0	31868842	C	G
2	chr2_31868994	0	31868994	T	C
2	chr2_31870099	0	31870099	A	G
2	chr2_31873959	0	31873959	C	T
2	chr2_31878427	0	31878427	T	C
2	chr2_31880327	0	31880327	T	C
2	chr2_31882656	0	31882656	T	C
2	chr2_31887159	0	31887159	A	G
2	chr2_31892070	0	31892070	C	A
2	chr2_31895571	0	31895571	T	C
2	chr2_31900486	0	31900486	C	T
2	chr2_31901193	0	31901193	T	C
2	chr2_31904682	0	31904682	A	G
2	chr2_31917385	0	31917385	G	C
2	chr2_31917999	0	31917999	A	G
2	chr2_31920863	0	31920863	A	G
2	chr2_31922487	0	31922487	T	C
2	chr2_31923230	0	31923230	A	G
2	chr2_31924052	0	31924052	A	G
2	chr2_31933052	0	31933052	T	G
2	chr2_31933506	0	31933506	G	A
2	chr2_31934770	0	31934770	T	C
2	chr2_31945191	0	31945191	A	G
2	chr2_31947796	0	31947796	A	G
2	chr2_31956779	0	31956779	C	A
2	chr2_31959937	0	31959937	T	C
2	chr2_31960694	0	31960694	T	C
2	chr2_31971866	0	31971866	T	C
2	chr2_31979107	0	31979107	G	A
2	chr2_31987314	0	31987314	A	G
2	chr2_31987749	0	31987749	A	G
2	chr2_31989018	0	31989018	T	C
2	chr2_31997225	0	31997225	A	G
2	chr2_32000651	0	32000651	T	C
2	chr2_32000791	0	32000791	A	G
2	chr2_32005273	0	32005273	C	A
2	chr2_32005570	0	32005570	A	G
2	chr2_32008877	0	32008877	C	T
2	chr2_32011110	0	32011110	T	G
2	chr2_32016062	0	32016062	T	C
2	chr2_32016936	0	32016936	T	C
2	chr2_32021257	0	32021257	A	G
2	chr2_32022603	0	32022603	T	C
2	chr2_32025312	0	32025312	A	G
2	chr2_32027782	0	32027782	C	T
2	chr2_32031851	0	32031851	A	G
2	chr2_32033465	0	32033465	A	G
2	chr2_32037750	0	32037750	T	C
2	chr2_32037975	0	32037975	T	C
2	chr2_32040327	0	32040327	C	T
2	chr2_32048013	0	32048013	A	G
2	chr2_32049340	0	32049340	A	G
2	chr2_32051576	0	32051576	A	G
2	chr2_32062249	0	32062249	T	C
2	chr2_32069275	0	32069275	G	A
2	chr2_32070574	0	32070574	T	C
2	chr2_32076321	0	32076321	T	G
2	chr2_32076905	0	32076905	G	C
2	chr2_32081610	0	32081610	C	G
2	chr2_32083586	0	32083586	C	T
2	chr2_32084787	0	32084787	A	G
2	chr2_32085707	0	32085707	A	G
2	chr2_32096126	0	32096126	G	T
2	chr2_32099518	0	32099518	C	T
2	chr2_32099630	0	32099630	T	A
2	chr2_32100074	0	32100074	G	A
2	chr2_32100098	0	32100098	A	G
2	chr2_32107677	0	32107677	C	T
2	chr2_32113792	0	32113792	A	G
2	chr2_32120575	0	32120575	T	C
2	chr2_32137978	0	32137978	G	A
2	chr2_32142206	0	32142206	T	C
2	chr2_32147761	0	32147761	C	T
2	chr2_32148111	0	32148111	G	T
2	chr2_32153178	0	32153178	C	G
2	chr2_32153218	0	32153218	C	T
2	chr2_32157201	0	32157201	G	A
2	chr2_32157813	0	32157813	T	C
2	chr2_32158007	0	32158007	C	T
2	chr2_32158688	0	32158688	T	C
2	chr2_32158750	0	32158750	A	G
2	chr2_32160043	0	32160043	T	C
2	chr2_32161222	0	32161222	C	G
2	chr2_32165797	0	32165797	G	A
2	chr2_32169893	0	32169893	A	T
2	chr2_32170585	0	32170585	A	G
2	chr2_32178919	0	32178919	T	A
2	chr2_32181677	0	32181677	C	T
2	chr2_32195518	0	32195518	G	A
2	chr2_32201163	0	32201163	T	C
2	chr2_32201465	0	32201465	T	C
2	chr2_32201869	0	32201869	T	C
2	chr2_32224030	0	32224030	T	C
2	chr2_32231070	0	32231070	C	A
2	chr2_32235676	0	32235676	C	G
2	chr2_32241461	0	32241461	G	A
2	chr2_32256470	0	32256470	C	T
2	chr2_32265152	0	32265152	A	C
2	chr2_32265162	0	32265162	A	G
2	chr2_32269954	0	32269954	G	A
2	chr2_32281255	0	32281255	T	C
2	chr2_32281299	0	32281299	T	C
2	chr2_32289009	0	32289009	T	C
2	chr2_32292385	0	32292385	T	C
2	chr2_32296402	0	32296402	A	G
2	chr2_32298612	0	32298612	T	C
2	chr2_32300229	0	32300229	A	G
2	chr2_32309028	0	32309028	T	C
2	chr2_32309743	0	32309743	A	G
2	chr2_32311898	0	32311898	T	C
2	chr2_32317695	0	32317695	G	A
2	chr2_32319568	0	32319568	A	G
2	chr2_32320866	0	32320866	T	C
2	chr2_32328894	0	32328894	G	T
2	chr2_32340976	0	32340976	A	G
2	chr2_32347131	0	32347131	C	A
2	chr2_32351398	0	32351398	A	G
2	chr2_32353517	0	32353517	A	G
2	chr2_32354397	0	32354397	C	G
2	chr2_32362125	0	32362125	T	G
2	chr2_32366897	0	32366897	A	G
2	chr2_32373555	0	32373555	T	C
2	chr2_32379097	0	32379097	A	G
2	chr2_32379993	0	32379993	G	A
2	chr2_32381095	0	32381095	C	T
2	chr2_32382314	0	32382314	C	T
2	chr2_32389950	0	32389950	T	C
2	chr2_32392820	0	32392820	T	C
2	chr2_32398380	0	32398380	A	T
2	chr2_32403390	0	32403390	T	C
2	chr2_32404683	0	32404683	A	G
2	chr2_32404849	0	32404849	T	C
2	chr2_32409824	0	32409824	A	G
2	chr2_32419772	0	32419772	T	C
2	chr2_32422005	0	32422005	G	A
2	chr2_32432302	0	32432302	G	T
2	chr2_32435049	0	32435049	T	C
2	chr2_32443665	0	32443665	T	C
2	chr2_32451310	0	32451310	A	T
2	chr2_32451922	0	32451922	A	C
2	chr2_32454288	0	32454288	T	C
2	chr2_32455231	0	32455231	C	T
2	chr2_32461536	0	32461536	G	A
2	chr2_32466198	0	32466198	C	T
2	chr2_32468815	0	32468815	A	G
2	chr2_32475567	0	32475567	A	G
2	chr2_32483587	0	32483587	G	A
2	chr2_32483858	0	32483858	C	T
2	chr2_32489540	0	32489540	C	T
2	chr2_32491185	0	32491185	T	C
2	chr2_32491431	0	32491431	C	T
2	chr2_32491969	0	32491969	C	T
2	chr2_32493883	0	32493883	C	A
2	chr2_32495967	0	32495967	A	G
2	chr2_32501055	0	32501055	T	C
2	chr2_32501314	0	32501314	A	G
2	chr2_32501891	0	32501891	A	G
2	chr2_32502204	0	32502204	A	C
2	chr2_32505409	0	32505409	C	G
2	chr2_32507935	0	32507935	A	C
2	chr2_32508127	0	32508127	A	G
2	chr2_32513118	0	32513118	C	A
2	chr2_32525572	0	32525572	C	T
2	chr2_32529261	0	32529261	A	G
2	chr2_32531046	0	32531046	G	T
2	chr2_32535216	0	32535216	A	G
2	chr2_32538117	0	32538117	C	T
2	chr2_32543739	0	32543739	T	C
2	chr2_32549406	0	32549406	A	G
2	chr2_32551917	0	32551917	A	G
2	chr2_32565954	0	32565954	C	T
2	chr2_32571022	0	32571022	T	C
2	chr2_32575126	0	32575126	A	T
2	chr2_32577654	0	32577654	G	T
2	chr2_32580903	0	32580903	G	C
2	chr2_32587033	0	32587033	G	A
2	chr2_32588961	0	32588961	C	T
2	chr2_32591996	0	32591996	G	A
2	chr2_32595375	0	32595375	A	G
2	chr2_32599714	0	32599714	C	T
2	chr2_32604691	0	32604691	C	T
2	chr2_32610326	0	32610326	C	T
2	chr2_32611989	0	32611989	G	C
2	chr2_32619191	0	32619191	G	A
2	chr2_32621137	0	32621137	T	C
2	chr2_32624967	0	32624967	T	G
2	chr2_32628128	0	32628128	T	C
2	chr2_32633668	0	32633668	T	C
2	chr2_32637459	0	32637459	T	C
2	chr2_32641360	0	32641360	A	C
2	chr2_32646995	0	32646995	T	C
2	chr2_32648238	0	32648238	T	C
2	chr2_32657901	0	32657901	C	G
2	chr2_32658339	0	32658339	T	C
2	chr2_32667684	0	32667684	A	G
2	chr2_32668748	0	32668748	A	G
2	chr2_32669206	0	32669206	C	G
2	chr2_32669588	0	32669588	A	G
2	chr2_32670183	0	32670183	T	C
2	chr2_32673660	0	32673660	G	C
2	chr2_32674454	0	32674454	A	G
2	chr2_32677735	0	32677735	T	C
2	chr2_32681558	0	32681558	A	G
2	chr2_32686663	0	32686663	T	C
2	chr2_32687010	0	32687010	T	A
2	chr2_32690389	0	32690389	T	C
2	chr2_32691515	0	32691515	A	G
2	chr2_32700687	0	32700687	C	T
2	chr2_32701425	0	32701425	A	G
2	chr2_32705712	0	32705712	A	G
2	chr2_32722771	0	32722771	T	C
2	chr2_32724878	0	32724878	T	C
2	chr2_32725874	0	32725874	A	G
2	chr2_32733739	0	32733739	C	A
2	chr2_32739520	0	32739520	T	C
2	chr2_32740794	0	32740794	T	C
2	chr2_32743079	0	32743079	A	G
2	chr2_32746774	0	32746774	A	G
2	chr2_32747588	0	32747588	T	C
2	chr2_32758916	0	32758916	G	T
2	chr2_32764837	0	32764837	G	A
2	chr2_32766444	0	32766444	T	C
2	chr2_32766687	0	32766687	T	C
2	chr2_32767230	0	32767230	A	G
2	chr2_32767233	0	32767233	C	T
2	chr2_32770891	0	32770891	T	C
2	chr2_32771229	0	32771229	A	G
2	chr2_32773617	0	32773617	T	C
2	chr2_32777078	0	32777078	C	G
2	chr2_32783835	0	32783835	C	T
2	chr2_32791176	0	32791176	G	A
2	chr2_32791995	0	32791995	A	G
2	chr2_32796988	0	32796988	C	T
2	chr2_32805767	0	32805767	G	C
2	chr2_32813617	0	32813617	A	C
2	chr2_32828229	0	32828229	C	T
2	chr2_32830498	0	32830498	G	C
2	chr2_32850054	0	32850054	T	A
2	chr2_32854157	0	32854157	A	G
2	chr2_32868260	0	32868260	T	G
2	chr2_32868931	0	32868931	A	C
2	chr2_32874849	0	32874849	C	T
2	chr2_32895999	0	32895999	A	G
2	chr2_32897775	0	32897775	C	T
2	chr2_32900843	0	32900843	T	G
2	chr2_32904711	0	32904711	T	G
2	chr2_32904969	0	32904969	C	T
2	chr2_32921643	0	32921643	A	C
2	chr2_32945367	0	32945367	A	G
2	chr2_32946367	0	32946367	A	C
2	chr2_32946909	0	32946909	A	G
2	chr2_32955725	0	32955725	C	T
2	chr2_32958605	0	32958605	C	T
2	chr2_32958851	0	32958851	G	T
2	chr2_32962370	0	32962370	T	C
2	chr2_32971915	0	32971915	C	T
2	chr2_32972434	0	32972434	G	C
2	chr2_32974037	0	32974037	A	G
2	chr2_32974832	0	32974832	C	T
2	chr2_32975809	0	32975809	A	G
2	chr2_32985343	0	32985343	G	A
2	chr2_32996477	0	32996477	A	G
2	chr2_33000095	0	33000095	T	G
2	chr2_33002232	0	33002232	T	G
2	chr2_33008131	0	33008131	C	T
2	chr2_33010669	0	33010669	T	C
2	chr2_33013773	0	33013773	G	A
2	chr2_33030206	0	33030206	C	T
2	chr2_33035548	0	33035548	T	C
2	chr2_33043518	0	33043518	G	T
2	chr2_33043543	0	33043543	T	C
2	chr2_33045954	0	33045954	T	G
2	chr2_33053113	0	33053113	T	C
2	chr2_33056850	0	33056850	A	G
2	chr2_33057981	0	33057981	A	G
2	chr2_33058657	0	33058657	G	A
2	chr2_33063193	0	33063193	C	A
2	chr2_33065325	0	33065325	A	G
2	chr2_33066938	0	33066938	T	C
2	chr2_33073900	0	33073900	A	G
2	chr2_33077452	0	33077452	A	G
2	chr2_33084500	0	33084500	G	T
2	chr2_33100008	0	33100008	G	A
2	chr2_33108487	0	33108487	G	A
2	chr2_33108638	0	33108638	G	A
2	chr2_33113578	0	33113578	T	G
2	chr2_33117675	0	33117675	T	C
2	chr2_33121501	0	33121501	C	T
2	chr2_33123584	0	33123584	G	A
2	chr2_33124647	0	33124647	A	G
2	chr2_33128822	0	33128822	A	G
2	chr2_33128970	0	33128970	A	G
2	chr2_33129111	0	33129111	T	C
2	chr2_33129256	0	33129256	G	A
2	chr2_33130171	0	33130171	T	C
2	chr2_33136486	0	33136486	T	C
2	chr2_33141833	0	33141833	G	T
2	chr2_33151578	0	33151578	A	G
2	chr2_33153098	0	33153098	A	G
2	chr2_33158210	0	33158210	C	A
2	chr2_33167012	0	33167012	A	G
2	chr2_33169655	0	33169655	C	T
2	chr2_33172958	0	33172958	C	A
2	chr2_33175287	0	33175287	C	T
2	chr2_33176244	0	33176244	T	G
2	chr2_33176955	0	33176955	G	T
2	chr2_33185496	0	33185496	C	A
2	chr2_33188695	0	33188695	A	G
2	chr2_33191051	0	33191051	T	C
2	chr2_33197350	0	33197350	G	T
2	chr2_33199435	0	33199435	G	C
2	chr2_33200946	0	33200946	C	T
2	chr2_33215521	0	33215521	G	A
2	chr2_33220260	0	33220260	C	A
2	chr2_33235373	0	33235373	G	A
2	chr2_33240061	0	33240061	G	A
2	chr2_33265702	0	33265702	G	A
2	chr2_33267595	0	33267595	T	C
2	chr2_33268123	0	33268123	G	C
2	chr2_33269241	0	33269241	A	T
2	chr2_33274331	0	33274331	A	G
2	chr2_33280085	0	33280085	G	C
2	chr2_33288468	0	33288468	T	C
2	chr2_33308541	0	33308541	A	C
2	chr2_33314052	0	33314052	G	A
2	chr2_33320097	0	33320097	G	T
2	chr2_33328589	0	33328589	G	A
2	chr2_33330435	0	33330435	G	A
2	chr2_33332231	0	33332231	G	A
2	chr2_33332705	0	33332705	C	T
2	chr2_33344963	0	33344963	G	T
2	chr2_33349544	0	33349544	C	G
2	chr2_33350141	0	33350141	A	G
2	chr2_33353895	0	33353895	C	G
2	chr2_33363008	0	33363008	G	T
2	chr2_33369405	0	33369405	A	G
2	chr2_33371679	0	33371679	A	G
2	chr2_33373214	0	33373214	G	A
2	chr2_33377375	0	33377375	G	A
2	chr2_33391739	0	33391739	T	C
2	chr2_33407275	0	33407275	C	A
2	chr2_33408376	0	33408376	A	G
2	chr2_33417101	0	33417101	C	A
2	chr2_33424211	0	33424211	C	T
2	chr2_33425299	0	33425299	G	T
2	chr2_33441491	0	33441491	A	G
2	chr2_33444987	0	33444987	T	C
2	chr2_33451078	0	33451078	G	C
2	chr2_33479411	0	33479411	T	G
2	chr2_33483642	0	33483642	G	T
2	chr2_33487664	0	33487664	T	C
2	chr2_33492568	0	33492568	T	C
2	chr2_33495815	0	33495815	C	A
2	chr2_33499435	0	33499435	G	A
2	chr2_33506881	0	33506881	A	G
2	chr2_33515166	0	33515166	G	A
2	chr2_33525293	0	33525293	A	C
2	chr2_33526656	0	33526656	T	C
2	chr2_33529160	0	33529160	A	T
2	chr2_33531775	0	33531775	A	T
2	chr2_33532570	0	33532570	G	A
2	chr2_33532691	0	33532691	A	T
2	chr2_33535346	0	33535346	G	T
2	chr2_33538941	0	33538941	G	A
2	chr2_33551343	0	33551343	A	G
2	chr2_33557300	0	33557300	G	A
2	chr2_33559465	0	33559465	G	A
2	chr2_33564506	0	33564506	C	T
2	chr2_33564844	0	33564844	T	A
2	chr2_33573879	0	33573879	A	G
2	chr2_33575539	0	33575539	A	G
2	chr2_33580011	0	33580011	C	A
2	chr2_33580654	0	33580654	T	C
2	chr2_33584441	0	33584441	T	C
2	chr2_33586649	0	33586649	T	C
2	chr2_33589242	0	33589242	T	C
2	chr2_33592682	0	33592682	A	C
2	chr2_33593321	0	33593321	G	C
2	chr2_33593601	0	33593601	G	T
2	chr2_33599161	0	33599161	T	C
2	chr2_33599450	0	33599450	C	T
2	chr2_33610126	0	33610126	G	A
2	chr2_33618992	0	33618992	T	C
2	chr2_33620033	0	33620033	T	C
2	chr2_33621143	0	33621143	T	C
2	chr2_33621690	0	33621690	C	T
2	chr2_33630464	0	33630464	T	C
2	chr2_33633576	0	33633576	C	T
2	chr2_33637684	0	33637684	G	A
2	chr2_33658223	0	33658223	G	A
2	chr2_33660113	0	33660113	G	T
2	chr2_33662420	0	33662420	C	T
2	chr2_33663216	0	33663216	G	T
2	chr2_33666228	0	33666228	A	G
2	chr2_33666422	0	33666422	C	T
2	chr2_33668044	0	33668044	T	C
2	chr2_33668836	0	33668836	A	G
2	chr2_33670241	0	33670241	T	G
2	chr2_33671499	0	33671499	A	C
2	chr2_33673946	0	33673946	T	G
2	chr2_33675256	0	33675256	C	T
2	chr2_33676304	0	33676304	T	A
2	chr2_33680097	0	33680097	T	A
2	chr2_33685262	0	33685262	C	A
2	chr2_33686183	0	33686183	T	C
2	chr2_33689695	0	33689695	C	G
2	chr2_33691481	0	33691481	T	G
2	chr2_33696518	0	33696518	A	G
2	chr2_33697053	0	33697053	C	T
2	chr2_33712454	0	33712454	A	G
2	chr2_33722519	0	33722519	A	C
2	chr2_33722603	0	33722603	G	C
2	chr2_33723093	0	33723093	C	T
2	chr2_33730228	0	33730228	C	G
2	chr2_33730236	0	33730236	A	C
2	chr2_33734388	0	33734388	T	G
2	chr2_33739720	0	33739720	G	A
2	chr2_33745066	0	33745066	T	C
2	chr2_33754919	0	33754919	C	T
2	chr2_33755304	0	33755304	A	T
2	chr2_33756432	0	33756432	C	T
2	chr2_33763540	0	33763540	G	A
2	chr2_33765172	0	33765172	T	C
2	chr2_33770224	0	33770224	T	C
2	chr2_33779371	0	33779371	C	T
2	chr2_33782304	0	33782304	G	T
2	chr2_33786097	0	33786097	T	C
2	chr2_33789718	0	33789718	G	A
2	chr2_33790514	0	33790514	T	C
2	chr2_33793879	0	33793879	T	C
2	chr2_33801705	0	33801705	T	C
2	chr2_33805861	0	33805861	G	A
2	chr2_33814348	0	33814348	C	T
2	chr2_33816696	0	33816696	C	G
2	chr2_33823420	0	33823420	T	C
2	chr2_33826611	0	33826611	C	G
2	chr2_33828992	0	33828992	T	G
2	chr2_33831015	0	33831015	G	A
2	chr2_33833017	0	33833017	A	G
2	chr2_33833315	0	33833315	G	A
2	chr2_33834587	0	33834587	A	G
2	chr2_33841568	0	33841568	A	G
2	chr2_33848020	0	33848020	A	G
2	chr2_33849837	0	33849837	C	T
2	chr2_33853626	0	33853626	T	C
2	chr2_33853700	0	33853700	C	T
2	chr2_33855308	0	33855308	A	G
2	chr2_33856215	0	33856215	T	C
2	chr2_33856927	0	33856927	G	C
2	chr2_33857063	0	33857063	G	A
2	chr2_33861029	0	33861029	T	C
2	chr2_33862154	0	33862154	T	C
2	chr2_33870314	0	33870314	T	A
2	chr2_33871748	0	33871748	T	C
2	chr2_33871782	0	33871782	T	G
2	chr2_33873244	0	33873244	C	T
2	chr2_33880896	0	33880896	G	A
2	chr2_33885169	0	33885169	T	C
2	chr2_33889560	0	33889560	T	C
2	chr2_33897379	0	33897379	A	G
2	chr2_33901924	0	33901924	T	C
2	chr2_33920485	0	33920485	A	G
2	chr2_33923561	0	33923561	T	C
2	chr2_33924870	0	33924870	C	T
2	chr2_33925792	0	33925792	A	G
2	chr2_33929563	0	33929563	T	C
2	chr2_33931906	0	33931906	T	G
2	chr2_33934013	0	33934013	T	C
2	chr2_33941630	0	33941630	C	T
2	chr2_33942397	0	33942397	C	G
2	chr2_33945731	0	33945731	C	T
2	chr2_33950722	0	33950722	C	A
2	chr2_33951871	0	33951871	A	G
2	chr2_33958819	0	33958819	G	C
2	chr2_33960139	0	33960139	G	T
2	chr2_33960256	0	33960256	T	C
2	chr2_33964867	0	33964867	T	C
2	chr2_33965597	0	33965597	C	A
2	chr2_33967189	0	33967189	G	A
2	chr2_33967695	0	33967695	A	G
2	chr2_33974577	0	33974577	A	G
2	chr2_33977252	0	33977252	T	G
2	chr2_33977779	0	33977779	A	G
2	chr2_33979932	0	33979932	T	C
2	chr2_33980443	0	33980443	T	C
2	chr2_33985941	0	33985941	G	A
2	chr2_33996533	0	33996533	G	C
2	chr2_33997127	0	33997127	T	C
2	chr2_34000941	0	34000941	A	G
2	chr2_34005728	0	34005728	G	C
2	chr2_34009018	0	34009018	T	C
2	chr2_34010778	0	34010778	A	G
2	chr2_34014144	0	34014144	G	A
2	chr2_34018088	0	34018088	G	A
2	chr2_34018330	0	34018330	A	G
2	chr2_34024400	0	34024400	A	G
2	chr2_34026190	0	34026190	C	T
2	chr2_34027784	0	34027784	A	G
2	chr2_34029057	0	34029057	C	G
2	chr2_34032065	0	34032065	G	A
2	chr2_34039120	0	34039120	T	A
2	chr2_34041927	0	34041927	G	A
2	chr2_34042933	0	34042933	C	T
2	chr2_34056676	0	34056676	A	C
2	chr2_34057917	0	34057917	A	G
2	chr2_34077104	0	34077104	T	C
2	chr2_34079161	0	34079161	G	A
2	chr2_34080925	0	34080925	T	C
2	chr2_34083037	0	34083037	T	C
2	chr2_34084195	0	34084195	C	T
2	chr2_34094667	0	34094667	A	G
2	chr2_34106210	0	34106210	T	G
2	chr2_34117244	0	34117244	C	T
2	chr2_34124017	0	34124017	C	G
2	chr2_34129115	0	34129115	C	G
2	chr2_34134140	0	34134140	T	C
2	chr2_34136103	0	34136103	C	T
2	chr2_34136158	0	34136158	G	A
2	chr2_34138200	0	34138200	A	G
2	chr2_34139130	0	34139130	T	C
2	chr2_34144210	0	34144210	G	A
2	chr2_34167840	0	34167840	A	G
2	chr2_34167960	0	34167960	A	G
2	chr2_34188522	0	34188522	C	T
2	chr2_34191458	0	34191458	G	A
2	chr2_34192862	0	34192862	A	G
2	chr2_34192896	0	34192896	G	A
2	chr2_34202659	0	34202659	A	G
2	chr2_34208142	0	34208142	T	C
2	chr2_34208850	0	34208850	A	G
2	chr2_34219123	0	34219123	A	G
2	chr2_34220325	0	34220325	C	A
2	chr2_34222355	0	34222355	C	T
2	chr2_34222990	0	34222990	A	G
2	chr2_34225138	0	34225138	T	C
2	chr2_34227255	0	34227255	A	G
2	chr2_34237858	0	34237858	T	G
2	chr2_34246858	0	34246858	T	G
2	chr2_34253100	0	34253100	C	T
2	chr2_34254163	0	34254163	C	G
2	chr2_34257028	0	34257028	G	T
2	chr2_34257159	0	34257159	A	G
2	chr2_34259082	0	34259082	C	G
2	chr2_34267619	0	34267619	C	T
2	chr2_34269366	0	34269366	T	C
2	chr2_34274254	0	34274254	G	A
2	chr2_34282253	0	34282253	C	T
2	chr2_34287450	0	34287450	C	T
2	chr2_34290103	0	34290103	G	C
2	chr2_34295438	0	34295438	T	C
2	chr2_34298424	0	34298424	A	G
2	chr2_34302730	0	34302730	C	A
2	chr2_34302993	0	34302993	G	A
2	chr2_34311099	0	34311099	T	C
2	chr2_34315053	0	34315053	T	C
2	chr2_34315358	0	34315358	G	A
2	chr2_34316494	0	34316494	C	T
2	chr2_34317453	0	34317453	A	G
2	chr2_34318151	0	34318151	T	C
2	chr2_34319131	0	34319131	A	G
2	chr2_34325323	0	34325323	C	G
2	chr2_34325548	0	34325548	A	G
2	chr2_34329970	0	34329970	A	G
2	chr2_34331063	0	34331063	T	C
2	chr2_34344157	0	34344157	T	A
2	chr2_34344190	0	34344190	A	G
2	chr2_34353342	0	34353342	T	C
2	chr2_34353448	0	34353448	A	G
2	chr2_34354742	0	34354742	A	G
2	chr2_34356755	0	34356755	T	A
2	chr2_34356886	0	34356886	A	G
2	chr2_34359040	0	34359040	T	C
2	chr2_34367317	0	34367317	A	T
2	chr2_34368077	0	34368077	C	T
2	chr2_34374947	0	34374947	T	G
2	chr2_34375039	0	34375039	C	T
2	chr2_34375534	0	34375534	T	C
2	chr2_34384321	0	34384321	C	A
2	chr2_34384843	0	34384843	T	C
2	chr2_34386675	0	34386675	G	A
2	chr2_34388853	0	34388853	T	C
2	chr2_34393600	0	34393600	A	G
2	chr2_34396397	0	34396397	A	G
2	chr2_34396447	0	34396447	C	T
2	chr2_34407815	0	34407815	A	T
2	chr2_34411748	0	34411748	G	C
2	chr2_34413453	0	34413453	T	A
2	chr2_34434104	0	34434104	A	G
2	chr2_34443103	0	34443103	T	C
2	chr2_34443178	0	34443178	C	T
2	chr2_34443743	0	34443743	T	C
2	chr2_34447074	0	34447074	C	G
2	chr2_34455178	0	34455178	C	T
2	chr2_34459875	0	34459875	C	T
2	chr2_34466437	0	34466437	T	C
2	chr2_34469379	0	34469379	C	G
2	chr2_34472280	0	34472280	C	T
2	chr2_34482347	0	34482347	A	G
2	chr2_34495557	0	34495557	A	C
2	chr2_34512922	0	34512922	G	A
2	chr2_34513677	0	34513677	A	G
2	chr2_34515143	0	34515143	C	T
2	chr2_34520227	0	34520227	T	C
2	chr2_34522390	0	34522390	G	C
2	chr2_34524750	0	34524750	A	G
2	chr2_34525197	0	34525197	A	G
2	chr2_34525885	0	34525885	G	A
2	chr2_34528421	0	34528421	G	A
2	chr2_34533732	0	34533732	T	C
2	chr2_34537077	0	34537077	G	A
2	chr2_34542922	0	34542922	A	G
2	chr2_34548671	0	34548671	A	G
2	chr2_34549759	0	34549759	C	A
2	chr2_34554835	0	34554835	G	C
2	chr2_34555218	0	34555218	T	C
2	chr2_34556188	0	34556188	T	C
2	chr2_34556628	0	34556628	C	T
2	chr2_34562423	0	34562423	T	C
2	chr2_34562585	0	34562585	T	C
2	chr2_34569858	0	34569858	T	G
2	chr2_34578102	0	34578102	A	G
2	chr2_34581418	0	34581418	T	G
2	chr2_34590576	0	34590576	C	G
2	chr2_34595867	0	34595867	G	C
2	chr2_34598095	0	34598095	T	C
2	chr2_34599063	0	34599063	A	G
2	chr2_34599518	0	34599518	A	G
2	chr2_34601880	0	34601880	A	G
2	chr2_34603393	0	34603393	T	C
2	chr2_34604837	0	34604837	T	C
2	chr2_34614148	0	34614148	A	G
2	chr2_34617884	0	34617884	A	G
2	chr2_34621077	0	34621077	C	G
2	chr2_34621308	0	34621308	A	G
2	chr2_34623183	0	34623183	G	C
2	chr2_34623534	0	34623534	T	C
2	chr2_34625335	0	34625335	G	A
2	chr2_34629650	0	34629650	C	A
2	chr2_34633388	0	34633388	C	T
2	chr2_34634838	0	34634838	T	C
2	chr2_34635481	0	34635481	C	A
2	chr2_34640417	0	34640417	A	G
2	chr2_34646745	0	34646745	G	A
2	chr2_34649120	0	34649120	G	C
2	chr2_34653395	0	34653395	A	G
2	chr2_34660582	0	34660582	G	C
2	chr2_34662149	0	34662149	T	C
2	chr2_34662487	0	34662487	G	A
2	chr2_34664081	0	34664081	T	C
2	chr2_34664359	0	34664359	T	C
2	chr2_34672235	0	34672235	T	C
2	chr2_34672971	0	34672971	T	C
2	chr2_34675489	0	34675489	C	G
2	chr2_34679436	0	34679436	C	G
2	chr2_34690643	0	34690643	G	A
2	chr2_34691274	0	34691274	G	T
2	chr2_34694836	0	34694836	T	G
2	chr2_34695774	0	34695774	C	G
2	chr2_34696159	0	34696159	T	C
2	chr2_34702712	0	34702712	T	G
2	chr2_34715170	0	34715170	A	G
2	chr2_34717704	0	34717704	T	A
2	chr2_34719430	0	34719430	C	T
2	chr2_34732529	0	34732529	T	C
2	chr2_34732668	0	34732668	G	C
2	chr2_34732744	0	34732744	T	C
2	chr2_34741785	0	34741785	T	C
2	chr2_34744607	0	34744607	A	C
2	chr2_34752476	0	34752476	C	T
2	chr2_34755447	0	34755447	A	G
2	chr2_34756634	0	34756634	G	A
2	chr2_34757085	0	34757085	A	G
2	chr2_34757432	0	34757432	T	C
2	chr2_34764742	0	34764742	G	T
2	chr2_34766450	0	34766450	A	G
2	chr2_34770085	0	34770085	C	T
2	chr2_34780661	0	34780661	T	C
2	chr2_34781693	0	34781693	A	G
2	chr2_34803846	0	34803846	A	G
2	chr2_34808701	0	34808701	C	A
2	chr2_34812344	0	34812344	C	T
2	chr2_34812502	0	34812502	G	C
2	chr2_34812696	0	34812696	A	G
2	chr2_34826334	0	34826334	T	C
2	chr2_34833240	0	34833240	G	A
2	chr2_34843159	0	34843159	A	G
2	chr2_34848365	0	34848365	T	A
2	chr2_34848829	0	34848829	G	A
2	chr2_34856578	0	34856578	T	C
2	chr2_34863364	0	34863364	T	C
2	chr2_34864317	0	34864317	T	C
2	chr2_34872245	0	34872245	T	A
2	chr2_34881365	0	34881365	G	A
2	chr2_34883960	0	34883960	T	C
2	chr2_34885068	0	34885068	A	G
2	chr2_34887601	0	34887601	A	G
2	chr2_34888272	0	34888272	T	A
2	chr2_34889783	0	34889783	T	C
2	chr2_34890313	0	34890313	G	T
2	chr2_34893209	0	34893209	C	A
2	chr2_34895413	0	34895413	T	C
2	chr2_34900411	0	34900411	T	C
2	chr2_34914532	0	34914532	G	A
2	chr2_34916784	0	34916784	A	G
2	chr2_34929404	0	34929404	T	C
2	chr2_34933003	0	34933003	A	G
2	chr2_34935810	0	34935810	A	G
2	chr2_34936064	0	34936064	T	C
2	chr2_34936123	0	34936123	A	G
2	chr2_34942832	0	34942832	C	T
2	chr2_34943680	0	34943680	C	T
2	chr2_34944915	0	34944915	A	C
2	chr2_34952581	0	34952581	G	A
2	chr2_34956331	0	34956331	T	C
2	chr2_34970447	0	34970447	A	G
2	chr2_34981266	0	34981266	T	C
2	chr2_34981919	0	34981919	G	C
2	chr2_34984418	0	34984418	C	G
2	chr2_34988995	0	34988995	T	C
2	chr2_34989339	0	34989339	A	G
2	chr2_34991523	0	34991523	A	G
2	chr2_34991779	0	34991779	G	C
2	chr2_34992300	0	34992300	A	G
2	chr2_35005195	0	35005195	T	C
2	chr2_35008183	0	35008183	C	T
2	chr2_35009170	0	35009170	A	G
2	chr2_35009479	0	35009479	C	T
2	chr2_35023655	0	35023655	A	G
2	chr2_35026037	0	35026037	A	G
2	chr2_35027208	0	35027208	T	C
2	chr2_35031005	0	35031005	T	C
2	chr2_35037598	0	35037598	T	C
2	chr2_35045899	0	35045899	A	G
2	chr2_35056531	0	35056531	G	A
2	chr2_35059338	0	35059338	G	C
2	chr2_35064786	0	35064786	T	C
2	chr2_35066291	0	35066291	G	T
2	chr2_35101913	0	35101913	T	C
2	chr2_35108070	0	35108070	A	T
2	chr2_35130867	0	35130867	T	C
2	chr2_35133232	0	35133232	C	T
2	chr2_35136154	0	35136154	A	C
2	chr2_35140108	0	35140108	G	A
2	chr2_35141609	0	35141609	C	T
2	chr2_35144025	0	35144025	T	C
2	chr2_35146411	0	35146411	C	T
2	chr2_35150413	0	35150413	A	G
2	chr2_35154121	0	35154121	A	C
2	chr2_35158644	0	35158644	A	G
2	chr2_35163604	0	35163604	T	C
2	chr2_35164205	0	35164205	C	T
2	chr2_35166074	0	35166074	T	C
2	chr2_35169844	0	35169844	A	G
2	chr2_35182743	0	35182743	A	G
2	chr2_35185425	0	35185425	A	T
2	chr2_35189617	0	35189617	A	C
2	chr2_35193417	0	35193417	A	T
2	chr2_35193742	0	35193742	C	G
2	chr2_35194383	0	35194383	C	T
2	chr2_35196067	0	35196067	T	C
2	chr2_35205274	0	35205274	G	A
2	chr2_35207470	0	35207470	T	C
2	chr2_35208910	0	35208910	G	A
2	chr2_35209026	0	35209026	A	G
2	chr2_35212631	0	35212631	A	G
2	chr2_35213606	0	35213606	A	G
2	chr2_35216876	0	35216876	A	G
2	chr2_35222739	0	35222739	A	G
2	chr2_35224020	0	35224020	T	G
2	chr2_35225377	0	35225377	A	G
2	chr2_35235839	0	35235839	C	A
2	chr2_35236411	0	35236411	T	C
2	chr2_35254417	0	35254417	T	G
2	chr2_35257051	0	35257051	T	G
2	chr2_35258736	0	35258736	T	C
2	chr2_35259324	0	35259324	T	C
2	chr2_35259532	0	35259532	C	T
2	chr2_35264769	0	35264769	T	C
2	chr2_35269848	0	35269848	G	A
2	chr2_35273409	0	35273409	C	T
2	chr2_35282604	0	35282604	T	G
2	chr2_35291114	0	35291114	G	A
2	chr2_35296491	0	35296491	T	G
2	chr2_35298028	0	35298028	A	C
2	chr2_35299874	0	35299874	T	C
2	chr2_35305580	0	35305580	T	C
2	chr2_35306538	0	35306538	T	C
2	chr2_35314666	0	35314666	T	C
2	chr2_35318054	0	35318054	A	C
2	chr2_35321155	0	35321155	T	C
2	chr2_35327333	0	35327333	T	C
2	chr2_35328067	0	35328067	C	G
2	chr2_35330338	0	35330338	C	T
2	chr2_35336752	0	35336752	T	C
2	chr2_35339871	0	35339871	A	T
2	chr2_35351078	0	35351078	T	C
2	chr2_35352619	0	35352619	T	C
2	chr2_35356201	0	35356201	T	C
2	chr2_35358008	0	35358008	A	G
2	chr2_35359524	0	35359524	A	T
2	chr2_35362777	0	35362777	G	A
2	chr2_35366478	0	35366478	T	C
2	chr2_35367976	0	35367976	C	G
2	chr2_35368075	0	35368075	C	T
2	chr2_35368362	0	35368362	G	C
2	chr2_35368608	0	35368608	A	G
2	chr2_35370911	0	35370911	T	C
2	chr2_35375883	0	35375883	A	G
2	chr2_35379570	0	35379570	T	C
2	chr2_35379717	0	35379717	A	G
2	chr2_35380026	0	35380026	G	A
2	chr2_35385389	0	35385389	A	G
2	chr2_35391390	0	35391390	G	A
2	chr2_35392675	0	35392675	T	C
2	chr2_35394326	0	35394326	A	G
2	chr2_35394661	0	35394661	A	G
2	chr2_35403830	0	35403830	G	A
2	chr2_35410616	0	35410616	T	C
2	chr2_35411749	0	35411749	T	C
2	chr2_35414181	0	35414181	G	C
2	chr2_35419594	0	35419594	T	C
2	chr2_35421799	0	35421799	A	G
2	chr2_35429186	0	35429186	T	C
2	chr2_35434059	0	35434059	C	T
2	chr2_35439883	0	35439883	G	T
2	chr2_35447520	0	35447520	G	T
2	chr2_35448577	0	35448577	T	C
2	chr2_35453290	0	35453290	A	G
2	chr2_35454362	0	35454362	C	T
2	chr2_35456804	0	35456804	G	A
2	chr2_35458772	0	35458772	A	G
2	chr2_35462205	0	35462205	A	G
2	chr2_35470302	0	35470302	T	C
2	chr2_35472318	0	35472318	A	G
2	chr2_35474472	0	35474472	T	C
2	chr2_35474876	0	35474876	G	C
2	chr2_35477899	0	35477899	C	T
2	chr2_35478030	0	35478030	G	A
2	chr2_35500990	0	35500990	A	G
2	chr2_35528313	0	35528313	C	T
2	chr2_35533523	0	35533523	G	A
2	chr2_35533749	0	35533749	T	C
2	chr2_35535594	0	35535594	A	G
2	chr2_35537676	0	35537676	G	C
2	chr2_35545148	0	35545148	G	A
2	chr2_35548899	0	35548899	G	C
2	chr2_35551696	0	35551696	T	A
2	chr2_35552746	0	35552746	A	G
2	chr2_35557342	0	35557342	T	C
2	chr2_35561940	0	35561940	G	C
2	chr2_35561988	0	35561988	T	C
2	chr2_35562166	0	35562166	T	C
2	chr2_35564091	0	35564091	G	A
2	chr2_35564599	0	35564599	T	C
2	chr2_35565565	0	35565565	C	T
2	chr2_35572358	0	35572358	T	C
2	chr2_35576778	0	35576778	A	T
2	chr2_35583055	0	35583055	A	C
2	chr2_35585483	0	35585483	T	C
2	chr2_35587643	0	35587643	T	C
2	chr2_35589529	0	35589529	T	C
2	chr2_35593098	0	35593098	A	G
2	chr2_35596748	0	35596748	C	T
2	chr2_35597082	0	35597082	A	G
2	chr2_35603262	0	35603262	A	G
2	chr2_35604584	0	35604584	A	G
2	chr2_35605063	0	35605063	C	T
2	chr2_35606758	0	35606758	A	G
2	chr2_35607712	0	35607712	C	G
2	chr2_35608280	0	35608280	G	A
2	chr2_35613544	0	35613544	T	C
2	chr2_35615149	0	35615149	G	T
2	chr2_35620601	0	35620601	G	T
2	chr2_35631884	0	35631884	G	A
2	chr2_35635050	0	35635050	A	G
2	chr2_35635574	0	35635574	G	A
2	chr2_35636685	0	35636685	A	G
2	chr2_35638403	0	35638403	T	A
2	chr2_35645343	0	35645343	C	T
2	chr2_35646894	0	35646894	G	A
2	chr2_35650141	0	35650141	G	A
2	chr2_35653175	0	35653175	T	G
2	chr2_35653892	0	35653892	A	G
2	chr2_35654380	0	35654380	T	C
2	chr2_35658322	0	35658322	G	C
2	chr2_35664034	0	35664034	C	T
2	chr2_35672134	0	35672134	G	A
2	chr2_35681878	0	35681878	T	C
2	chr2_35689906	0	35689906	A	C
2	chr2_35694383	0	35694383	T	C
2	chr2_35705258	0	35705258	G	T
2	chr2_35705337	0	35705337	G	A
2	chr2_35705510	0	35705510	A	G
2	chr2_35708355	0	35708355	T	C
2	chr2_35711858	0	35711858	T	C
2	chr2_35712103	0	35712103	C	A
2	chr2_35712689	0	35712689	A	C
2	chr2_35713577	0	35713577	A	G
2	chr2_35713954	0	35713954	G	T
2	chr2_35718477	0	35718477	T	C
2	chr2_35721204	0	35721204	A	G
2	chr2_35725785	0	35725785	G	A
2	chr2_35731729	0	35731729	G	A
2	chr2_35731857	0	35731857	A	G
2	chr2_35733999	0	35733999	G	A
2	chr2_35734422	0	35734422	A	G
2	chr2_35741205	0	35741205	T	C
2	chr2_35743146	0	35743146	C	T
2	chr2_35747135	0	35747135	C	T
2	chr2_35747572	0	35747572	T	C
2	chr2_35750917	0	35750917	T	G
2	chr2_35751770	0	35751770	A	C
2	chr2_35751897	0	35751897	T	C
2	chr2_35754090	0	35754090	T	C
2	chr2_35755224	0	35755224	T	A
2	chr2_35760272	0	35760272	T	A
2	chr2_35760805	0	35760805	A	G
2	chr2_35774665	0	35774665	T	C
2	chr2_35776866	0	35776866	T	C
2	chr2_35786153	0	35786153	T	C
2	chr2_35786271	0	35786271	T	C
2	chr2_35786727	0	35786727	C	T
2	chr2_35786728	0	35786728	A	G
2	chr2_35792172	0	35792172	C	A
2	chr2_35795693	0	35795693	A	G
2	chr2_35796281	0	35796281	T	C
2	chr2_35797955	0	35797955	C	T
2	chr2_35798136	0	35798136	T	A
2	chr2_35800160	0	35800160	G	A
2	chr2_35803041	0	35803041	C	A
2	chr2_35807591	0	35807591	T	C
2	chr2_35807852	0	35807852	T	C
2	chr2_35810729	0	35810729	A	C
2	chr2_35813016	0	35813016	G	A
2	chr2_35813471	0	35813471	A	G
2	chr2_35818140	0	35818140	C	T
2	chr2_35822086	0	35822086	C	G
2	chr2_35824212	0	35824212	T	G
2	chr2_35826747	0	35826747	A	G
2	chr2_35831462	0	35831462	C	G
2	chr2_35839030	0	35839030	A	G
2	chr2_35845807	0	35845807	C	G
2	chr2_35848060	0	35848060	A	G
2	chr2_35851908	0	35851908	C	T
2	chr2_35851921	0	35851921	C	A
2	chr2_35853206	0	35853206	C	T
2	chr2_35855122	0	35855122	A	G
2	chr2_35862915	0	35862915	A	G
2	chr2_35864957	0	35864957	C	T
2	chr2_35870421	0	35870421	T	C
2	chr2_35874136	0	35874136	A	G
2	chr2_35874713	0	35874713	A	C
2	chr2_35887148	0	35887148	T	C
2	chr2_35890785	0	35890785	T	C
2	chr2_35897651	0	35897651	T	G
2	chr2_35918284	0	35918284	C	G
2	chr2_35919097	0	35919097	C	T
2	chr2_35919475	0	35919475	T	C
2	chr2_35925576	0	35925576	A	G
2	chr2_35928160	0	35928160	G	A
2	chr2_35929245	0	35929245	G	C
2	chr2_35931710	0	35931710	A	G
2	chr2_35933696	0	35933696	A	G
2	chr2_35939206	0	35939206	G	A
2	chr2_35939656	0	35939656	G	A
2	chr2_35942712	0	35942712	G	T
2	chr2_35953550	0	35953550	A	G
2	chr2_35955608	0	35955608	A	G
2	chr2_35957470	0	35957470	A	G
2	chr2_35962894	0	35962894	A	C
2	chr2_35968314	0	35968314	A	G
2	chr2_35969283	0	35969283	A	G
2	chr2_35975223	0	35975223	A	G
2	chr2_35980236	0	35980236	T	C
2	chr2_35981784	0	35981784	C	G
2	chr2_35988090	0	35988090	C	T
2	chr2_35989500	0	35989500	C	T
2	chr2_36002863	0	36002863	T	C
2	chr2_36004060	0	36004060	T	C
2	chr2_36004775	0	36004775	A	G
2	chr2_36008708	0	36008708	G	A
2	chr2_36009075	0	36009075	C	T
2	chr2_36009140	0	36009140	A	G
2	chr2_36011205	0	36011205	A	G
2	chr2_36013688	0	36013688	C	A
2	chr2_36020869	0	36020869	T	C
2	chr2_36022146	0	36022146	C	G
2	chr2_36027584	0	36027584	A	G
2	chr2_36032682	0	36032682	A	G
2	chr2_36036908	0	36036908	T	C
2	chr2_36047901	0	36047901	T	C
2	chr2_36051155	0	36051155	C	T
2	chr2_36055262	0	36055262	C	T
2	chr2_36059617	0	36059617	G	A
2	chr2_36060874	0	36060874	T	C
2	chr2_36067407	0	36067407	C	T
2	chr2_36079088	0	36079088	A	G
2	chr2_36088819	0	36088819	T	C
2	chr2_36091324	0	36091324	A	C
2	chr2_36097809	0	36097809	C	A
2	chr2_36107627	0	36107627	G	A
2	chr2_36108834	0	36108834	A	G
2	chr2_36112389	0	36112389	A	T
2	chr2_36120280	0	36120280	A	G
2	chr2_36121378	0	36121378	T	C
2	chr2_36131273	0	36131273	T	C
2	chr2_36131605	0	36131605	A	G
2	chr2_36131658	0	36131658	T	G
2	chr2_36132545	0	36132545	T	C
2	chr2_36133007	0	36133007	G	C
2	chr2_36138432	0	36138432	T	C
2	chr2_36140521	0	36140521	A	C
2	chr2_36145896	0	36145896	T	C
2	chr2_36157220	0	36157220	C	T
2	chr2_36160702	0	36160702	A	C
2	chr2_36162847	0	36162847	T	C
2	chr2_36171181	0	36171181	T	C
2	chr2_36173762	0	36173762	A	G
2	chr2_36175759	0	36175759	T	C
2	chr2_36179962	0	36179962	G	A
2	chr2_36180713	0	36180713	C	A
2	chr2_36184327	0	36184327	G	A
2	chr2_36206435	0	36206435	T	C
2	chr2_36209107	0	36209107	G	A
2	chr2_36216926	0	36216926	G	A
2	chr2_36218301	0	36218301	T	C
2	chr2_36220112	0	36220112	T	C
2	chr2_36221512	0	36221512	T	C
2	chr2_36243687	0	36243687	T	C
2	chr2_36243953	0	36243953	A	G
2	chr2_36244575	0	36244575	T	C
2	chr2_36252506	0	36252506	T	C
2	chr2_36256480	0	36256480	A	G
2	chr2_36268915	0	36268915	G	T
2	chr2_36270707	0	36270707	G	T
2	chr2_36270758	0	36270758	A	G
2	chr2_36270851	0	36270851	G	A
2	chr2_36274004	0	36274004	A	G
2	chr2_36290222	0	36290222	T	C
2	chr2_36291819	0	36291819	A	G
2	chr2_36294404	0	36294404	A	G
2	chr2_36302199	0	36302199	T	C
2	chr2_36304185	0	36304185	A	T
2	chr2_36319869	0	36319869	C	T
2	chr2_36321139	0	36321139	A	T
2	chr2_36321211	0	36321211	C	T
2	chr2_36323463	0	36323463	A	G
2	chr2_36324906	0	36324906	C	T
2	chr2_36325000	0	36325000	C	T
2	chr2_36326792	0	36326792	A	T
2	chr2_36326997	0	36326997	T	C
2	chr2_36328691	0	36328691	A	G
2	chr2_36331231	0	36331231	T	C
2	chr2_36331467	0	36331467	G	A
2	chr2_36332205	0	36332205	G	A
2	chr2_36333095	0	36333095	A	C
2	chr2_36341817	0	36341817	T	C
2	chr2_36345858	0	36345858	A	G
2	chr2_36350204	0	36350204	G	A
2	chr2_36353017	0	36353017	T	C
2	chr2_36358494	0	36358494	A	G
2	chr2_36362330	0	36362330	A	G
2	chr2_36362444	0	36362444	A	G
2	chr2_36364377	0	36364377	A	G
2	chr2_36364458	0	36364458	T	C
2	chr2_36364563	0	36364563	A	G
2	chr2_36367100	0	36367100	G	A
2	chr2_36370845	0	36370845	A	G
2	chr2_36370993	0	36370993	T	C
2	chr2_36372605	0	36372605	G	A
2	chr2_36374970	0	36374970	A	G
2	chr2_36396341	0	36396341	T	C
2	chr2_36403799	0	36403799	C	T
2	chr2_36408099	0	36408099	A	G
2	chr2_36408910	0	36408910	A	C
2	chr2_36409245	0	36409245	C	T
2	chr2_36409452	0	36409452	T	C
2	chr2_36421259	0	36421259	T	A
2	chr2_36425699	0	36425699	G	C
2	chr2_36425980	0	36425980	T	C
2	chr2_36428345	0	36428345	C	G
2	chr2_36428882	0	36428882	A	G
2	chr2_36430373	0	36430373	C	G
2	chr2_36431823	0	36431823	T	C
2	chr2_36432021	0	36432021	A	G
2	chr2_36441162	0	36441162	T	C
2	chr2_36451435	0	36451435	T	A
2	chr2_36456014	0	36456014	T	A
2	chr2_36458538	0	36458538	T	C
2	chr2_36465962	0	36465962	A	G
2	chr2_36467450	0	36467450	C	G
2	chr2_36471591	0	36471591	G	A
2	chr2_36476235	0	36476235	G	C
2	chr2_36477059	0	36477059	G	A
2	chr2_36482868	0	36482868	T	C
2	chr2_36487260	0	36487260	A	G
2	chr2_36488009	0	36488009	C	G
2	chr2_36491253	0	36491253	C	A
2	chr2_36493316	0	36493316	G	A
2	chr2_36494347	0	36494347	A	G
2	chr2_36494477	0	36494477	A	G
2	chr2_36494549	0	36494549	G	A
2	chr2_36497292	0	36497292	T	A
2	chr2_36498912	0	36498912	T	C
2	chr2_36506010	0	36506010	T	G
2	chr2_36507472	0	36507472	G	C
2	chr2_36508405	0	36508405	G	A
2	chr2_36511297	0	36511297	T	A
2	chr2_36512263	0	36512263	A	G
2	chr2_36520182	0	36520182	C	T
2	chr2_36520294	0	36520294	T	C
2	chr2_36526118	0	36526118	G	A
2	chr2_36526573	0	36526573	C	G
2	chr2_36529413	0	36529413	T	C
2	chr2_36532263	0	36532263	C	G
2	chr2_36532926	0	36532926	G	A
2	chr2_36551578	0	36551578	T	C
2	chr2_36552252	0	36552252	G	A
2	chr2_36555169	0	36555169	G	C
2	chr2_36558780	0	36558780	A	G
2	chr2_36559034	0	36559034	G	A
2	chr2_36561811	0	36561811	C	A
2	chr2_36563817	0	36563817	A	G
2	chr2_36564657	0	36564657	G	C
2	chr2_36569038	0	36569038	A	G
2	chr2_36569476	0	36569476	T	C
2	chr2_36575794	0	36575794	C	G
2	chr2_36579547	0	36579547	G	A
2	chr2_36589821	0	36589821	C	T
2	chr2_36597073	0	36597073	A	G
2	chr2_36600529	0	36600529	C	G
2	chr2_36604128	0	36604128	T	C
2	chr2_36611042	0	36611042	C	T
2	chr2_36615024	0	36615024	A	G
2	chr2_36615143	0	36615143	G	C
2	chr2_36618153	0	36618153	G	T
2	chr2_36618931	0	36618931	T	C
2	chr2_36618972	0	36618972	A	G
2	chr2_36626164	0	36626164	C	G
2	chr2_36628446	0	36628446	A	G
2	chr2_36629467	0	36629467	A	G
2	chr2_36630083	0	36630083	G	T
2	chr2_36632878	0	36632878	C	T
2	chr2_36634144	0	36634144	A	G
2	chr2_36634681	0	36634681	C	G
2	chr2_36634774	0	36634774	A	G
2	chr2_36640800	0	36640800	A	G
2	chr2_36642024	0	36642024	T	C
2	chr2_36642150	0	36642150	A	G
2	chr2_36643255	0	36643255	T	C
2	chr2_36643497	0	36643497	C	A
2	chr2_36647950	0	36647950	C	T
2	chr2_36654491	0	36654491	T	C
2	chr2_36654516	0	36654516	A	G
2	chr2_36666509	0	36666509	G	T
2	chr2_36667259	0	36667259	C	T
2	chr2_36676517	0	36676517	C	T
2	chr2_36682582	0	36682582	C	T
2	chr2_36689240	0	36689240	G	C
2	chr2_36689414	0	36689414	A	G
2	chr2_36698594	0	36698594	C	T
2	chr2_36700030	0	36700030	G	A
2	chr2_36704481	0	36704481	T	C
2	chr2_36712889	0	36712889	T	C
2	chr2_36717481	0	36717481	T	A
2	chr2_36720956	0	36720956	G	C
2	chr2_36723467	0	36723467	C	G
2	chr2_36729368	0	36729368	T	C
2	chr2_36730795	0	36730795	C	T
2	chr2_36759693	0	36759693	A	C
2	chr2_36772332	0	36772332	G	A
2	chr2_36775412	0	36775412	G	C
2	chr2_36779261	0	36779261	A	G
2	chr2_36783077	0	36783077	G	A
2	chr2_36800610	0	36800610	G	A
2	chr2_36824526	0	36824526	C	G
2	chr2_36826874	0	36826874	A	G
2	chr2_36833072	0	36833072	A	G
2	chr2_36833267	0	36833267	T	G
2	chr2_36834704	0	36834704	T	A
2	chr2_36835712	0	36835712	A	G
2	chr2_36839931	0	36839931	C	A
2	chr2_36845494	0	36845494	T	C
2	chr2_36847372	0	36847372	T	C
2	chr2_36848015	0	36848015	G	A
2	chr2_36850616	0	36850616	C	G
2	chr2_36852435	0	36852435	C	G
2	chr2_36858812	0	36858812	A	G
2	chr2_36862552	0	36862552	A	G
2	chr2_36866660	0	36866660	G	A
2	chr2_36871846	0	36871846	G	T
2	chr2_36878748	0	36878748	T	C
2	chr2_36878868	0	36878868	C	G
2	chr2_36885356	0	36885356	A	G
2	chr2_36899861	0	36899861	A	C
2	chr2_36909062	0	36909062	G	C
2	chr2_36916180	0	36916180	A	G
2	chr2_36916716	0	36916716	T	C
2	chr2_36924528	0	36924528	C	G
2	chr2_36929766	0	36929766	C	G
2	chr2_36931195	0	36931195	C	T
2	chr2_36936768	0	36936768	A	G
2	chr2_36939031	0	36939031	G	T
2	chr2_36939691	0	36939691	C	T
2	chr2_36941562	0	36941562	T	C
2	chr2_36943454	0	36943454	G	A
2	chr2_36944325	0	36944325	T	C
2	chr2_36947753	0	36947753	C	T
2	chr2_36957463	0	36957463	A	G
2	chr2_36958612	0	36958612	G	C
2	chr2_36959172	0	36959172	C	G
2	chr2_36961555	0	36961555	G	A
2	chr2_36962974	0	36962974	G	A
2	chr2_36967923	0	36967923	A	C
2	chr2_36967960	0	36967960	A	G
2	chr2_36970150	0	36970150	A	G
2	chr2_36973269	0	36973269	C	T
2	chr2_36979981	0	36979981	A	C
2	chr2_36984465	0	36984465	A	G
2	chr2_36984619	0	36984619	T	C
2	chr2_36991028	0	36991028	T	C
2	chr2_36993938	0	36993938	A	G
2	chr2_36995403	0	36995403	T	G
2	chr2_36998186	0	36998186	A	G
2	chr2_37002766	0	37002766	A	G
2	chr2_37009741	0	37009741	G	A
2	chr2_37022875	0	37022875	A	G
2	chr2_37026701	0	37026701	G	A
2	chr2_37027915	0	37027915	G	A
2	chr2_37030280	0	37030280	A	G
2	chr2_37034025	0	37034025	C	T
2	chr2_37041189	0	37041189	G	T
2	chr2_37044605	0	37044605	A	C
2	chr2_37048378	0	37048378	T	G
2	chr2_37050611	0	37050611	T	C
2	chr2_37051710	0	37051710	A	G
2	chr2_37057636	0	37057636	G	A
2	chr2_37062987	0	37062987	C	T
2	chr2_37070668	0	37070668	A	G
2	chr2_37073399	0	37073399	T	G
2	chr2_37075840	0	37075840	T	G
2	chr2_37080727	0	37080727	G	C
2	chr2_37089047	0	37089047	A	G
2	chr2_37089480	0	37089480	G	C
2	chr2_37093054	0	37093054	T	C
2	chr2_37123524	0	37123524	C	T
2	chr2_37136185	0	37136185	G	A
2	chr2_37138676	0	37138676	G	C
2	chr2_37139707	0	37139707	C	T
2	chr2_37143442	0	37143442	G	A
2	chr2_37153810	0	37153810	T	A
2	chr2_37164633	0	37164633	A	G
2	chr2_37167390	0	37167390	A	G
2	chr2_37169982	0	37169982	T	C
2	chr2_37180441	0	37180441	T	C
2	chr2_37182274	0	37182274	T	G
2	chr2_37182560	0	37182560	T	C
2	chr2_37195485	0	37195485	C	T
2	chr2_37195645	0	37195645	C	T
2	chr2_37196113	0	37196113	C	T
2	chr2_37196879	0	37196879	A	G
2	chr2_37203319	0	37203319	A	G
2	chr2_37205504	0	37205504	G	A
2	chr2_37209238	0	37209238	C	G
2	chr2_37209942	0	37209942	G	C
2	chr2_37212540	0	37212540	T	C
2	chr2_37217330	0	37217330	G	A
2	chr2_37221415	0	37221415	T	C
2	chr2_37224321	0	37224321	A	G
2	chr2_37226430	0	37226430	C	T
2	chr2_37231334	0	37231334	C	T
2	chr2_37233637	0	37233637	T	A
2	chr2_37238567	0	37238567	A	G
2	chr2_37241168	0	37241168	G	A
2	chr2_37242958	0	37242958	T	C
2	chr2_37243060	0	37243060	C	T
2	chr2_37244241	0	37244241	G	T
2	chr2_37252074	0	37252074	T	C
2	chr2_37252423	0	37252423	G	A
2	chr2_37255330	0	37255330	T	C
2	chr2_37258852	0	37258852	G	A
2	chr2_37259442	0	37259442	C	A
2	chr2_37266701	0	37266701	G	A
2	chr2_37267130	0	37267130	G	A
2	chr2_37267596	0	37267596	T	C
2	chr2_37280902	0	37280902	G	A
2	chr2_37285191	0	37285191	G	C
2	chr2_37291589	0	37291589	G	A
2	chr2_37297727	0	37297727	A	C
2	chr2_37299834	0	37299834	A	T
2	chr2_37304220	0	37304220	G	A
2	chr2_37311126	0	37311126	G	A
2	chr2_37317374	0	37317374	T	G
2	chr2_37318134	0	37318134	A	G
2	chr2_37324316	0	37324316	T	G
2	chr2_37325458	0	37325458	G	A
2	chr2_37328233	0	37328233	T	C
2	chr2_37330353	0	37330353	A	G
2	chr2_37335267	0	37335267	A	G
2	chr2_37336075	0	37336075	T	C
2	chr2_37340012	0	37340012	A	G
2	chr2_37344066	0	37344066	A	G
2	chr2_37344661	0	37344661	G	C
2	chr2_37344983	0	37344983	T	C
2	chr2_37349475	0	37349475	A	T
2	chr2_37352983	0	37352983	C	T
2	chr2_37353263	0	37353263	A	G
2	chr2_37354110	0	37354110	C	T
2	chr2_37357309	0	37357309	T	C
2	chr2_37357667	0	37357667	T	C
2	chr2_37359613	0	37359613	T	G
2	chr2_37362660	0	37362660	C	T
2	chr2_37381390	0	37381390	T	G
2	chr2_37381737	0	37381737	G	C
2	chr2_37382047	0	37382047	A	C
2	chr2_37382140	0	37382140	G	A
2	chr2_37389007	0	37389007	C	G
2	chr2_37390726	0	37390726	T	C
2	chr2_37399981	0	37399981	C	T
2	chr2_37400252	0	37400252	A	G
2	chr2_37402913	0	37402913	G	A
2	chr2_37402974	0	37402974	C	T
2	chr2_37404087	0	37404087	A	G
2	chr2_37411548	0	37411548	C	G
2	chr2_37414374	0	37414374	G	A
2	chr2_37415876	0	37415876	A	G
2	chr2_37416204	0	37416204	A	G
2	chr2_37420740	0	37420740	T	C
2	chr2_37421901	0	37421901	C	A
2	chr2_37422589	0	37422589	T	C
2	chr2_37423339	0	37423339	A	G
2	chr2_37431181	0	37431181	T	C
2	chr2_37434368	0	37434368	T	C
2	chr2_37438282	0	37438282	T	C
2	chr2_37440007	0	37440007	A	G
2	chr2_37447691	0	37447691	A	G
2	chr2_37448678	0	37448678	G	A
2	chr2_37449967	0	37449967	G	C
2	chr2_37450005	0	37450005	A	T
2	chr2_37452636	0	37452636	G	C
2	chr2_37458953	0	37458953	C	T
2	chr2_37459039	0	37459039	G	T
2	chr2_37461625	0	37461625	C	T
2	chr2_37462705	0	37462705	T	C
2	chr2_37462799	0	37462799	A	G
2	chr2_37466213	0	37466213	A	G
2	chr2_37467530	0	37467530	T	C
2	chr2_37470083	0	37470083	G	C
2	chr2_37475378	0	37475378	T	C
2	chr2_37476814	0	37476814	A	G
2	chr2_37482284	0	37482284	T	C
2	chr2_37487209	0	37487209	C	T
2	chr2_37496735	0	37496735	C	T
2	chr2_37500847	0	37500847	T	C
2	chr2_37500871	0	37500871	C	A
2	chr2_37505507	0	37505507	C	T
2	chr2_37509319	0	37509319	G	A
2	chr2_37515949	0	37515949	C	T
2	chr2_37530664	0	37530664	A	G
2	chr2_37532365	0	37532365	C	T
2	chr2_37533583	0	37533583	G	C
2	chr2_37543242	0	37543242	G	T
2	chr2_37545037	0	37545037	C	G
2	chr2_37548882	0	37548882	A	G
2	chr2_37549557	0	37549557	C	T
2	chr2_37551082	0	37551082	T	C
2	chr2_37551225	0	37551225	A	G
2	chr2_37556968	0	37556968	T	C
2	chr2_37568920	0	37568920	T	C
2	chr2_37573426	0	37573426	G	A
2	chr2_37587249	0	37587249	A	C
2	chr2_37590750	0	37590750	A	C
2	chr2_37591913	0	37591913	T	A
2	chr2_37592821	0	37592821	A	C
2	chr2_37601856	0	37601856	C	T
2	chr2_37603138	0	37603138	A	G
2	chr2_37607811	0	37607811	T	C
2	chr2_37610968	0	37610968	T	C
2	chr2_37619950	0	37619950	A	G
2	chr2_37621522	0	37621522	C	T
2	chr2_37622084	0	37622084	C	G
2	chr2_37622379	0	37622379	T	G
2	chr2_37629354	0	37629354	T	C
2	chr2_37632947	0	37632947	G	C
2	chr2_37639069	0	37639069	A	C
2	chr2_37639599	0	37639599	T	C
2	chr2_37640305	0	37640305	G	T
2	chr2_37643464	0	37643464	C	T
2	chr2_37644919	0	37644919	T	C
2	chr2_37646595	0	37646595	C	T
2	chr2_37647581	0	37647581	A	C
2	chr2_37652639	0	37652639	G	A
2	chr2_37659644	0	37659644	A	G
2	chr2_37666714	0	37666714	G	C
2	chr2_37667275	0	37667275	G	A
2	chr2_37668382	0	37668382	T	C
2	chr2_37671521	0	37671521	T	C
2	chr2_37673708	0	37673708	A	G
2	chr2_37677597	0	37677597	A	G
2	chr2_37677741	0	37677741	T	C
2	chr2_37680478	0	37680478	T	C
2	chr2_37682065	0	37682065	A	T
2	chr2_37684752	0	37684752	G	T
2	chr2_37687231	0	37687231	G	C
2	chr2_37691595	0	37691595	A	G
2	chr2_37699724	0	37699724	C	T
2	chr2_37703952	0	37703952	A	G
2	chr2_37714553	0	37714553	T	C
2	chr2_37715325	0	37715325	A	G
2	chr2_37715971	0	37715971	A	G
2	chr2_37727226	0	37727226	T	C
2	chr2_37727767	0	37727767	C	T
2	chr2_37739499	0	37739499	C	A
2	chr2_37739581	0	37739581	T	C
2	chr2_37739597	0	37739597	C	T
2	chr2_37743903	0	37743903	T	C
2	chr2_37744395	0	37744395	A	T
2	chr2_37744478	0	37744478	A	G
2	chr2_37745583	0	37745583	T	G
2	chr2_37750976	0	37750976	A	C
2	chr2_37761348	0	37761348	G	A
2	chr2_37765882	0	37765882	C	T
2	chr2_37766689	0	37766689	A	G
2	chr2_37774563	0	37774563	A	C
2	chr2_37774847	0	37774847	T	C
2	chr2_37776152	0	37776152	T	G
2	chr2_37780320	0	37780320	T	C
2	chr2_37780674	0	37780674	T	C
2	chr2_37785074	0	37785074	T	C
2	chr2_37787011	0	37787011	A	G
2	chr2_37790177	0	37790177	G	C
2	chr2_37800338	0	37800338	T	C
2	chr2_37800788	0	37800788	G	T
2	chr2_37803600	0	37803600	T	C
2	chr2_37804084	0	37804084	T	C
2	chr2_37805688	0	37805688	G	C
2	chr2_37821923	0	37821923	T	C
2	chr2_37823541	0	37823541	A	G
2	chr2_37825206	0	37825206	C	T
2	chr2_37834824	0	37834824	T	C
2	chr2_37836602	0	37836602	T	C
2	chr2_37836703	0	37836703	C	G
2	chr2_37839223	0	37839223	A	G
2	chr2_37840125	0	37840125	C	A
2	chr2_37840706	0	37840706	C	A
2	chr2_37843677	0	37843677	A	G
2	chr2_37845349	0	37845349	T	C
2	chr2_37847523	0	37847523	C	T
2	chr2_37851034	0	37851034	A	G
2	chr2_37851823	0	37851823	T	C
2	chr2_37859779	0	37859779	A	G
2	chr2_37861701	0	37861701	C	T
2	chr2_37864003	0	37864003	T	C
2	chr2_37864282	0	37864282	A	C
2	chr2_37868397	0	37868397	C	T
2	chr2_37870304	0	37870304	T	G
2	chr2_37870821	0	37870821	T	C
2	chr2_37871112	0	37871112	G	A
2	chr2_37874055	0	37874055	G	A
2	chr2_37879344	0	37879344	A	G
2	chr2_37881247	0	37881247	T	C
2	chr2_37882350	0	37882350	A	G
2	chr2_37887001	0	37887001	G	A
2	chr2_37887744	0	37887744	A	G
2	chr2_37890598	0	37890598	T	C
2	chr2_37897355	0	37897355	A	C
2	chr2_37901484	0	37901484	A	G
2	chr2_37901929	0	37901929	A	G
2	chr2_37902659	0	37902659	A	G
2	chr2_37907333	0	37907333	C	T
2	chr2_37908002	0	37908002	A	G
2	chr2_37911371	0	37911371	T	C
2	chr2_37913062	0	37913062	C	T
2	chr2_37918099	0	37918099	T	C
2	chr2_37918251	0	37918251	T	C
2	chr2_37926471	0	37926471	C	G
2	chr2_37930021	0	37930021	C	G
2	chr2_37939397	0	37939397	C	G
2	chr2_37943707	0	37943707	C	A
2	chr2_37947379	0	37947379	A	G
2	chr2_37954368	0	37954368	T	C
2	chr2_37957843	0	37957843	A	G
2	chr2_37958424	0	37958424	T	C
2	chr2_37959843	0	37959843	G	C
2	chr2_37961877	0	37961877	C	G
2	chr2_37962103	0	37962103	T	G
2	chr2_37964173	0	37964173	A	G
2	chr2_37964348	0	37964348	A	G
2	chr2_37968480	0	37968480	T	C
2	chr2_37971738	0	37971738	C	T
2	chr2_37974674	0	37974674	A	G
2	chr2_37976704	0	37976704	A	C
2	chr2_37977435	0	37977435	T	C
2	chr2_37981708	0	37981708	T	A
2	chr2_37983043	0	37983043	A	G
2	chr2_37985054	0	37985054	A	G
2	chr2_37992873	0	37992873	G	T
2	chr2_37995341	0	37995341	T	C
2	chr2_37998467	0	37998467	A	G
2	chr2_38002303	0	38002303	A	G
2	chr2_38023421	0	38023421	T	C
2	chr2_38023544	0	38023544	T	C
2	chr2_38026489	0	38026489	G	C
2	chr2_38035241	0	38035241	T	C
2	chr2_38035693	0	38035693	A	G
2	chr2_38037369	0	38037369	T	A
2	chr2_38040526	0	38040526	T	C
2	chr2_38042355	0	38042355	C	T
2	chr2_38043176	0	38043176	C	G
2	chr2_38047483	0	38047483	C	G
2	chr2_38054699	0	38054699	G	C
2	chr2_38056613	0	38056613	C	T
2	chr2_38057472	0	38057472	T	C
2	chr2_38058660	0	38058660	C	T
2	chr2_38062301	0	38062301	G	T
2	chr2_38062773	0	38062773	C	T
2	chr2_38063733	0	38063733	T	C
2	chr2_38067282	0	38067282	C	T
2	chr2_38069165	0	38069165	T	C
2	chr2_38071883	0	38071883	C	T
2	chr2_38076800	0	38076800	A	G
2	chr2_38082066	0	38082066	G	C
2	chr2_38082954	0	38082954	T	C
2	chr2_38087449	0	38087449	T	C
2	chr2_38089153	0	38089153	A	G
2	chr2_38090985	0	38090985	A	C
2	chr2_38095052	0	38095052	C	T
2	chr2_38101101	0	38101101	T	C
2	chr2_38101417	0	38101417	C	A
2	chr2_38102508	0	38102508	C	A
2	chr2_38105689	0	38105689	G	A
2	chr2_38106432	0	38106432	A	G
2	chr2_38109392	0	38109392	G	C
2	chr2_38109399	0	38109399	A	G
2	chr2_38109761	0	38109761	A	T
2	chr2_38115551	0	38115551	A	C
2	chr2_38119908	0	38119908	G	A
2	chr2_38124452	0	38124452	G	A
2	chr2_38128143	0	38128143	G	A
2	chr2_38130583	0	38130583	C	T
2	chr2_38131666	0	38131666	C	A
2	chr2_38142374	0	38142374	C	T
2	chr2_38144710	0	38144710	A	G
2	chr2_38153227	0	38153227	C	T
2	chr2_38156140	0	38156140	T	C
2	chr2_38157829	0	38157829	A	G
2	chr2_38160864	0	38160864	A	G
2	chr2_38170081	0	38170081	G	A
2	chr2_38174843	0	38174843	C	T
2	chr2_38175787	0	38175787	A	G
2	chr2_38180128	0	38180128	A	G
2	chr2_38181449	0	38181449	A	C
2	chr2_38182824	0	38182824	C	T
2	chr2_38183877	0	38183877	T	C
2	chr2_38188126	0	38188126	A	G
2	chr2_38194560	0	38194560	A	G
2	chr2_38197878	0	38197878	T	C
2	chr2_38202269	0	38202269	T	C
2	chr2_38203455	0	38203455	G	A
2	chr2_38203674	0	38203674	T	C
2	chr2_38204067	0	38204067	A	G
2	chr2_38218298	0	38218298	G	T
2	chr2_38218955	0	38218955	A	T
2	chr2_38223560	0	38223560	T	C
2	chr2_38223997	0	38223997	T	C
2	chr2_38232544	0	38232544	G	C
2	chr2_38236969	0	38236969	C	T
2	chr2_38237004	0	38237004	C	T
2	chr2_38241817	0	38241817	G	A
2	chr2_38241983	0	38241983	C	T
2	chr2_38243506	0	38243506	C	T
2	chr2_38244081	0	38244081	T	C
2	chr2_38244696	0	38244696	G	T
2	chr2_38246996	0	38246996	G	C
2	chr2_38249450	0	38249450	C	T
2	chr2_38255643	0	38255643	C	A
2	chr2_38255991	0	38255991	G	A
2	chr2_38261585	0	38261585	A	G
2	chr2_38263778	0	38263778	A	G
2	chr2_38265272	0	38265272	C	T
2	chr2_38266751	0	38266751	G	C
2	chr2_38271030	0	38271030	A	G
2	chr2_38272426	0	38272426	C	T
2	chr2_38275305	0	38275305	G	A
2	chr2_38276206	0	38276206	G	A
2	chr2_38283705	0	38283705	G	C
2	chr2_38285329	0	38285329	T	G
2	chr2_38294363	0	38294363	T	A
2	chr2_38295462	0	38295462	G	A
2	chr2_38296906	0	38296906	T	G
2	chr2_38299116	0	38299116	G	A
2	chr2_38301760	0	38301760	G	T
2	chr2_38304070	0	38304070	G	A
2	chr2_38305121	0	38305121	C	T
2	chr2_38310259	0	38310259	T	C
2	chr2_38313544	0	38313544	A	C
2	chr2_38316439	0	38316439	T	C
2	chr2_38319570	0	38319570	A	G
2	chr2_38321043	0	38321043	G	A
2	chr2_38323658	0	38323658	G	A
2	chr2_38324288	0	38324288	C	T
2	chr2_38330972	0	38330972	G	A
2	chr2_38336532	0	38336532	T	C
2	chr2_38341937	0	38341937	C	T
2	chr2_38346695	0	38346695	T	C
2	chr2_38350684	0	38350684	C	T
2	chr2_38350724	0	38350724	A	G
2	chr2_38357177	0	38357177	A	G
2	chr2_38359640	0	38359640	T	C
2	chr2_38367352	0	38367352	T	C
2	chr2_38370160	0	38370160	G	A
2	chr2_38376161	0	38376161	C	T
2	chr2_38377137	0	38377137	A	G
2	chr2_38380579	0	38380579	T	C
2	chr2_38385931	0	38385931	A	G
2	chr2_38389315	0	38389315	T	C
2	chr2_38390404	0	38390404	T	C
2	chr2_38395731	0	38395731	C	G
2	chr2_38399042	0	38399042	A	C
2	chr2_38405360	0	38405360	C	T
2	chr2_38412077	0	38412077	A	G
2	chr2_38417488	0	38417488	T	A
2	chr2_38418874	0	38418874	C	T
2	chr2_38422647	0	38422647	G	T
2	chr2_38423856	0	38423856	C	G
2	chr2_38426350	0	38426350	T	C
2	chr2_38434084	0	38434084	G	A
2	chr2_38435856	0	38435856	A	C
2	chr2_38437143	0	38437143	G	C
2	chr2_38447905	0	38447905	G	A
2	chr2_38450235	0	38450235	C	G
2	chr2_38452662	0	38452662	C	T
2	chr2_38456143	0	38456143	A	C
2	chr2_38461375	0	38461375	C	T
2	chr2_38466643	0	38466643	C	T
2	chr2_38467447	0	38467447	T	C
2	chr2_38473559	0	38473559	T	C
2	chr2_38476704	0	38476704	C	T
2	chr2_38477997	0	38477997	A	G
2	chr2_38478050	0	38478050	A	G
2	chr2_38481993	0	38481993	T	C
2	chr2_38483021	0	38483021	A	C
2	chr2_38486558	0	38486558	C	T
2	chr2_38491340	0	38491340	G	C
2	chr2_38492299	0	38492299	C	T
2	chr2_38496523	0	38496523	T	C
2	chr2_38496870	0	38496870	G	T
2	chr2_38496935	0	38496935	C	T
2	chr2_38500147	0	38500147	T	G
2	chr2_38504329	0	38504329	G	C
2	chr2_38504437	0	38504437	A	G
2	chr2_38514490	0	38514490	C	T
2	chr2_38516642	0	38516642	C	T
2	chr2_38522815	0	38522815	G	A
2	chr2_38527083	0	38527083	G	A
2	chr2_38552784	0	38552784	T	C
2	chr2_38556034	0	38556034	T	G
2	chr2_38559632	0	38559632	T	C
2	chr2_38561270	0	38561270	A	G
2	chr2_38564364	0	38564364	C	A
2	chr2_38571377	0	38571377	G	A
2	chr2_38578562	0	38578562	G	A
2	chr2_38586552	0	38586552	A	G
2	chr2_38587787	0	38587787	T	C
2	chr2_38588014	0	38588014	T	C
2	chr2_38588839	0	38588839	T	C
2	chr2_38595221	0	38595221	G	A
2	chr2_38600368	0	38600368	A	G
2	chr2_38600774	0	38600774	T	C
2	chr2_38604395	0	38604395	G	A
2	chr2_38607981	0	38607981	C	T
2	chr2_38608642	0	38608642	A	T
2	chr2_38612074	0	38612074	T	C
2	chr2_38617942	0	38617942	A	G
2	chr2_38620880	0	38620880	T	C
2	chr2_38629280	0	38629280	A	G
2	chr2_38630882	0	38630882	C	T
2	chr2_38634470	0	38634470	A	G
2	chr2_38638962	0	38638962	C	T
2	chr2_38641286	0	38641286	T	C
2	chr2_38641475	0	38641475	A	G
2	chr2_38643608	0	38643608	G	C
2	chr2_38645701	0	38645701	C	T
2	chr2_38647302	0	38647302	G	A
2	chr2_38651619	0	38651619	T	C
2	chr2_38656521	0	38656521	T	C
2	chr2_38656529	0	38656529	A	G
2	chr2_38658908	0	38658908	G	A
2	chr2_38659073	0	38659073	A	G
2	chr2_38659607	0	38659607	G	A
2	chr2_38659785	0	38659785	T	C
2	chr2_38664392	0	38664392	T	C
2	chr2_38675765	0	38675765	A	G
2	chr2_38679577	0	38679577	G	A
2	chr2_38684242	0	38684242	T	C
2	chr2_38684346	0	38684346	G	T
2	chr2_38686755	0	38686755	G	A
2	chr2_38691012	0	38691012	T	C
2	chr2_38694635	0	38694635	G	A
2	chr2_38695789	0	38695789	G	A
2	chr2_38709343	0	38709343	T	C
2	chr2_38717001	0	38717001	C	G
2	chr2_38720331	0	38720331	T	C
2	chr2_38725614	0	38725614	A	T
2	chr2_38727235	0	38727235	A	G
2	chr2_38728544	0	38728544	G	A
2	chr2_38731577	0	38731577	G	A
2	chr2_38733472	0	38733472	G	A
2	chr2_38733761	0	38733761	C	T
2	chr2_38735931	0	38735931	A	T
2	chr2_38737890	0	38737890	T	C
2	chr2_38742566	0	38742566	T	C
2	chr2_38742712	0	38742712	A	G
2	chr2_38744576	0	38744576	T	C
2	chr2_38745754	0	38745754	T	C
2	chr2_38750986	0	38750986	T	C
2	chr2_38759893	0	38759893	T	C
2	chr2_38773649	0	38773649	A	G
2	chr2_38778867	0	38778867	T	C
2	chr2_38781989	0	38781989	C	T
2	chr2_38787708	0	38787708	C	T
2	chr2_38792006	0	38792006	C	T
2	chr2_38797549	0	38797549	C	T
2	chr2_38804323	0	38804323	T	C
2	chr2_38825042	0	38825042	G	C
2	chr2_38830859	0	38830859	A	G
2	chr2_38836864	0	38836864	T	C
2	chr2_38856956	0	38856956	C	T
2	chr2_38868590	0	38868590	C	A
2	chr2_38876593	0	38876593	G	A
2	chr2_38879902	0	38879902	G	C
2	chr2_38881162	0	38881162	A	G
2	chr2_38886377	0	38886377	T	C
2	chr2_38886626	0	38886626	G	T
2	chr2_38887188	0	38887188	A	G
2	chr2_38892446	0	38892446	A	G
2	chr2_38894372	0	38894372	C	G
2	chr2_38905188	0	38905188	A	C
2	chr2_38912653	0	38912653	A	G
2	chr2_38913987	0	38913987	A	C
2	chr2_38916800	0	38916800	A	G
2	chr2_38917109	0	38917109	T	C
2	chr2_38928356	0	38928356	T	C
2	chr2_38933886	0	38933886	A	G
2	chr2_38939339	0	38939339	G	A
2	chr2_38940358	0	38940358	G	A
2	chr2_38951468	0	38951468	C	T
2	chr2_38954361	0	38954361	G	A
2	chr2_38958194	0	38958194	A	G
2	chr2_38963642	0	38963642	A	G
2	chr2_38965096	0	38965096	C	T
2	chr2_38969229	0	38969229	T	G
2	chr2_38969910	0	38969910	T	C
2	chr2_38970157	0	38970157	A	G
2	chr2_38975191	0	38975191	T	G
2	chr2_38982774	0	38982774	T	G
2	chr2_38983808	0	38983808	A	G
2	chr2_38994932	0	38994932	G	C
2	chr2_38997976	0	38997976	A	G
2	chr2_39001585	0	39001585	G	T
2	chr2_39002435	0	39002435	T	C
2	chr2_39009735	0	39009735	A	G
2	chr2_39011495	0	39011495	T	C
2	chr2_39021399	0	39021399	T	A
2	chr2_39027209	0	39027209	T	C
2	chr2_39027627	0	39027627	A	G
2	chr2_39028572	0	39028572	G	A
2	chr2_39032939	0	39032939	A	G
2	chr2_39035414	0	39035414	G	A
2	chr2_39035531	0	39035531	G	A
2	chr2_39038173	0	39038173	T	C
2	chr2_39039636	0	39039636	G	C
2	chr2_39040869	0	39040869	G	A
2	chr2_39056379	0	39056379	C	T
2	chr2_39058980	0	39058980	G	C
2	chr2_39065759	0	39065759	G	C
2	chr2_39066383	0	39066383	G	T
2	chr2_39067273	0	39067273	G	A
2	chr2_39069213	0	39069213	T	G
2	chr2_39072295	0	39072295	G	A
2	chr2_39074441	0	39074441	G	T
2	chr2_39084804	0	39084804	T	C
2	chr2_39087490	0	39087490	G	T
2	chr2_39099276	0	39099276	A	G
2	chr2_39100457	0	39100457	G	A
2	chr2_39101710	0	39101710	A	G
2	chr2_39107472	0	39107472	T	A
2	chr2_39107567	0	39107567	A	G
2	chr2_39108681	0	39108681	A	G
2	chr2_39110585	0	39110585	G	T
2	chr2_39111369	0	39111369	A	C
2	chr2_39112899	0	39112899	T	G
2	chr2_39114596	0	39114596	T	G
2	chr2_39115997	0	39115997	G	A
2	chr2_39124381	0	39124381	T	A
2	chr2_39124971	0	39124971	T	G
2	chr2_39127587	0	39127587	C	T
2	chr2_39131849	0	39131849	T	C
2	chr2_39132430	0	39132430	T	C
2	chr2_39132471	0	39132471	C	T
2	chr2_39138758	0	39138758	C	A
2	chr2_39140026	0	39140026	C	G
2	chr2_39143664	0	39143664	C	T
2	chr2_39143722	0	39143722	T	C
2	chr2_39146315	0	39146315	A	G
2	chr2_39148785	0	39148785	T	C
2	chr2_39160584	0	39160584	T	C
2	chr2_39162567	0	39162567	A	G
2	chr2_39163237	0	39163237	C	G
2	chr2_39164290	0	39164290	T	C
2	chr2_39171996	0	39171996	T	C
2	chr2_39176661	0	39176661	A	G
2	chr2_39182347	0	39182347	T	C
2	chr2_39192104	0	39192104	C	G
2	chr2_39192637	0	39192637	C	T
2	chr2_39194307	0	39194307	A	G
2	chr2_39202155	0	39202155	T	C
2	chr2_39202888	0	39202888	A	G
2	chr2_39206563	0	39206563	G	C
2	chr2_39209134	0	39209134	T	C
2	chr2_39211146	0	39211146	A	G
2	chr2_39216482	0	39216482	T	C
2	chr2_39221905	0	39221905	A	G
2	chr2_39235224	0	39235224	A	G
2	chr2_39238009	0	39238009	T	C
2	chr2_39240588	0	39240588	A	G
2	chr2_39243849	0	39243849	T	C
2	chr2_39245633	0	39245633	C	G
2	chr2_39254309	0	39254309	A	G
2	chr2_39254955	0	39254955	C	T
2	chr2_39256868	0	39256868	C	T
2	chr2_39258338	0	39258338	G	C
2	chr2_39258741	0	39258741	A	T
2	chr2_39261432	0	39261432	T	C
2	chr2_39261543	0	39261543	A	G
2	chr2_39264314	0	39264314	T	G
2	chr2_39269319	0	39269319	C	G
2	chr2_39276481	0	39276481	A	G
2	chr2_39280815	0	39280815	G	T
2	chr2_39284548	0	39284548	G	C
2	chr2_39292405	0	39292405	T	C
2	chr2_39293778	0	39293778	C	A
2	chr2_39293870	0	39293870	T	C
2	chr2_39294676	0	39294676	C	T
2	chr2_39295036	0	39295036	A	G
2	chr2_39312651	0	39312651	T	G
2	chr2_39317914	0	39317914	C	A
2	chr2_39318651	0	39318651	C	T
2	chr2_39319267	0	39319267	T	C
2	chr2_39321659	0	39321659	G	T
2	chr2_39328701	0	39328701	T	G
2	chr2_39332109	0	39332109	T	C
2	chr2_39333025	0	39333025	A	G
2	chr2_39341319	0	39341319	T	C
2	chr2_39341483	0	39341483	C	T
2	chr2_39344158	0	39344158	C	T
2	chr2_39350686	0	39350686	C	T
2	chr2_39350841	0	39350841	A	G
2	chr2_39352470	0	39352470	A	C
2	chr2_39355701	0	39355701	C	T
2	chr2_39360088	0	39360088	C	A
2	chr2_39362054	0	39362054	C	T
2	chr2_39363323	0	39363323	C	T
2	chr2_39370893	0	39370893	C	T
2	chr2_39371715	0	39371715	A	T
2	chr2_39376038	0	39376038	C	T
2	chr2_39380106	0	39380106	G	C
2	chr2_39386129	0	39386129	C	G
2	chr2_39390335	0	39390335	T	C
2	chr2_39395095	0	39395095	T	C
2	chr2_39397074	0	39397074	G	C
2	chr2_39400300	0	39400300	G	C
2	chr2_39411346	0	39411346	T	C
2	chr2_39413251	0	39413251	T	C
2	chr2_39413480	0	39413480	A	T
2	chr2_39429284	0	39429284	C	G
2	chr2_39429774	0	39429774	A	G
2	chr2_39430809	0	39430809	A	G
2	chr2_39433895	0	39433895	T	C
2	chr2_39434394	0	39434394	A	G
2	chr2_39444763	0	39444763	A	G
2	chr2_39446320	0	39446320	T	C
2	chr2_39458894	0	39458894	T	C
2	chr2_39461087	0	39461087	A	G
2	chr2_39461514	0	39461514	C	T
2	chr2_39461544	0	39461544	C	G
2	chr2_39461555	0	39461555	A	G
2	chr2_39462226	0	39462226	A	G
2	chr2_39478729	0	39478729	G	A
2	chr2_39482791	0	39482791	A	G
2	chr2_39486028	0	39486028	A	G
2	chr2_39486582	0	39486582	A	G
2	chr2_39498153	0	39498153	G	A
2	chr2_39498766	0	39498766	G	C
2	chr2_39502990	0	39502990	C	T
2	chr2_39504225	0	39504225	A	C
2	chr2_39506447	0	39506447	A	C
2	chr2_39508607	0	39508607	C	T
2	chr2_39509997	0	39509997	T	C
2	chr2_39514990	0	39514990	G	T
2	chr2_39520351	0	39520351	T	C
2	chr2_39526514	0	39526514	A	G
2	chr2_39527537	0	39527537	A	G
2	chr2_39533621	0	39533621	G	A
2	chr2_39535598	0	39535598	T	A
2	chr2_39536367	0	39536367	A	C
2	chr2_39541510	0	39541510	G	T
2	chr2_39542534	0	39542534	T	C
2	chr2_39542554	0	39542554	T	G
2	chr2_39543008	0	39543008	C	T
2	chr2_39548847	0	39548847	T	C
2	chr2_39549085	0	39549085	C	A
2	chr2_39551351	0	39551351	T	C
2	chr2_39552472	0	39552472	A	G
2	chr2_39552568	0	39552568	T	C
2	chr2_39557432	0	39557432	G	A
2	chr2_39557864	0	39557864	G	C
2	chr2_39559499	0	39559499	C	T
2	chr2_39560245	0	39560245	T	C
2	chr2_39561587	0	39561587	A	G
2	chr2_39561640	0	39561640	T	C
2	chr2_39563328	0	39563328	C	T
2	chr2_39564745	0	39564745	A	C
2	chr2_39566744	0	39566744	G	A
2	chr2_39570110	0	39570110	A	G
2	chr2_39572914	0	39572914	G	A
2	chr2_39574740	0	39574740	A	G
2	chr2_39575071	0	39575071	A	G
2	chr2_39578041	0	39578041	A	G
2	chr2_39592832	0	39592832	A	G
2	chr2_39595929	0	39595929	G	C
2	chr2_39596138	0	39596138	A	G
2	chr2_39605110	0	39605110	C	G
2	chr2_39611915	0	39611915	C	T
2	chr2_39619583	0	39619583	T	A
2	chr2_39620138	0	39620138	A	C
2	chr2_39624192	0	39624192	C	T
2	chr2_39627879	0	39627879	C	T
2	chr2_39636241	0	39636241	T	C
2	chr2_39638790	0	39638790	T	G
2	chr2_39647959	0	39647959	C	A
2	chr2_39649999	0	39649999	C	G
2	chr2_39653304	0	39653304	T	C
2	chr2_39665954	0	39665954	G	A
2	chr2_39672715	0	39672715	A	G
2	chr2_39678239	0	39678239	G	A
2	chr2_39679960	0	39679960	T	C
2	chr2_39685965	0	39685965	A	C
2	chr2_39686417	0	39686417	C	A
2	chr2_39686860	0	39686860	G	A
2	chr2_39688097	0	39688097	G	A
2	chr2_39688660	0	39688660	C	G
2	chr2_39693579	0	39693579	A	T
2	chr2_39700109	0	39700109	C	A
2	chr2_39700572	0	39700572	G	A
2	chr2_39700871	0	39700871	C	G
2	chr2_39704686	0	39704686	G	T
2	chr2_39705157	0	39705157	A	G
2	chr2_39706139	0	39706139	G	C
2	chr2_39706233	0	39706233	C	T
2	chr2_39708888	0	39708888	G	T
2	chr2_39710363	0	39710363	A	C
2	chr2_39713251	0	39713251	T	G
2	chr2_39714610	0	39714610	A	G
2	chr2_39716264	0	39716264	A	G
2	chr2_39722692	0	39722692	A	G
2	chr2_39723988	0	39723988	C	G
2	chr2_39734191	0	39734191	T	C
2	chr2_39739636	0	39739636	C	A
2	chr2_39766996	0	39766996	A	G
2	chr2_39767344	0	39767344	G	A
2	chr2_39777375	0	39777375	A	G
2	chr2_39778259	0	39778259	T	C
2	chr2_39779213	0	39779213	T	C
2	chr2_39780967	0	39780967	G	C
2	chr2_39784236	0	39784236	T	C
2	chr2_39787344	0	39787344	A	T
2	chr2_39790394	0	39790394	T	C
2	chr2_39791380	0	39791380	T	C
2	chr2_39794910	0	39794910	T	G
2	chr2_39797265	0	39797265	G	T
2	chr2_39797724	0	39797724	A	G
2	chr2_39802459	0	39802459	T	C
2	chr2_39804665	0	39804665	T	C
2	chr2_39805097	0	39805097	T	C
2	chr2_39808906	0	39808906	A	G
2	chr2_39811009	0	39811009	A	G
2	chr2_39813702	0	39813702	A	G
2	chr2_39813895	0	39813895	A	G
2	chr2_39818148	0	39818148	A	C
2	chr2_39820120	0	39820120	G	A
2	chr2_39822142	0	39822142	T	C
2	chr2_39825636	0	39825636	C	A
2	chr2_39826697	0	39826697	C	T
2	chr2_39827016	0	39827016	A	G
2	chr2_39843495	0	39843495	A	G
2	chr2_39846487	0	39846487	A	G
2	chr2_39847561	0	39847561	T	C
2	chr2_39850740	0	39850740	T	G
2	chr2_39851169	0	39851169	G	A
2	chr2_39852381	0	39852381	T	C
2	chr2_39869559	0	39869559	T	C
2	chr2_39878885	0	39878885	G	A
2	chr2_39890092	0	39890092	A	G
2	chr2_39892186	0	39892186	G	A
2	chr2_39892778	0	39892778	G	A
2	chr2_39893347	0	39893347	G	A
2	chr2_39894149	0	39894149	C	T
2	chr2_39895735	0	39895735	C	T
2	chr2_39899144	0	39899144	T	C
2	chr2_39901747	0	39901747	A	C
2	chr2_39904748	0	39904748	T	G
2	chr2_39906096	0	39906096	T	C
2	chr2_39906437	0	39906437	A	G
2	chr2_39906848	0	39906848	T	C
2	chr2_39910936	0	39910936	A	G
2	chr2_39911964	0	39911964	C	T
2	chr2_39912990	0	39912990	G	A
2	chr2_39920790	0	39920790	T	C
2	chr2_39924625	0	39924625	A	G
2	chr2_39941915	0	39941915	A	G
2	chr2_39942770	0	39942770	T	C
2	chr2_39943225	0	39943225	A	G
2	chr2_39943698	0	39943698	T	C
2	chr2_39959709	0	39959709	G	A
2	chr2_39964432	0	39964432	A	G
2	chr2_39971460	0	39971460	C	T
2	chr2_39974625	0	39974625	T	G
2	chr2_39981410	0	39981410	C	A
2	chr2_39984077	0	39984077	A	G
2	chr2_39986481	0	39986481	C	T
2	chr2_39988594	0	39988594	T	C
2	chr2_39989101	0	39989101	T	G
2	chr2_39992472	0	39992472	T	C
2	chr2_39992753	0	39992753	G	A
2	chr2_39996021	0	39996021	T	C
2	chr2_39998939	0	39998939	G	C
2	chr2_40002362	0	40002362	C	G
2	chr2_40005461	0	40005461	G	A
2	chr2_40006301	0	40006301	G	T
2	chr2_40006631	0	40006631	A	T
2	chr2_40008949	0	40008949	C	T
2	chr2_40011809	0	40011809	A	G
2	chr2_40038114	0	40038114	G	A
2	chr2_40038187	0	40038187	T	C
2	chr2_40042766	0	40042766	G	A
2	chr2_40043557	0	40043557	C	T
2	chr2_40047638	0	40047638	A	C
2	chr2_40049828	0	40049828	A	G
2	chr2_40052100	0	40052100	T	C
2	chr2_40054103	0	40054103	T	C
2	chr2_40054211	0	40054211	A	G
2	chr2_40054231	0	40054231	G	T
2	chr2_40056601	0	40056601	A	G
2	chr2_40058452	0	40058452	C	T
2	chr2_40069071	0	40069071	A	G
2	chr2_40070019	0	40070019	G	T
2	chr2_40076737	0	40076737	C	T
2	chr2_40082583	0	40082583	G	C
2	chr2_40088076	0	40088076	T	C
2	chr2_40089549	0	40089549	A	G
2	chr2_40096783	0	40096783	A	G
2	chr2_40099384	0	40099384	A	G
2	chr2_40101334	0	40101334	T	C
2	chr2_40106182	0	40106182	G	C
2	chr2_40106442	0	40106442	G	A
2	chr2_40108483	0	40108483	T	C
2	chr2_40110570	0	40110570	G	C
2	chr2_40111889	0	40111889	T	G
2	chr2_40118038	0	40118038	C	T
2	chr2_40126747	0	40126747	T	C
2	chr2_40127745	0	40127745	T	C
2	chr2_40127777	0	40127777	A	G
2	chr2_40127863	0	40127863	G	C
2	chr2_40131020	0	40131020	T	G
2	chr2_40132045	0	40132045	T	C
2	chr2_40134859	0	40134859	T	C
2	chr2_40141861	0	40141861	T	C
2	chr2_40145847	0	40145847	A	G
2	chr2_40145990	0	40145990	G	A
2	chr2_40147148	0	40147148	A	G
2	chr2_40148898	0	40148898	C	T
2	chr2_40154886	0	40154886	T	C
2	chr2_40155351	0	40155351	T	C
2	chr2_40173119	0	40173119	A	G
2	chr2_40174494	0	40174494	G	T
2	chr2_40175038	0	40175038	A	G
2	chr2_40179891	0	40179891	T	G
2	chr2_40180944	0	40180944	T	C
2	chr2_40181193	0	40181193	A	T
2	chr2_40182130	0	40182130	A	C
2	chr2_40184394	0	40184394	A	G
2	chr2_40188039	0	40188039	T	C
2	chr2_40191679	0	40191679	T	C
2	chr2_40195489	0	40195489	A	T
2	chr2_40195742	0	40195742	T	C
2	chr2_40198134	0	40198134	T	C
2	chr2_40199435	0	40199435	A	C
2	chr2_40201114	0	40201114	T	C
2	chr2_40201975	0	40201975	A	G
2	chr2_40203157	0	40203157	G	A
2	chr2_40203781	0	40203781	A	T
2	chr2_40210640	0	40210640	A	G
2	chr2_40214143	0	40214143	T	G
2	chr2_40218138	0	40218138	A	G
2	chr2_40221691	0	40221691	G	T
2	chr2_40224043	0	40224043	C	T
2	chr2_40232345	0	40232345	G	A
2	chr2_40233187	0	40233187	A	G
2	chr2_40241046	0	40241046	T	C
2	chr2_40242044	0	40242044	C	A
2	chr2_40243850	0	40243850	G	T
2	chr2_40247899	0	40247899	T	C
2	chr2_40250844	0	40250844	G	C
2	chr2_40251886	0	40251886	A	G
2	chr2_40252644	0	40252644	A	G
2	chr2_40262551	0	40262551	T	C
2	chr2_40262798	0	40262798	T	C
2	chr2_40263027	0	40263027	T	C
2	chr2_40264414	0	40264414	A	G
2	chr2_40265192	0	40265192	C	T
2	chr2_40271951	0	40271951	A	G
2	chr2_40285483	0	40285483	A	T
2	chr2_40286896	0	40286896	T	C
2	chr2_40297138	0	40297138	G	A
2	chr2_40302201	0	40302201	A	G
2	chr2_40309859	0	40309859	G	A
2	chr2_40310078	0	40310078	G	T
2	chr2_40321817	0	40321817	T	G
2	chr2_40324081	0	40324081	A	G
2	chr2_40326673	0	40326673	G	A
2	chr2_40327235	0	40327235	A	G
2	chr2_40338841	0	40338841	C	T
2	chr2_40339992	0	40339992	G	A
2	chr2_40355272	0	40355272	T	C
2	chr2_40355740	0	40355740	A	G
2	chr2_40358912	0	40358912	A	G
2	chr2_40361483	0	40361483	T	C
2	chr2_40363257	0	40363257	T	C
2	chr2_40368919	0	40368919	G	A
2	chr2_40376444	0	40376444	C	A
2	chr2_40381672	0	40381672	G	A
2	chr2_40394655	0	40394655	A	G
2	chr2_40395550	0	40395550	G	A
2	chr2_40396351	0	40396351	C	T
2	chr2_40401630	0	40401630	A	C
2	chr2_40406103	0	40406103	T	C
2	chr2_40411183	0	40411183	T	C
2	chr2_40426644	0	40426644	T	C
2	chr2_40428698	0	40428698	A	G
2	chr2_40429535	0	40429535	C	T
2	chr2_40433685	0	40433685	T	C
2	chr2_40434074	0	40434074	G	A
2	chr2_40436383	0	40436383	C	T
2	chr2_40446962	0	40446962	G	A
2	chr2_40452531	0	40452531	G	A
2	chr2_40452961	0	40452961	C	G
2	chr2_40460616	0	40460616	G	T
2	chr2_40462136	0	40462136	G	C
2	chr2_40464286	0	40464286	A	G
2	chr2_40475992	0	40475992	A	G
2	chr2_40479025	0	40479025	G	A
2	chr2_40486987	0	40486987	G	C
2	chr2_40491112	0	40491112	C	T
2	chr2_40492170	0	40492170	T	C
2	chr2_40493755	0	40493755	T	C
2	chr2_40495041	0	40495041	C	T
2	chr2_40495594	0	40495594	T	C
2	chr2_40496465	0	40496465	C	A
2	chr2_40502716	0	40502716	A	C
2	chr2_40508160	0	40508160	A	G
2	chr2_40528114	0	40528114	A	T
2	chr2_40537020	0	40537020	T	G
2	chr2_40537851	0	40537851	C	G
2	chr2_40541435	0	40541435	G	A
2	chr2_40547539	0	40547539	T	C
2	chr2_40547943	0	40547943	T	C
2	chr2_40561471	0	40561471	A	G
2	chr2_40561986	0	40561986	A	C
2	chr2_40565988	0	40565988	T	C
2	chr2_40574487	0	40574487	G	C
2	chr2_40575744	0	40575744	C	T
2	chr2_40587947	0	40587947	A	G
2	chr2_40591400	0	40591400	A	G
2	chr2_40599972	0	40599972	A	G
2	chr2_40605421	0	40605421	A	C
2	chr2_40605783	0	40605783	C	T
2	chr2_40607120	0	40607120	C	G
2	chr2_40607831	0	40607831	T	C
2	chr2_40609971	0	40609971	C	T
2	chr2_40610628	0	40610628	T	C
2	chr2_40634983	0	40634983	G	C
2	chr2_40641677	0	40641677	T	C
2	chr2_40642010	0	40642010	A	G
2	chr2_40642272	0	40642272	G	C
2	chr2_40643465	0	40643465	A	G
2	chr2_40644151	0	40644151	T	C
2	chr2_40649506	0	40649506	C	G
2	chr2_40658648	0	40658648	C	T
2	chr2_40663739	0	40663739	A	G
2	chr2_40669076	0	40669076	A	G
2	chr2_40674980	0	40674980	C	A
2	chr2_40677534	0	40677534	T	C
2	chr2_40681580	0	40681580	A	G
2	chr2_40682900	0	40682900	G	T
2	chr2_40685734	0	40685734	T	C
2	chr2_40689877	0	40689877	T	C
2	chr2_40691477	0	40691477	G	T
2	chr2_40697533	0	40697533	T	G
2	chr2_40707826	0	40707826	G	A
2	chr2_40714846	0	40714846	A	T
2	chr2_40728635	0	40728635	T	C
2	chr2_40732027	0	40732027	T	C
2	chr2_40733279	0	40733279	C	T
2	chr2_40737628	0	40737628	A	C
2	chr2_40744990	0	40744990	C	T
2	chr2_40746001	0	40746001	A	G
2	chr2_40755157	0	40755157	G	A
2	chr2_40755541	0	40755541	G	A
2	chr2_40767894	0	40767894	A	G
2	chr2_40775533	0	40775533	C	G
2	chr2_40777393	0	40777393	T	C
2	chr2_40783463	0	40783463	T	C
2	chr2_40784400	0	40784400	A	G
2	chr2_40791474	0	40791474	G	T
2	chr2_40799408	0	40799408	G	T
2	chr2_40812448	0	40812448	C	T
2	chr2_40813909	0	40813909	C	T
2	chr2_40819792	0	40819792	C	G
2	chr2_40826210	0	40826210	T	C
2	chr2_40837526	0	40837526	C	T
2	chr2_40840566	0	40840566	A	G
2	chr2_40859148	0	40859148	G	C
2	chr2_40863312	0	40863312	G	A
2	chr2_40866814	0	40866814	T	C
2	chr2_40877609	0	40877609	T	C
2	chr2_40878308	0	40878308	T	C
2	chr2_40884456	0	40884456	C	T
2	chr2_40884495	0	40884495	A	C
2	chr2_40887265	0	40887265	C	T
2	chr2_40895919	0	40895919	G	A
2	chr2_40901387	0	40901387	C	G
2	chr2_40904819	0	40904819	G	C
2	chr2_40913883	0	40913883	T	C
2	chr2_40914465	0	40914465	A	G
2	chr2_40928544	0	40928544	A	C
2	chr2_40929146	0	40929146	A	G
2	chr2_40940749	0	40940749	A	G
2	chr2_40948613	0	40948613	G	C
2	chr2_40955934	0	40955934	G	A
2	chr2_40959076	0	40959076	A	G
2	chr2_40962404	0	40962404	C	G
2	chr2_40964820	0	40964820	C	T
2	chr2_40971077	0	40971077	T	C
2	chr2_40971912	0	40971912	A	T
2	chr2_40972140	0	40972140	T	C
2	chr2_40979661	0	40979661	C	G
2	chr2_40980252	0	40980252	A	G
2	chr2_40989741	0	40989741	T	G
2	chr2_40990102	0	40990102	G	C
2	chr2_40992911	0	40992911	T	C
2	chr2_40997560	0	40997560	A	G
2	chr2_41000440	0	41000440	A	C
2	chr2_41007526	0	41007526	A	C
2	chr2_41009056	0	41009056	T	C
2	chr2_41046674	0	41046674	G	A
2	chr2_41051859	0	41051859	G	C
2	chr2_41052049	0	41052049	A	C
2	chr2_41053022	0	41053022	A	C
2	chr2_41054246	0	41054246	G	A
2	chr2_41056331	0	41056331	C	T
2	chr2_41059074	0	41059074	C	T
2	chr2_41061158	0	41061158	G	A
2	chr2_41072759	0	41072759	T	G
2	chr2_41076488	0	41076488	G	T
2	chr2_41078162	0	41078162	G	C
2	chr2_41086033	0	41086033	C	T
2	chr2_41092050	0	41092050	G	A
2	chr2_41099004	0	41099004	A	T
2	chr2_41100974	0	41100974	G	C
2	chr2_41101031	0	41101031	C	T
2	chr2_41110230	0	41110230	A	G
2	chr2_41111242	0	41111242	A	G
2	chr2_41117593	0	41117593	A	G
2	chr2_41130675	0	41130675	G	A
2	chr2_41132014	0	41132014	A	T
2	chr2_41134185	0	41134185	T	C
2	chr2_41139937	0	41139937	T	C
2	chr2_41144453	0	41144453	A	C
2	chr2_41149351	0	41149351	A	G
2	chr2_41152690	0	41152690	C	A
2	chr2_41154725	0	41154725	T	C
2	chr2_41155215	0	41155215	C	G
2	chr2_41159837	0	41159837	G	T
2	chr2_41187579	0	41187579	A	C
2	chr2_41191136	0	41191136	A	G
2	chr2_41194753	0	41194753	G	A
2	chr2_41195404	0	41195404	A	C
2	chr2_41205217	0	41205217	G	T
2	chr2_41207998	0	41207998	C	T
2	chr2_41216998	0	41216998	A	T
2	chr2_41217914	0	41217914	A	C
2	chr2_41229922	0	41229922	C	T
2	chr2_41233139	0	41233139	C	T
2	chr2_41237515	0	41237515	G	A
2	chr2_41247074	0	41247074	A	G
2	chr2_41247707	0	41247707	C	T
2	chr2_41261810	0	41261810	G	T
2	chr2_41276385	0	41276385	A	G
2	chr2_41278359	0	41278359	A	C
2	chr2_41289701	0	41289701	A	G
2	chr2_41289761	0	41289761	A	G
2	chr2_41307015	0	41307015	T	C
2	chr2_41317539	0	41317539	T	C
2	chr2_41317866	0	41317866	A	G
2	chr2_41318385	0	41318385	C	A
2	chr2_41321848	0	41321848	T	C
2	chr2_41322413	0	41322413	A	G
2	chr2_41336407	0	41336407	T	G
2	chr2_41340199	0	41340199	A	G
2	chr2_41343202	0	41343202	G	A
2	chr2_41352226	0	41352226	G	T
2	chr2_41359001	0	41359001	G	T
2	chr2_41366463	0	41366463	A	G
2	chr2_41368340	0	41368340	G	A
2	chr2_41369909	0	41369909	T	A
2	chr2_41377801	0	41377801	T	C
2	chr2_41380413	0	41380413	T	C
2	chr2_41380544	0	41380544	A	G
2	chr2_41386344	0	41386344	T	C
2	chr2_41387495	0	41387495	C	T
2	chr2_41394822	0	41394822	G	A
2	chr2_41395401	0	41395401	G	A
2	chr2_41397097	0	41397097	T	C
2	chr2_41397173	0	41397173	T	C
2	chr2_41399666	0	41399666	A	G
2	chr2_41400804	0	41400804	T	C
2	chr2_41401102	0	41401102	T	A
2	chr2_41407625	0	41407625	A	G
2	chr2_41408566	0	41408566	A	G
2	chr2_41408639	0	41408639	G	C
2	chr2_41411411	0	41411411	G	A
2	chr2_41414935	0	41414935	A	G
2	chr2_41427834	0	41427834	C	T
2	chr2_41430075	0	41430075	G	T
2	chr2_41435265	0	41435265	T	C
2	chr2_41442670	0	41442670	A	G
2	chr2_41445240	0	41445240	A	G
2	chr2_41450032	0	41450032	T	A
2	chr2_41451477	0	41451477	T	C
2	chr2_41456667	0	41456667	C	A
2	chr2_41459265	0	41459265	A	C
2	chr2_41460980	0	41460980	T	C
2	chr2_41466191	0	41466191	A	G
2	chr2_41466365	0	41466365	C	G
2	chr2_41471801	0	41471801	C	A
2	chr2_41482070	0	41482070	A	C
2	chr2_41489281	0	41489281	C	T
2	chr2_41500502	0	41500502	C	T
2	chr2_41506729	0	41506729	C	T
2	chr2_41510307	0	41510307	T	C
2	chr2_41516821	0	41516821	A	G
2	chr2_41520853	0	41520853	T	C
2	chr2_41521184	0	41521184	C	G
2	chr2_41527758	0	41527758	A	G
2	chr2_41531880	0	41531880	T	A
2	chr2_41535900	0	41535900	T	C
2	chr2_41539407	0	41539407	C	T
2	chr2_41545593	0	41545593	T	C
2	chr2_41548812	0	41548812	T	C
2	chr2_41558781	0	41558781	T	C
2	chr2_41558943	0	41558943	T	C
2	chr2_41566056	0	41566056	T	C
2	chr2_41567562	0	41567562	G	A
2	chr2_41577384	0	41577384	C	T
2	chr2_41578000	0	41578000	A	T
2	chr2_41586758	0	41586758	A	G
2	chr2_41589325	0	41589325	C	A
2	chr2_41593144	0	41593144	G	T
2	chr2_41595628	0	41595628	A	G
2	chr2_41601175	0	41601175	A	T
2	chr2_41601856	0	41601856	C	T
2	chr2_41607708	0	41607708	G	C
2	chr2_41613085	0	41613085	C	T
2	chr2_41616582	0	41616582	C	A
2	chr2_41617329	0	41617329	C	T
2	chr2_41627922	0	41627922	C	T
2	chr2_41630013	0	41630013	G	A
2	chr2_41637318	0	41637318	C	G
2	chr2_41640229	0	41640229	C	T
2	chr2_41646781	0	41646781	T	C
2	chr2_41647133	0	41647133	T	G
2	chr2_41651056	0	41651056	C	A
2	chr2_41658571	0	41658571	A	G
2	chr2_41663106	0	41663106	T	C
2	chr2_41663250	0	41663250	A	G
2	chr2_41679538	0	41679538	G	A
2	chr2_41682378	0	41682378	T	C
2	chr2_41682715	0	41682715	C	T
2	chr2_41683711	0	41683711	T	C
2	chr2_41685693	0	41685693	T	C
2	chr2_41692555	0	41692555	C	G
2	chr2_41697509	0	41697509	A	G
2	chr2_41701415	0	41701415	C	T
2	chr2_41705403	0	41705403	T	C
2	chr2_41705637	0	41705637	A	G
2	chr2_41711773	0	41711773	C	G
2	chr2_41712204	0	41712204	C	T
2	chr2_41728916	0	41728916	C	G
2	chr2_41732496	0	41732496	T	G
2	chr2_41734578	0	41734578	A	C
2	chr2_41738114	0	41738114	C	T
2	chr2_41741306	0	41741306	A	G
2	chr2_41745548	0	41745548	C	A
2	chr2_41747620	0	41747620	A	G
2	chr2_41756682	0	41756682	T	C
2	chr2_41760099	0	41760099	G	A
2	chr2_41760270	0	41760270	T	G
2	chr2_41761068	0	41761068	T	C
2	chr2_41761944	0	41761944	T	C
2	chr2_41764404	0	41764404	T	C
2	chr2_41766565	0	41766565	C	T
2	chr2_41766723	0	41766723	T	C
2	chr2_41768700	0	41768700	T	A
2	chr2_41770265	0	41770265	T	C
2	chr2_41772760	0	41772760	A	G
2	chr2_41774954	0	41774954	T	C
2	chr2_41780717	0	41780717	G	A
2	chr2_41781078	0	41781078	T	C
2	chr2_41783515	0	41783515	A	G
2	chr2_41784526	0	41784526	T	C
2	chr2_41795870	0	41795870	A	T
2	chr2_41805735	0	41805735	T	C
2	chr2_41809533	0	41809533	A	G
2	chr2_41814590	0	41814590	A	G
2	chr2_41814795	0	41814795	A	G
2	chr2_41822799	0	41822799	G	A
2	chr2_41824376	0	41824376	T	G
2	chr2_41824456	0	41824456	T	G
2	chr2_41828363	0	41828363	G	A
2	chr2_41832714	0	41832714	C	G
2	chr2_41834784	0	41834784	T	A
2	chr2_41835490	0	41835490	T	C
2	chr2_41841344	0	41841344	G	A
2	chr2_41844623	0	41844623	C	G
2	chr2_41847338	0	41847338	A	G
2	chr2_41851801	0	41851801	T	C
2	chr2_41851831	0	41851831	A	G
2	chr2_41856329	0	41856329	G	A
2	chr2_41859869	0	41859869	A	G
2	chr2_41862146	0	41862146	A	G
2	chr2_41868409	0	41868409	T	C
2	chr2_41868649	0	41868649	G	T
2	chr2_41869552	0	41869552	A	C
2	chr2_41870883	0	41870883	C	T
2	chr2_41875892	0	41875892	C	T
2	chr2_41877955	0	41877955	T	C
2	chr2_41878142	0	41878142	G	C
2	chr2_41880598	0	41880598	A	C
2	chr2_41883903	0	41883903	T	C
2	chr2_41887847	0	41887847	G	A
2	chr2_41899568	0	41899568	T	C
2	chr2_41903147	0	41903147	T	C
2	chr2_41903478	0	41903478	G	T
2	chr2_41909535	0	41909535	A	G
2	chr2_41918967	0	41918967	A	G
2	chr2_41919542	0	41919542	G	A
2	chr2_41926687	0	41926687	G	A
2	chr2_41934122	0	41934122	A	G
2	chr2_41937484	0	41937484	A	G
2	chr2_41937994	0	41937994	A	G
2	chr2_41940580	0	41940580	A	G
2	chr2_41943766	0	41943766	T	G
2	chr2_41944673	0	41944673	A	G
2	chr2_41949566	0	41949566	A	G
2	chr2_41953524	0	41953524	G	A
2	chr2_41956508	0	41956508	C	T
2	chr2_41963193	0	41963193	A	G
2	chr2_41970113	0	41970113	G	C
2	chr2_41983318	0	41983318	G	C
2	chr2_41983818	0	41983818	T	C
2	chr2_41995868	0	41995868	G	T
2	chr2_41996484	0	41996484	G	A
2	chr2_41998596	0	41998596	T	C
2	chr2_42000854	0	42000854	T	G
2	chr2_42001138	0	42001138	A	C
2	chr2_42004695	0	42004695	G	A
2	chr2_42009086	0	42009086	T	C
2	chr2_42010062	0	42010062	G	A
2	chr2_42011785	0	42011785	G	C
2	chr2_42019291	0	42019291	C	T
2	chr2_42019336	0	42019336	C	A
2	chr2_42023978	0	42023978	A	G
2	chr2_42027962	0	42027962	C	A
2	chr2_42031953	0	42031953	T	C
2	chr2_42036405	0	42036405	T	C
2	chr2_42037565	0	42037565	T	C
2	chr2_42038871	0	42038871	A	G
2	chr2_42039152	0	42039152	T	C
2	chr2_42040522	0	42040522	C	T
2	chr2_42041080	0	42041080	C	T
2	chr2_42044050	0	42044050	A	G
2	chr2_42048186	0	42048186	C	A
2	chr2_42066087	0	42066087	T	C
2	chr2_42069156	0	42069156	T	C
2	chr2_42072454	0	42072454	A	T
2	chr2_42073054	0	42073054	T	C
2	chr2_42080196	0	42080196	C	T
2	chr2_42090402	0	42090402	G	A
2	chr2_42094645	0	42094645	T	A
2	chr2_42097296	0	42097296	A	G
2	chr2_42101402	0	42101402	A	G
2	chr2_42103382	0	42103382	C	T
2	chr2_42106116	0	42106116	G	A
2	chr2_42111087	0	42111087	C	T
2	chr2_42113304	0	42113304	A	G
2	chr2_42113727	0	42113727	T	C
2	chr2_42114038	0	42114038	T	C
2	chr2_42117272	0	42117272	C	A
2	chr2_42121072	0	42121072	T	C
2	chr2_42140319	0	42140319	T	C
2	chr2_42146231	0	42146231	G	A
2	chr2_42154599	0	42154599	C	T
2	chr2_42160803	0	42160803	C	T
2	chr2_42162885	0	42162885	T	C
2	chr2_42166882	0	42166882	A	G
2	chr2_42169271	0	42169271	A	T
2	chr2_42190885	0	42190885	G	A
2	chr2_42191244	0	42191244	C	A
2	chr2_42199617	0	42199617	C	A
2	chr2_42201889	0	42201889	G	A
2	chr2_42203283	0	42203283	T	C
2	chr2_42226268	0	42226268	G	T
2	chr2_42227132	0	42227132	C	G
2	chr2_42229078	0	42229078	G	C
2	chr2_42230574	0	42230574	A	G
2	chr2_42235200	0	42235200	C	G
2	chr2_42238559	0	42238559	G	A
2	chr2_42241145	0	42241145	A	G
2	chr2_42244145	0	42244145	C	T
2	chr2_42244609	0	42244609	G	A
2	chr2_42249996	0	42249996	A	G
2	chr2_42258360	0	42258360	T	A
2	chr2_42260135	0	42260135	T	C
2	chr2_42264606	0	42264606	T	G
2	chr2_42277800	0	42277800	G	A
2	chr2_42281128	0	42281128	G	A
2	chr2_42289086	0	42289086	G	A
2	chr2_42303324	0	42303324	C	T
2	chr2_42311087	0	42311087	A	T
2	chr2_42312814	0	42312814	C	A
2	chr2_42319487	0	42319487	T	G
2	chr2_42325783	0	42325783	A	C
2	chr2_42336777	0	42336777	C	T
2	chr2_42337029	0	42337029	G	A
2	chr2_42343788	0	42343788	C	T
2	chr2_42344831	0	42344831	A	G
2	chr2_42356751	0	42356751	A	G
2	chr2_42361326	0	42361326	C	T
2	chr2_42373243	0	42373243	G	A
2	chr2_42374059	0	42374059	A	G
2	chr2_42381921	0	42381921	A	G
2	chr2_42391318	0	42391318	T	C
2	chr2_42397922	0	42397922	C	T
2	chr2_42405927	0	42405927	C	T
2	chr2_42408101	0	42408101	G	T
2	chr2_42422621	0	42422621	A	G
2	chr2_42429818	0	42429818	A	T
2	chr2_42435887	0	42435887	G	A
2	chr2_42436202	0	42436202	G	A
2	chr2_42439262	0	42439262	G	A
2	chr2_42444095	0	42444095	G	C
2	chr2_42447854	0	42447854	G	T
2	chr2_42449564	0	42449564	T	C
2	chr2_42454732	0	42454732	G	A
2	chr2_42470816	0	42470816	C	T
2	chr2_42473612	0	42473612	G	A
2	chr2_42473879	0	42473879	C	T
2	chr2_42473935	0	42473935	C	A
2	chr2_42479402	0	42479402	G	A
2	chr2_42496457	0	42496457	G	A
2	chr2_42501509	0	42501509	G	A
2	chr2_42515925	0	42515925	A	T
2	chr2_42519132	0	42519132	A	G
2	chr2_42519501	0	42519501	G	A
2	chr2_42535790	0	42535790	G	A
2	chr2_42537499	0	42537499	A	G
2	chr2_42539641	0	42539641	G	A
2	chr2_42543475	0	42543475	C	T
2	chr2_42545208	0	42545208	G	T
2	chr2_42547241	0	42547241	C	G
2	chr2_42548548	0	42548548	C	G
2	chr2_42550181	0	42550181	T	C
2	chr2_42550458	0	42550458	G	A
2	chr2_42558839	0	42558839	C	G
2	chr2_42560989	0	42560989	T	G
2	chr2_42561337	0	42561337	G	T
2	chr2_42565323	0	42565323	C	G
2	chr2_42566985	0	42566985	T	C
2	chr2_42575086	0	42575086	C	T
2	chr2_42585576	0	42585576	G	T
2	chr2_42601436	0	42601436	T	C
2	chr2_42605608	0	42605608	A	G
2	chr2_42612165	0	42612165	T	C
2	chr2_42628342	0	42628342	T	C
2	chr2_42632538	0	42632538	T	C
2	chr2_42632763	0	42632763	A	C
2	chr2_42639639	0	42639639	T	C
2	chr2_42644891	0	42644891	G	A
2	chr2_42649072	0	42649072	C	T
2	chr2_42650945	0	42650945	C	G
2	chr2_42667925	0	42667925	T	C
2	chr2_42679726	0	42679726	T	C
2	chr2_42681709	0	42681709	C	G
2	chr2_42691208	0	42691208	T	C
2	chr2_42698202	0	42698202	G	A
2	chr2_42700443	0	42700443	A	G
2	chr2_42702631	0	42702631	T	C
2	chr2_42708247	0	42708247	T	C
2	chr2_42710937	0	42710937	A	G
2	chr2_42714025	0	42714025	G	A
2	chr2_42714477	0	42714477	C	A
2	chr2_42716762	0	42716762	C	T
2	chr2_42724021	0	42724021	A	C
2	chr2_42726874	0	42726874	C	T
2	chr2_42737497	0	42737497	T	C
2	chr2_42740315	0	42740315	T	A
2	chr2_42746601	0	42746601	A	G
2	chr2_42751650	0	42751650	G	A
2	chr2_42753655	0	42753655	T	G
2	chr2_42757628	0	42757628	T	C
2	chr2_42757863	0	42757863	G	T
2	chr2_42780012	0	42780012	C	G
2	chr2_42785895	0	42785895	T	C
2	chr2_42789916	0	42789916	A	G
2	chr2_42795668	0	42795668	C	T
2	chr2_42804377	0	42804377	T	G
2	chr2_42806251	0	42806251	T	C
2	chr2_42811912	0	42811912	G	A
2	chr2_42813989	0	42813989	T	C
2	chr2_42817099	0	42817099	T	C
2	chr2_42818681	0	42818681	C	A
2	chr2_42818701	0	42818701	A	C
2	chr2_42821627	0	42821627	C	T
2	chr2_42824901	0	42824901	G	A
2	chr2_42845695	0	42845695	G	A
2	chr2_42847021	0	42847021	T	C
2	chr2_42854752	0	42854752	C	T
2	chr2_42857351	0	42857351	T	C
2	chr2_42858955	0	42858955	T	G
2	chr2_42868399	0	42868399	G	C
2	chr2_42868491	0	42868491	A	C
2	chr2_42872191	0	42872191	T	C
2	chr2_42874510	0	42874510	C	T
2	chr2_42881940	0	42881940	G	C
2	chr2_42882158	0	42882158	A	G
2	chr2_42884793	0	42884793	G	A
2	chr2_42895133	0	42895133	G	A
2	chr2_42897822	0	42897822	G	A
2	chr2_42900599	0	42900599	G	A
2	chr2_42906900	0	42906900	A	G
2	chr2_42909871	0	42909871	C	A
2	chr2_42910982	0	42910982	G	T
2	chr2_42934533	0	42934533	T	C
2	chr2_42936897	0	42936897	T	C
2	chr2_42937692	0	42937692	C	T
2	chr2_42949153	0	42949153	C	T
2	chr2_42953697	0	42953697	T	C
2	chr2_42953999	0	42953999	G	A
2	chr2_42954458	0	42954458	T	C
2	chr2_42958529	0	42958529	A	G
2	chr2_42985648	0	42985648	G	A
2	chr2_42986423	0	42986423	C	A
2	chr2_42988586	0	42988586	G	C
2	chr2_42988820	0	42988820	G	C
2	chr2_42993873	0	42993873	C	T
2	chr2_43001669	0	43001669	A	G
2	chr2_43006225	0	43006225	T	C
2	chr2_43012447	0	43012447	C	G
2	chr2_43013352	0	43013352	A	C
2	chr2_43018216	0	43018216	T	C
2	chr2_43023941	0	43023941	T	C
2	chr2_43026968	0	43026968	A	C
2	chr2_43032849	0	43032849	T	C
2	chr2_43036936	0	43036936	A	C
2	chr2_43039494	0	43039494	A	C
2	chr2_43044021	0	43044021	G	A
2	chr2_43052408	0	43052408	C	T
2	chr2_43052834	0	43052834	T	C
2	chr2_43065850	0	43065850	C	T
2	chr2_43070600	0	43070600	C	A
2	chr2_43074320	0	43074320	G	T
2	chr2_43074575	0	43074575	C	T
2	chr2_43075230	0	43075230	A	G
2	chr2_43078531	0	43078531	A	C
2	chr2_43095003	0	43095003	T	C
2	chr2_43100533	0	43100533	C	T
2	chr2_43104140	0	43104140	T	C
2	chr2_43105331	0	43105331	T	C
2	chr2_43108064	0	43108064	T	C
2	chr2_43111428	0	43111428	G	A
2	chr2_43114083	0	43114083	G	C
2	chr2_43118148	0	43118148	T	C
2	chr2_43120471	0	43120471	T	C
2	chr2_43121321	0	43121321	C	G
2	chr2_43121380	0	43121380	G	C
2	chr2_43127432	0	43127432	A	T
2	chr2_43130907	0	43130907	T	C
2	chr2_43132128	0	43132128	G	C
2	chr2_43132292	0	43132292	A	G
2	chr2_43134332	0	43134332	A	G
2	chr2_43136076	0	43136076	T	C
2	chr2_43137477	0	43137477	T	C
2	chr2_43146540	0	43146540	T	C
2	chr2_43148020	0	43148020	C	T
2	chr2_43155885	0	43155885	T	C
2	chr2_43157150	0	43157150	T	A
2	chr2_43166590	0	43166590	T	C
2	chr2_43166762	0	43166762	G	A
2	chr2_43168650	0	43168650	A	G
2	chr2_43169028	0	43169028	A	G
2	chr2_43176853	0	43176853	T	C
2	chr2_43178568	0	43178568	T	G
2	chr2_43187533	0	43187533	G	A
2	chr2_43187835	0	43187835	A	G
2	chr2_43188433	0	43188433	G	A
2	chr2_43192249	0	43192249	T	C
2	chr2_43195725	0	43195725	C	T
2	chr2_43198309	0	43198309	A	G
2	chr2_43204387	0	43204387	C	A
2	chr2_43209011	0	43209011	T	C
2	chr2_43209239	0	43209239	A	C
2	chr2_43209438	0	43209438	T	C
2	chr2_43218460	0	43218460	C	A
2	chr2_43219780	0	43219780	C	A
2	chr2_43219925	0	43219925	T	C
2	chr2_43225445	0	43225445	G	A
2	chr2_43225840	0	43225840	A	G
2	chr2_43227090	0	43227090	A	C
2	chr2_43233218	0	43233218	G	A
2	chr2_43234145	0	43234145	T	C
2	chr2_43234551	0	43234551	G	T
2	chr2_43237691	0	43237691	T	C
2	chr2_43237873	0	43237873	A	G
2	chr2_43240597	0	43240597	G	C
2	chr2_43240674	0	43240674	T	C
2	chr2_43242657	0	43242657	T	C
2	chr2_43243495	0	43243495	T	C
2	chr2_43245022	0	43245022	A	G
2	chr2_43254812	0	43254812	T	C
2	chr2_43255034	0	43255034	T	C
2	chr2_43262715	0	43262715	T	G
2	chr2_43265386	0	43265386	A	G
2	chr2_43265622	0	43265622	C	T
2	chr2_43270651	0	43270651	T	C
2	chr2_43272090	0	43272090	G	C
2	chr2_43274916	0	43274916	G	A
2	chr2_43282300	0	43282300	A	G
2	chr2_43286435	0	43286435	A	G
2	chr2_43292692	0	43292692	C	T
2	chr2_43293207	0	43293207	T	C
2	chr2_43298565	0	43298565	C	A
2	chr2_43304915	0	43304915	T	C
2	chr2_43308137	0	43308137	A	G
2	chr2_43309838	0	43309838	G	C
2	chr2_43310798	0	43310798	A	G
2	chr2_43318467	0	43318467	T	C
2	chr2_43318719	0	43318719	A	G
2	chr2_43320489	0	43320489	A	G
2	chr2_43326542	0	43326542	A	G
2	chr2_43328163	0	43328163	C	T
2	chr2_43329231	0	43329231	A	G
2	chr2_43333794	0	43333794	A	C
2	chr2_43345673	0	43345673	T	C
2	chr2_43348726	0	43348726	T	C
2	chr2_43350181	0	43350181	G	A
2	chr2_43355814	0	43355814	C	T
2	chr2_43356122	0	43356122	A	T
2	chr2_43357133	0	43357133	G	A
2	chr2_43361351	0	43361351	T	C
2	chr2_43361594	0	43361594	A	C
2	chr2_43364997	0	43364997	T	C
2	chr2_43367263	0	43367263	T	C
2	chr2_43368843	0	43368843	A	G
2	chr2_43375450	0	43375450	T	G
2	chr2_43384271	0	43384271	A	G
2	chr2_43384825	0	43384825	G	A
2	chr2_43388915	0	43388915	C	T
2	chr2_43391476	0	43391476	A	C
2	chr2_43398648	0	43398648	A	G
2	chr2_43402080	0	43402080	C	T
2	chr2_43402449	0	43402449	C	T
2	chr2_43404289	0	43404289	C	T
2	chr2_43405629	0	43405629	A	C
2	chr2_43405786	0	43405786	A	C
2	chr2_43409765	0	43409765	C	G
2	chr2_43411890	0	43411890	T	C
2	chr2_43415620	0	43415620	G	T
2	chr2_43415769	0	43415769	A	G
2	chr2_43421658	0	43421658	G	C
2	chr2_43428219	0	43428219	A	C
2	chr2_43432569	0	43432569	C	T
2	chr2_43438835	0	43438835	G	A
2	chr2_43441126	0	43441126	C	A
2	chr2_43442320	0	43442320	T	C
2	chr2_43443932	0	43443932	C	T
2	chr2_43444800	0	43444800	T	C
2	chr2_43452453	0	43452453	C	A
2	chr2_43463356	0	43463356	T	C
2	chr2_43465814	0	43465814	G	A
2	chr2_43466414	0	43466414	C	T
2	chr2_43469633	0	43469633	G	A
2	chr2_43470508	0	43470508	T	C
2	chr2_43470890	0	43470890	T	C
2	chr2_43472245	0	43472245	T	C
2	chr2_43472507	0	43472507	T	C
2	chr2_43475091	0	43475091	C	T
2	chr2_43477207	0	43477207	A	G
2	chr2_43478909	0	43478909	G	A
2	chr2_43479333	0	43479333	C	G
2	chr2_43486442	0	43486442	G	A
2	chr2_43494013	0	43494013	A	G
2	chr2_43499845	0	43499845	A	G
2	chr2_43501611	0	43501611	G	A
2	chr2_43507262	0	43507262	T	C
2	chr2_43507967	0	43507967	A	G
2	chr2_43518469	0	43518469	G	A
2	chr2_43520776	0	43520776	C	A
2	chr2_43530408	0	43530408	A	C
2	chr2_43530642	0	43530642	C	T
2	chr2_43531307	0	43531307	T	C
2	chr2_43532326	0	43532326	A	G
2	chr2_43535264	0	43535264	G	A
2	chr2_43536832	0	43536832	T	C
2	chr2_43544480	0	43544480	A	G
2	chr2_43545804	0	43545804	A	G
2	chr2_43548576	0	43548576	A	G
2	chr2_43549580	0	43549580	G	A
2	chr2_43550451	0	43550451	T	C
2	chr2_43554803	0	43554803	C	T
2	chr2_43562804	0	43562804	G	T
2	chr2_43565083	0	43565083	A	C
2	chr2_43567374	0	43567374	G	C
2	chr2_43568400	0	43568400	T	C
2	chr2_43579797	0	43579797	A	G
2	chr2_43580154	0	43580154	C	T
2	chr2_43587896	0	43587896	T	C
2	chr2_43589296	0	43589296	A	G
2	chr2_43592684	0	43592684	C	G
2	chr2_43596466	0	43596466	C	T
2	chr2_43599206	0	43599206	G	C
2	chr2_43618056	0	43618056	T	G
2	chr2_43620127	0	43620127	G	A
2	chr2_43620835	0	43620835	C	T
2	chr2_43627860	0	43627860	T	C
2	chr2_43633638	0	43633638	T	C
2	chr2_43639480	0	43639480	C	T
2	chr2_43641200	0	43641200	T	A
2	chr2_43645128	0	43645128	T	C
2	chr2_43645251	0	43645251	G	A
2	chr2_43645733	0	43645733	T	C
2	chr2_43645754	0	43645754	C	T
2	chr2_43651543	0	43651543	A	G
2	chr2_43658154	0	43658154	T	C
2	chr2_43668365	0	43668365	A	G
2	chr2_43678381	0	43678381	C	G
2	chr2_43679808	0	43679808	T	C
2	chr2_43681443	0	43681443	A	G
2	chr2_43694929	0	43694929	A	G
2	chr2_43700515	0	43700515	C	T
2	chr2_43723771	0	43723771	G	A
2	chr2_43733709	0	43733709	T	C
2	chr2_43740494	0	43740494	A	C
2	chr2_43743484	0	43743484	T	A
2	chr2_43763810	0	43763810	A	G
2	chr2_43769276	0	43769276	C	G
2	chr2_43776836	0	43776836	C	G
2	chr2_43777886	0	43777886	C	T
2	chr2_43792635	0	43792635	T	C
2	chr2_43795889	0	43795889	C	T
2	chr2_43799236	0	43799236	G	A
2	chr2_43802800	0	43802800	C	A
2	chr2_43809319	0	43809319	T	C
2	chr2_43809732	0	43809732	A	G
2	chr2_43813911	0	43813911	C	G
2	chr2_43815227	0	43815227	G	T
2	chr2_43819941	0	43819941	C	A
2	chr2_43831534	0	43831534	C	A
2	chr2_43833554	0	43833554	T	C
2	chr2_43839402	0	43839402	C	T
2	chr2_43842826	0	43842826	A	T
2	chr2_43855654	0	43855654	C	T
2	chr2_43864619	0	43864619	A	G
2	chr2_43869635	0	43869635	C	T
2	chr2_43871658	0	43871658	G	C
2	chr2_43882229	0	43882229	C	G
2	chr2_43885194	0	43885194	A	T
2	chr2_43890691	0	43890691	G	T
2	chr2_43892537	0	43892537	A	G
2	chr2_43908619	0	43908619	A	G
2	chr2_43908657	0	43908657	A	G
2	chr2_43909935	0	43909935	G	A
2	chr2_43910943	0	43910943	C	T
2	chr2_43918203	0	43918203	A	G
2	chr2_43919770	0	43919770	T	G
2	chr2_43925971	0	43925971	G	A
2	chr2_43932029	0	43932029	T	G
2	chr2_43942324	0	43942324	A	G
2	chr2_43943150	0	43943150	A	G
2	chr2_43944395	0	43944395	A	G
2	chr2_43947053	0	43947053	T	C
2	chr2_43948010	0	43948010	T	G
2	chr2_43949121	0	43949121	A	G
2	chr2_43950553	0	43950553	T	G
2	chr2_43952732	0	43952732	C	T
2	chr2_43953745	0	43953745	A	T
2	chr2_43957593	0	43957593	G	A
2	chr2_43979857	0	43979857	C	G
2	chr2_43980789	0	43980789	T	C
2	chr2_43984220	0	43984220	T	C
2	chr2_43986333	0	43986333	A	G
2	chr2_43986876	0	43986876	A	G
2	chr2_43988729	0	43988729	T	C
2	chr2_43989706	0	43989706	A	G
2	chr2_43990542	0	43990542	A	G
2	chr2_43994172	0	43994172	C	T
2	chr2_44002512	0	44002512	G	A
2	chr2_44008445	0	44008445	T	C
2	chr2_44014093	0	44014093	A	G
2	chr2_44019889	0	44019889	T	A
2	chr2_44020468	0	44020468	T	C
2	chr2_44052330	0	44052330	T	C
2	chr2_44054731	0	44054731	A	G
2	chr2_44064967	0	44064967	A	T
2	chr2_44070187	0	44070187	G	C
2	chr2_44078851	0	44078851	A	G
2	chr2_44080111	0	44080111	G	A
2	chr2_44104337	0	44104337	A	C
2	chr2_44117978	0	44117978	T	G
2	chr2_44119975	0	44119975	T	G
2	chr2_44122126	0	44122126	C	T
2	chr2_44122514	0	44122514	T	C
2	chr2_44131735	0	44131735	G	A
2	chr2_44132814	0	44132814	C	A
2	chr2_44146333	0	44146333	A	G
2	chr2_44147072	0	44147072	A	C
2	chr2_44147400	0	44147400	C	G
2	chr2_44165414	0	44165414	G	A
2	chr2_44171179	0	44171179	G	A
2	chr2_44173026	0	44173026	G	A
2	chr2_44177452	0	44177452	G	A
2	chr2_44189485	0	44189485	G	T
2	chr2_44197754	0	44197754	A	G
2	chr2_44198386	0	44198386	T	G
2	chr2_44198910	0	44198910	G	A
2	chr2_44201827	0	44201827	C	G
2	chr2_44205676	0	44205676	A	G
2	chr2_44227767	0	44227767	A	G
2	chr2_44246488	0	44246488	T	A
2	chr2_44248598	0	44248598	T	C
2	chr2_44250749	0	44250749	A	G
2	chr2_44255495	0	44255495	T	C
2	chr2_44257095	0	44257095	G	A
2	chr2_44258742	0	44258742	T	C
2	chr2_44260047	0	44260047	G	A
2	chr2_44267546	0	44267546	T	C
2	chr2_44276931	0	44276931	T	G
2	chr2_44282922	0	44282922	T	C
2	chr2_44284280	0	44284280	T	C
2	chr2_44289054	0	44289054	G	T
2	chr2_44289123	0	44289123	T	C
2	chr2_44293752	0	44293752	C	T
2	chr2_44294286	0	44294286	T	C
2	chr2_44298568	0	44298568	G	A
2	chr2_44299987	0	44299987	A	G
2	chr2_44305960	0	44305960	C	A
2	chr2_44314422	0	44314422	A	G
2	chr2_44327316	0	44327316	A	C
2	chr2_44331068	0	44331068	A	G
2	chr2_44332041	0	44332041	T	C
2	chr2_44332217	0	44332217	A	G
2	chr2_44341924	0	44341924	T	C
2	chr2_44344150	0	44344150	C	G
2	chr2_44353266	0	44353266	G	A
2	chr2_44355128	0	44355128	T	C
2	chr2_44362206	0	44362206	A	G
2	chr2_44367827	0	44367827	A	G
2	chr2_44370066	0	44370066	T	C
2	chr2_44374823	0	44374823	T	C
2	chr2_44377768	0	44377768	T	C
2	chr2_44377901	0	44377901	T	C
2	chr2_44383195	0	44383195	T	C
2	chr2_44396227	0	44396227	T	C
2	chr2_44396701	0	44396701	C	T
2	chr2_44400582	0	44400582	G	T
2	chr2_44406676	0	44406676	T	G
2	chr2_44413069	0	44413069	T	C
2	chr2_44413842	0	44413842	T	G
2	chr2_44415177	0	44415177	T	C
2	chr2_44424029	0	44424029	A	G
2	chr2_44424427	0	44424427	T	C
2	chr2_44426792	0	44426792	G	A
2	chr2_44434093	0	44434093	A	G
2	chr2_44436178	0	44436178	T	C
2	chr2_44438939	0	44438939	T	C
2	chr2_44439605	0	44439605	T	C
2	chr2_44442179	0	44442179	T	C
2	chr2_44447305	0	44447305	A	G
2	chr2_44450693	0	44450693	A	G
2	chr2_44469120	0	44469120	C	T
2	chr2_44475736	0	44475736	G	T
2	chr2_44481398	0	44481398	C	T
2	chr2_44484386	0	44484386	T	C
2	chr2_44487750	0	44487750	G	A
2	chr2_44491668	0	44491668	G	A
2	chr2_44495786	0	44495786	T	C
2	chr2_44509629	0	44509629	A	G
2	chr2_44511858	0	44511858	G	T
2	chr2_44512867	0	44512867	G	C
2	chr2_44518513	0	44518513	G	A
2	chr2_44518993	0	44518993	C	T
2	chr2_44519229	0	44519229	T	C
2	chr2_44522408	0	44522408	T	C
2	chr2_44524448	0	44524448	C	T
2	chr2_44529947	0	44529947	T	G
2	chr2_44531175	0	44531175	T	C
2	chr2_44537223	0	44537223	T	C
2	chr2_44541132	0	44541132	T	C
2	chr2_44542798	0	44542798	C	G
2	chr2_44544193	0	44544193	T	C
2	chr2_44547855	0	44547855	A	G
2	chr2_44548407	0	44548407	G	A
2	chr2_44551101	0	44551101	G	C
2	chr2_44553699	0	44553699	A	T
2	chr2_44558214	0	44558214	A	C
2	chr2_44559050	0	44559050	C	T
2	chr2_44560013	0	44560013	C	T
2	chr2_44562292	0	44562292	A	G
2	chr2_44566134	0	44566134	A	C
2	chr2_44576413	0	44576413	T	C
2	chr2_44593840	0	44593840	T	C
2	chr2_44598434	0	44598434	T	C
2	chr2_44608986	0	44608986	T	A
2	chr2_44613514	0	44613514	T	A
2	chr2_44625849	0	44625849	A	T
2	chr2_44628679	0	44628679	C	G
2	chr2_44629183	0	44629183	T	C
2	chr2_44630364	0	44630364	C	T
2	chr2_44631408	0	44631408	A	G
2	chr2_44633964	0	44633964	A	G
2	chr2_44640315	0	44640315	T	C
2	chr2_44649194	0	44649194	T	C
2	chr2_44652592	0	44652592	A	C
2	chr2_44653857	0	44653857	T	C
2	chr2_44657893	0	44657893	T	C
2	chr2_44659421	0	44659421	A	G
2	chr2_44662885	0	44662885	A	C
2	chr2_44677236	0	44677236	A	G
2	chr2_44681463	0	44681463	C	A
2	chr2_44692580	0	44692580	A	C
2	chr2_44696195	0	44696195	C	A
2	chr2_44705426	0	44705426	T	G
2	chr2_44706798	0	44706798	T	C
2	chr2_44708335	0	44708335	A	G
2	chr2_44711111	0	44711111	G	C
2	chr2_44711377	0	44711377	A	G
2	chr2_44712003	0	44712003	G	A
2	chr2_44714881	0	44714881	A	G
2	chr2_44714970	0	44714970	T	C
2	chr2_44718813	0	44718813	G	A
2	chr2_44720893	0	44720893	T	C
2	chr2_44723369	0	44723369	C	T
2	chr2_44724457	0	44724457	C	T
2	chr2_44724522	0	44724522	A	G
2	chr2_44725494	0	44725494	T	A
2	chr2_44732864	0	44732864	A	G
2	chr2_44734766	0	44734766	C	T
2	chr2_44737118	0	44737118	T	C
2	chr2_44739285	0	44739285	C	T
2	chr2_44742046	0	44742046	G	C
2	chr2_44745268	0	44745268	T	C
2	chr2_44747598	0	44747598	T	C
2	chr2_44747760	0	44747760	A	G
2	chr2_44750867	0	44750867	A	G
2	chr2_44752959	0	44752959	T	C
2	chr2_44753950	0	44753950	A	G
2	chr2_44755050	0	44755050	A	C
2	chr2_44756157	0	44756157	T	C
2	chr2_44756655	0	44756655	A	G
2	chr2_44767278	0	44767278	A	G
2	chr2_44769186	0	44769186	G	A
2	chr2_44772412	0	44772412	G	T
2	chr2_44776647	0	44776647	A	G
2	chr2_44777658	0	44777658	T	C
2	chr2_44784451	0	44784451	G	C
2	chr2_44786830	0	44786830	A	G
2	chr2_44788137	0	44788137	T	C
2	chr2_44788295	0	44788295	T	C
2	chr2_44796378	0	44796378	T	C
2	chr2_44799687	0	44799687	A	G
2	chr2_44801485	0	44801485	G	A
2	chr2_44802373	0	44802373	G	T
2	chr2_44802608	0	44802608	G	A
2	chr2_44803258	0	44803258	T	G
2	chr2_44805671	0	44805671	G	T
2	chr2_44806889	0	44806889	A	G
2	chr2_44820185	0	44820185	T	C
2	chr2_44823210	0	44823210	C	A
2	chr2_44832933	0	44832933	T	C
2	chr2_44835810	0	44835810	A	G
2	chr2_44841068	0	44841068	G	A
2	chr2_44843511	0	44843511	C	A
2	chr2_44845797	0	44845797	G	C
2	chr2_44847977	0	44847977	A	G
2	chr2_44852356	0	44852356	T	A
2	chr2_44861680	0	44861680	A	G
2	chr2_44862120	0	44862120	G	A
2	chr2_44862476	0	44862476	T	C
2	chr2_44866741	0	44866741	A	G
2	chr2_44867619	0	44867619	A	T
2	chr2_44871644	0	44871644	T	C
2	chr2_44871717	0	44871717	T	C
2	chr2_44872483	0	44872483	A	G
2	chr2_44873876	0	44873876	T	G
2	chr2_44875372	0	44875372	C	T
2	chr2_44876156	0	44876156	C	A
2	chr2_44879020	0	44879020	T	C
2	chr2_44888336	0	44888336	T	C
2	chr2_44888535	0	44888535	T	C
2	chr2_44889381	0	44889381	T	C
2	chr2_44889944	0	44889944	T	C
2	chr2_44892140	0	44892140	A	C
2	chr2_44892736	0	44892736	A	G
2	chr2_44897830	0	44897830	G	T
2	chr2_44899018	0	44899018	A	G
2	chr2_44901228	0	44901228	A	T
2	chr2_44903840	0	44903840	T	C
2	chr2_44905455	0	44905455	G	A
2	chr2_44908309	0	44908309	C	A
2	chr2_44911302	0	44911302	T	C
2	chr2_44911364	0	44911364	A	G
2	chr2_44913689	0	44913689	C	T
2	chr2_44913976	0	44913976	G	A
2	chr2_44916365	0	44916365	C	G
2	chr2_44924301	0	44924301	T	G
2	chr2_44924846	0	44924846	G	A
2	chr2_44927257	0	44927257	G	T
2	chr2_44932595	0	44932595	T	C
2	chr2_44934664	0	44934664	G	C
2	chr2_44938528	0	44938528	G	C
2	chr2_44939857	0	44939857	T	C
2	chr2_44942421	0	44942421	T	C
2	chr2_44949511	0	44949511	A	G
2	chr2_44952563	0	44952563	A	G
2	chr2_44954122	0	44954122	G	A
2	chr2_44962059	0	44962059	T	C
2	chr2_44964302	0	44964302	A	G
2	chr2_44966492	0	44966492	T	C
2	chr2_44969096	0	44969096	A	G
2	chr2_44972032	0	44972032	A	C
2	chr2_44974096	0	44974096	T	C
2	chr2_44982667	0	44982667	A	G
2	chr2_44983056	0	44983056	T	C
2	chr2_44990815	0	44990815	A	C
2	chr2_44994670	0	44994670	A	G
2	chr2_44999019	0	44999019	G	A
2	chr2_45000732	0	45000732	C	T
2	chr2_45004838	0	45004838	T	C
2	chr2_45011077	0	45011077	A	G
2	chr2_45013294	0	45013294	A	G
2	chr2_45018728	0	45018728	A	G
2	chr2_45020818	0	45020818	T	G
2	chr2_45030494	0	45030494	A	G
2	chr2_45034771	0	45034771	C	T
2	chr2_45035859	0	45035859	C	T
2	chr2_45041254	0	45041254	C	T
2	chr2_45047470	0	45047470	T	C
2	chr2_45049143	0	45049143	A	G
2	chr2_45049683	0	45049683	A	T
2	chr2_45056063	0	45056063	T	C
2	chr2_45059315	0	45059315	T	C
2	chr2_45059620	0	45059620	C	G
2	chr2_45064183	0	45064183	C	A
2	chr2_45068156	0	45068156	A	G
2	chr2_45074137	0	45074137	C	A
2	chr2_45074876	0	45074876	C	T
2	chr2_45078653	0	45078653	G	A
2	chr2_45081071	0	45081071	G	A
2	chr2_45082242	0	45082242	G	A
2	chr2_45084933	0	45084933	A	G
2	chr2_45088223	0	45088223	T	G
2	chr2_45088722	0	45088722	T	G
2	chr2_45093546	0	45093546	T	C
2	chr2_45095629	0	45095629	T	A
2	chr2_45099711	0	45099711	A	G
2	chr2_45101691	0	45101691	T	C
2	chr2_45106583	0	45106583	G	A
2	chr2_45106952	0	45106952	G	A
2	chr2_45108755	0	45108755	T	C
2	chr2_45116924	0	45116924	C	T
2	chr2_45119319	0	45119319	C	A
2	chr2_45124820	0	45124820	T	C
2	chr2_45130392	0	45130392	T	C
2	chr2_45131189	0	45131189	A	C
2	chr2_45142211	0	45142211	T	C
2	chr2_45145470	0	45145470	C	T
2	chr2_45150021	0	45150021	A	G
2	chr2_45152260	0	45152260	A	G
2	chr2_45157476	0	45157476	G	C
2	chr2_45165056	0	45165056	T	C
2	chr2_45165518	0	45165518	T	C
2	chr2_45169210	0	45169210	T	C
2	chr2_45172338	0	45172338	T	C
2	chr2_45172931	0	45172931	A	C
2	chr2_45173349	0	45173349	G	A
2	chr2_45173867	0	45173867	A	T
2	chr2_45175515	0	45175515	T	C
2	chr2_45176066	0	45176066	T	C
2	chr2_45177595	0	45177595	A	G
2	chr2_45180594	0	45180594	T	G
2	chr2_45181155	0	45181155	T	A
2	chr2_45186396	0	45186396	G	C
2	chr2_45204263	0	45204263	C	T
2	chr2_45209568	0	45209568	T	C
2	chr2_45210344	0	45210344	C	T
2	chr2_45213534	0	45213534	T	C
2	chr2_45216420	0	45216420	G	C
2	chr2_45219726	0	45219726	G	A
2	chr2_45234337	0	45234337	C	T
2	chr2_45239473	0	45239473	T	C
2	chr2_45242333	0	45242333	C	G
2	chr2_45245855	0	45245855	T	C
2	chr2_45247019	0	45247019	A	T
2	chr2_45252475	0	45252475	C	A
2	chr2_45254788	0	45254788	T	G
2	chr2_45264628	0	45264628	T	G
2	chr2_45265320	0	45265320	G	T
2	chr2_45269144	0	45269144	G	C
2	chr2_45282737	0	45282737	T	C
2	chr2_45284747	0	45284747	G	C
2	chr2_45297980	0	45297980	C	T
2	chr2_45298238	0	45298238	G	A
2	chr2_45305399	0	45305399	G	A
2	chr2_45317806	0	45317806	A	G
2	chr2_45324469	0	45324469	C	G
2	chr2_45340559	0	45340559	G	A
2	chr2_45343514	0	45343514	C	G
2	chr2_45345612	0	45345612	T	G
2	chr2_45346497	0	45346497	T	C
2	chr2_45350613	0	45350613	A	T
2	chr2_45351072	0	45351072	T	C
2	chr2_45352906	0	45352906	C	A
2	chr2_45353748	0	45353748	T	C
2	chr2_45354328	0	45354328	T	G
2	chr2_45362971	0	45362971	A	G
2	chr2_45363125	0	45363125	T	C
2	chr2_45363435	0	45363435	C	G
2	chr2_45366125	0	45366125	G	T
2	chr2_45368540	0	45368540	A	G
2	chr2_45371207	0	45371207	C	T
2	chr2_45371931	0	45371931	T	C
2	chr2_45372959	0	45372959	G	A
2	chr2_45374080	0	45374080	A	G
2	chr2_45376434	0	45376434	A	G
2	chr2_45378934	0	45378934	G	A
2	chr2_45391398	0	45391398	T	C
2	chr2_45394260	0	45394260	G	A
2	chr2_45396921	0	45396921	T	C
2	chr2_45402545	0	45402545	T	C
2	chr2_45411688	0	45411688	T	C
2	chr2_45413680	0	45413680	C	T
2	chr2_45414750	0	45414750	A	G
2	chr2_45415261	0	45415261	T	C
2	chr2_45417399	0	45417399	G	A
2	chr2_45417917	0	45417917	C	T
2	chr2_45418180	0	45418180	T	C
2	chr2_45419418	0	45419418	G	C
2	chr2_45420186	0	45420186	A	G
2	chr2_45420880	0	45420880	G	A
2	chr2_45421800	0	45421800	G	A
2	chr2_45425675	0	45425675	T	A
2	chr2_45427398	0	45427398	A	G
2	chr2_45427498	0	45427498	A	G
2	chr2_45428328	0	45428328	C	T
2	chr2_45429837	0	45429837	A	G
2	chr2_45430116	0	45430116	C	T
2	chr2_45437720	0	45437720	A	G
2	chr2_45439867	0	45439867	T	G
2	chr2_45442833	0	45442833	G	A
2	chr2_45446680	0	45446680	A	G
2	chr2_45449091	0	45449091	T	G
2	chr2_45451783	0	45451783	G	A
2	chr2_45454922	0	45454922	G	A
2	chr2_45456597	0	45456597	G	T
2	chr2_45457708	0	45457708	C	T
2	chr2_45464825	0	45464825	C	A
2	chr2_45465063	0	45465063	A	G
2	chr2_45465830	0	45465830	A	G
2	chr2_45466477	0	45466477	A	G
2	chr2_45470567	0	45470567	A	G
2	chr2_45473854	0	45473854	A	G
2	chr2_45474173	0	45474173	G	A
2	chr2_45474702	0	45474702	C	G
2	chr2_45474711	0	45474711	A	C
2	chr2_45480981	0	45480981	A	G
2	chr2_45482527	0	45482527	A	G
2	chr2_45482854	0	45482854	A	G
2	chr2_45487328	0	45487328	A	G
2	chr2_45491015	0	45491015	A	T
2	chr2_45491336	0	45491336	A	C
2	chr2_45492483	0	45492483	A	C
2	chr2_45493635	0	45493635	T	C
2	chr2_45496882	0	45496882	C	T
2	chr2_45500085	0	45500085	G	A
2	chr2_45504659	0	45504659	G	C
2	chr2_45507356	0	45507356	G	A
2	chr2_45507906	0	45507906	A	G
2	chr2_45509818	0	45509818	A	G
2	chr2_45511102	0	45511102	G	T
2	chr2_45511187	0	45511187	G	C
2	chr2_45512614	0	45512614	G	A
2	chr2_45513218	0	45513218	A	G
2	chr2_45513462	0	45513462	G	C
2	chr2_45514350	0	45514350	G	C
2	chr2_45518035	0	45518035	G	A
2	chr2_45518590	0	45518590	T	C
2	chr2_45521095	0	45521095	C	T
2	chr2_45521267	0	45521267	A	C
2	chr2_45530382	0	45530382	A	C
2	chr2_45531146	0	45531146	T	C
2	chr2_45533966	0	45533966	A	G
2	chr2_45535505	0	45535505	T	C
2	chr2_45537620	0	45537620	A	G
2	chr2_45540820	0	45540820	A	G
2	chr2_45542283	0	45542283	A	G
2	chr2_45543319	0	45543319	A	G
2	chr2_45544644	0	45544644	C	A
2	chr2_45549125	0	45549125	C	T
2	chr2_45554762	0	45554762	T	C
2	chr2_45555290	0	45555290	A	G
2	chr2_45559087	0	45559087	A	G
2	chr2_45559590	0	45559590	A	C
2	chr2_45560442	0	45560442	T	C
2	chr2_45576182	0	45576182	T	A
2	chr2_45577057	0	45577057	C	T
2	chr2_45588788	0	45588788	T	C
2	chr2_45605163	0	45605163	A	G
2	chr2_45607087	0	45607087	G	A
2	chr2_45607649	0	45607649	A	G
2	chr2_45618968	0	45618968	T	A
2	chr2_45618998	0	45618998	A	G
2	chr2_45624767	0	45624767	A	C
2	chr2_45627121	0	45627121	T	C
2	chr2_45628640	0	45628640	T	C
2	chr2_45631179	0	45631179	G	A
2	chr2_45632331	0	45632331	A	G
2	chr2_45632770	0	45632770	G	A
2	chr2_45633762	0	45633762	T	C
2	chr2_45640916	0	45640916	G	T
2	chr2_45647561	0	45647561	G	A
2	chr2_45649240	0	45649240	A	C
2	chr2_45649340	0	45649340	A	G
2	chr2_45657094	0	45657094	T	C
2	chr2_45665626	0	45665626	T	C
2	chr2_45669316	0	45669316	C	A
2	chr2_45671384	0	45671384	T	A
2	chr2_45672285	0	45672285	G	A
2	chr2_45674139	0	45674139	T	C
2	chr2_45675021	0	45675021	T	C
2	chr2_45676364	0	45676364	A	G
2	chr2_45677699	0	45677699	G	A
2	chr2_45678975	0	45678975	A	G
2	chr2_45679919	0	45679919	T	G
2	chr2_45680230	0	45680230	A	G
2	chr2_45683829	0	45683829	C	A
2	chr2_45684105	0	45684105	A	C
2	chr2_45684721	0	45684721	A	G
2	chr2_45685689	0	45685689	C	G
2	chr2_45688628	0	45688628	T	C
2	chr2_45689049	0	45689049	A	T
2	chr2_45689783	0	45689783	C	T
2	chr2_45692337	0	45692337	T	C
2	chr2_45693501	0	45693501	T	C
2	chr2_45694927	0	45694927	G	T
2	chr2_45701233	0	45701233	G	A
2	chr2_45701396	0	45701396	A	G
2	chr2_45703030	0	45703030	A	C
2	chr2_45705878	0	45705878	G	C
2	chr2_45706190	0	45706190	A	G
2	chr2_45706275	0	45706275	A	C
2	chr2_45706972	0	45706972	T	C
2	chr2_45717295	0	45717295	T	C
2	chr2_45724711	0	45724711	T	C
2	chr2_45725755	0	45725755	G	A
2	chr2_45726169	0	45726169	T	C
2	chr2_45728419	0	45728419	T	C
2	chr2_45740275	0	45740275	T	C
2	chr2_45741305	0	45741305	C	T
2	chr2_45745406	0	45745406	A	G
2	chr2_45746070	0	45746070	T	C
2	chr2_45747024	0	45747024	G	T
2	chr2_45749500	0	45749500	A	T
2	chr2_45750357	0	45750357	C	T
2	chr2_45760326	0	45760326	T	C
2	chr2_45760822	0	45760822	T	C
2	chr2_45762766	0	45762766	A	C
2	chr2_45764182	0	45764182	A	G
2	chr2_45764300	0	45764300	G	T
2	chr2_45767987	0	45767987	C	G
2	chr2_45770406	0	45770406	A	T
2	chr2_45771994	0	45771994	T	G
2	chr2_45772431	0	45772431	G	A
2	chr2_45777754	0	45777754	G	C
2	chr2_45779484	0	45779484	T	C
2	chr2_45782455	0	45782455	T	C
2	chr2_45785829	0	45785829	T	C
2	chr2_45795664	0	45795664	G	A
2	chr2_45799794	0	45799794	G	C
2	chr2_45799848	0	45799848	C	A
2	chr2_45800741	0	45800741	T	G
2	chr2_45808910	0	45808910	T	C
2	chr2_45810730	0	45810730	G	A
2	chr2_45811008	0	45811008	C	A
2	chr2_45812808	0	45812808	C	T
2	chr2_45813241	0	45813241	G	A
2	chr2_45816637	0	45816637	A	G
2	chr2_45818423	0	45818423	C	G
2	chr2_45823467	0	45823467	C	T
2	chr2_45826498	0	45826498	A	G
2	chr2_45847032	0	45847032	G	A
2	chr2_45850591	0	45850591	G	A
2	chr2_45857441	0	45857441	A	G
2	chr2_45863817	0	45863817	T	G
2	chr2_45870519	0	45870519	T	C
2	chr2_45871599	0	45871599	T	C
2	chr2_45874228	0	45874228	A	G
2	chr2_45876489	0	45876489	A	G
2	chr2_45876802	0	45876802	T	C
2	chr2_45884184	0	45884184	T	C
2	chr2_45884672	0	45884672	A	G
2	chr2_45885156	0	45885156	C	T
2	chr2_45885179	0	45885179	T	C
2	chr2_45886476	0	45886476	A	G
2	chr2_45888145	0	45888145	A	G
2	chr2_45893280	0	45893280	T	C
2	chr2_45893425	0	45893425	A	G
2	chr2_45897547	0	45897547	A	T
2	chr2_45902043	0	45902043	A	C
2	chr2_45902632	0	45902632	T	C
2	chr2_45906124	0	45906124	A	G
2	chr2_45908344	0	45908344	A	G
2	chr2_45913352	0	45913352	A	G
2	chr2_45913420	0	45913420	G	A
2	chr2_45915538	0	45915538	A	G
2	chr2_45915666	0	45915666	A	G
2	chr2_45918149	0	45918149	C	A
2	chr2_45918951	0	45918951	T	C
2	chr2_45927700	0	45927700	T	C
2	chr2_45928554	0	45928554	T	C
2	chr2_45932697	0	45932697	A	G
2	chr2_45932839	0	45932839	T	C
2	chr2_45936809	0	45936809	G	C
2	chr2_45938391	0	45938391	C	G
2	chr2_45938659	0	45938659	A	G
2	chr2_45942790	0	45942790	G	A
2	chr2_45947226	0	45947226	A	C
2	chr2_45957728	0	45957728	G	A
2	chr2_45963124	0	45963124	T	A
2	chr2_45963941	0	45963941	T	C
2	chr2_45964411	0	45964411	A	C
2	chr2_45965116	0	45965116	A	G
2	chr2_45967436	0	45967436	G	A
2	chr2_45968223	0	45968223	C	G
2	chr2_45973104	0	45973104	G	A
2	chr2_45975212	0	45975212	T	G
2	chr2_45979390	0	45979390	G	A
2	chr2_45981322	0	45981322	A	G
2	chr2_45981899	0	45981899	A	T
2	chr2_45987334	0	45987334	G	A
2	chr2_45987738	0	45987738	A	T
2	chr2_45989974	0	45989974	T	C
2	chr2_45991967	0	45991967	T	C
2	chr2_45993104	0	45993104	A	G
2	chr2_45995422	0	45995422	C	G
2	chr2_45997523	0	45997523	G	T
2	chr2_46000561	0	46000561	C	A
2	chr2_46002036	0	46002036	C	A
2	chr2_46003722	0	46003722	G	T
2	chr2_46008637	0	46008637	G	A
2	chr2_46008945	0	46008945	G	A
2	chr2_46009304	0	46009304	T	C
2	chr2_46013168	0	46013168	A	G
2	chr2_46018317	0	46018317	A	G
2	chr2_46019850	0	46019850	A	C
2	chr2_46022663	0	46022663	A	G
2	chr2_46034410	0	46034410	C	T
2	chr2_46035962	0	46035962	A	G
2	chr2_46036282	0	46036282	A	G
2	chr2_46037984	0	46037984	C	A
2	chr2_46040372	0	46040372	A	C
2	chr2_46044306	0	46044306	A	G
2	chr2_46049971	0	46049971	A	G
2	chr2_46057229	0	46057229	C	T
2	chr2_46058970	0	46058970	T	C
2	chr2_46065099	0	46065099	T	C
2	chr2_46065182	0	46065182	T	C
2	chr2_46066336	0	46066336	G	A
2	chr2_46072060	0	46072060	A	G
2	chr2_46075791	0	46075791	C	G
2	chr2_46076200	0	46076200	A	C
2	chr2_46079903	0	46079903	C	T
2	chr2_46083246	0	46083246	C	T
2	chr2_46084385	0	46084385	T	C
2	chr2_46084555	0	46084555	A	G
2	chr2_46094090	0	46094090	T	C
2	chr2_46099377	0	46099377	A	G
2	chr2_46114238	0	46114238	T	G
2	chr2_46115307	0	46115307	A	G
2	chr2_46115502	0	46115502	A	G
2	chr2_46115719	0	46115719	A	G
2	chr2_46117997	0	46117997	A	G
2	chr2_46132788	0	46132788	G	A
2	chr2_46134416	0	46134416	G	C
2	chr2_46134543	0	46134543	C	G
2	chr2_46138467	0	46138467	A	G
2	chr2_46142602	0	46142602	T	G
2	chr2_46149977	0	46149977	C	T
2	chr2_46150503	0	46150503	T	C
2	chr2_46150620	0	46150620	T	A
2	chr2_46152561	0	46152561	A	G
2	chr2_46152906	0	46152906	T	C
2	chr2_46153508	0	46153508	A	C
2	chr2_46153604	0	46153604	G	A
2	chr2_46156758	0	46156758	T	C
2	chr2_46160220	0	46160220	A	G
2	chr2_46162268	0	46162268	G	A
2	chr2_46163508	0	46163508	A	G
2	chr2_46169180	0	46169180	G	C
2	chr2_46174572	0	46174572	C	T
2	chr2_46176396	0	46176396	A	G
2	chr2_46177550	0	46177550	G	T
2	chr2_46179219	0	46179219	A	G
2	chr2_46179438	0	46179438	A	C
2	chr2_46179920	0	46179920	C	T
2	chr2_46181138	0	46181138	C	T
2	chr2_46181884	0	46181884	T	C
2	chr2_46184327	0	46184327	A	G
2	chr2_46186147	0	46186147	A	G
2	chr2_46189543	0	46189543	A	G
2	chr2_46190113	0	46190113	G	T
2	chr2_46193113	0	46193113	G	A
2	chr2_46196889	0	46196889	C	T
2	chr2_46198247	0	46198247	C	T
2	chr2_46203142	0	46203142	T	C
2	chr2_46203421	0	46203421	T	C
2	chr2_46204118	0	46204118	T	C
2	chr2_46205165	0	46205165	C	T
2	chr2_46209517	0	46209517	A	G
2	chr2_46214657	0	46214657	G	C
2	chr2_46223571	0	46223571	T	C
2	chr2_46229536	0	46229536	T	C
2	chr2_46241317	0	46241317	A	G
2	chr2_46253079	0	46253079	A	C
2	chr2_46287927	0	46287927	A	G
2	chr2_46288739	0	46288739	A	G
2	chr2_46288759	0	46288759	A	G
2	chr2_46289652	0	46289652	A	C
2	chr2_46290838	0	46290838	T	C
2	chr2_46291976	0	46291976	G	A
2	chr2_46293468	0	46293468	G	A
2	chr2_46294151	0	46294151	A	T
2	chr2_46295381	0	46295381	T	C
2	chr2_46301709	0	46301709	A	G
2	chr2_46305047	0	46305047	G	A
2	chr2_46305643	0	46305643	G	T
2	chr2_46305746	0	46305746	A	G
2	chr2_46308814	0	46308814	T	C
2	chr2_46309404	0	46309404	T	C
2	chr2_46321124	0	46321124	A	G
2	chr2_46331198	0	46331198	T	C
2	chr2_46333072	0	46333072	A	G
2	chr2_46336334	0	46336334	T	C
2	chr2_46337256	0	46337256	T	C
2	chr2_46337451	0	46337451	A	G
2	chr2_46339902	0	46339902	T	C
2	chr2_46343551	0	46343551	G	T
2	chr2_46346594	0	46346594	C	T
2	chr2_46352678	0	46352678	T	C
2	chr2_46353420	0	46353420	T	C
2	chr2_46353922	0	46353922	G	A
2	chr2_46356313	0	46356313	C	T
2	chr2_46357786	0	46357786	A	G
2	chr2_46366162	0	46366162	G	A
2	chr2_46376193	0	46376193	C	G
2	chr2_46377549	0	46377549	T	C
2	chr2_46380401	0	46380401	T	C
2	chr2_46380411	0	46380411	T	C
2	chr2_46381641	0	46381641	C	T
2	chr2_46389294	0	46389294	A	G
2	chr2_46399589	0	46399589	G	C
2	chr2_46400157	0	46400157	C	G
2	chr2_46404839	0	46404839	A	C
2	chr2_46408036	0	46408036	A	G
2	chr2_46414736	0	46414736	A	G
2	chr2_46418600	0	46418600	T	C
2	chr2_46419951	0	46419951	A	G
2	chr2_46423665	0	46423665	A	G
2	chr2_46430374	0	46430374	G	A
2	chr2_46432684	0	46432684	T	A
2	chr2_46435724	0	46435724	C	T
2	chr2_46441294	0	46441294	G	A
2	chr2_46443809	0	46443809	T	C
2	chr2_46446785	0	46446785	A	G
2	chr2_46447349	0	46447349	C	T
2	chr2_46458516	0	46458516	C	G
2	chr2_46460804	0	46460804	T	C
2	chr2_46471216	0	46471216	C	A
2	chr2_46478245	0	46478245	A	G
2	chr2_46482051	0	46482051	T	C
2	chr2_46493376	0	46493376	C	A
2	chr2_46498145	0	46498145	T	C
2	chr2_46498596	0	46498596	A	G
2	chr2_46508410	0	46508410	T	G
2	chr2_46524353	0	46524353	T	C
2	chr2_46526322	0	46526322	C	G
2	chr2_46528712	0	46528712	T	C
2	chr2_46535765	0	46535765	T	C
2	chr2_46542782	0	46542782	C	T
2	chr2_46547010	0	46547010	T	C
2	chr2_46552527	0	46552527	T	C
2	chr2_46552926	0	46552926	A	G
2	chr2_46558045	0	46558045	T	C
2	chr2_46562714	0	46562714	A	C
2	chr2_46566780	0	46566780	C	A
2	chr2_46569839	0	46569839	T	C
2	chr2_46575088	0	46575088	C	T
2	chr2_46580585	0	46580585	G	C
2	chr2_46581471	0	46581471	A	G
2	chr2_46583197	0	46583197	G	A
2	chr2_46584224	0	46584224	G	A
2	chr2_46584783	0	46584783	C	T
2	chr2_46588576	0	46588576	T	C
2	chr2_46598543	0	46598543	T	C
2	chr2_46602785	0	46602785	G	A
2	chr2_46607238	0	46607238	C	G
2	chr2_46607566	0	46607566	C	A
2	chr2_46614854	0	46614854	T	C
2	chr2_46617278	0	46617278	T	C
2	chr2_46619002	0	46619002	G	A
2	chr2_46622246	0	46622246	A	G
2	chr2_46626342	0	46626342	T	C
2	chr2_46631135	0	46631135	C	A
2	chr2_46633408	0	46633408	T	C
2	chr2_46636106	0	46636106	G	A
2	chr2_46639197	0	46639197	T	C
2	chr2_46645577	0	46645577	G	C
2	chr2_46649662	0	46649662	A	G
2	chr2_46654499	0	46654499	C	A
2	chr2_46657380	0	46657380	T	A
2	chr2_46661416	0	46661416	G	A
2	chr2_46663283	0	46663283	T	C
2	chr2_46670798	0	46670798	T	C
2	chr2_46670976	0	46670976	G	A
2	chr2_46673246	0	46673246	T	C
2	chr2_46677094	0	46677094	A	G
2	chr2_46678932	0	46678932	G	C
2	chr2_46696460	0	46696460	A	G
2	chr2_46697911	0	46697911	T	C
2	chr2_46702617	0	46702617	A	G
2	chr2_46704892	0	46704892	T	C
2	chr2_46705500	0	46705500	T	C
2	chr2_46706523	0	46706523	A	G
2	chr2_46709745	0	46709745	T	C
2	chr2_46712940	0	46712940	C	A
2	chr2_46715857	0	46715857	T	C
2	chr2_46716388	0	46716388	A	G
2	chr2_46727394	0	46727394	A	G
2	chr2_46729405	0	46729405	A	G
2	chr2_46735997	0	46735997	T	G
2	chr2_46736018	0	46736018	G	C
2	chr2_46736470	0	46736470	T	C
2	chr2_46741129	0	46741129	G	A
2	chr2_46746794	0	46746794	A	G
2	chr2_46750161	0	46750161	A	G
2	chr2_46750642	0	46750642	C	G
2	chr2_46752849	0	46752849	G	C
2	chr2_46755036	0	46755036	C	T
2	chr2_46758929	0	46758929	T	C
2	chr2_46761020	0	46761020	A	G
2	chr2_46762489	0	46762489	T	C
2	chr2_46764172	0	46764172	T	C
2	chr2_46767237	0	46767237	G	A
2	chr2_46773599	0	46773599	A	G
2	chr2_46774248	0	46774248	T	C
2	chr2_46776334	0	46776334	A	G
2	chr2_46776776	0	46776776	T	G
2	chr2_46782296	0	46782296	T	C
2	chr2_46784160	0	46784160	G	A
2	chr2_46792441	0	46792441	T	A
2	chr2_46792680	0	46792680	G	A
2	chr2_46802300	0	46802300	T	C
2	chr2_46848579	0	46848579	A	G
2	chr2_46851339	0	46851339	A	G
2	chr2_46857732	0	46857732	T	C
2	chr2_46863091	0	46863091	G	C
2	chr2_46867195	0	46867195	A	G
2	chr2_46867231	0	46867231	A	G
2	chr2_46868934	0	46868934	G	A
2	chr2_46875881	0	46875881	T	A
2	chr2_46877173	0	46877173	T	C
2	chr2_46880423	0	46880423	T	C
2	chr2_46880832	0	46880832	T	C
2	chr2_46882784	0	46882784	T	G
2	chr2_46901410	0	46901410	T	C
2	chr2_46907026	0	46907026	C	G
2	chr2_46912523	0	46912523	C	T
2	chr2_46913413	0	46913413	A	G
2	chr2_46927295	0	46927295	C	A
2	chr2_46933137	0	46933137	C	T
2	chr2_46942803	0	46942803	C	A
2	chr2_46943260	0	46943260	G	A
2	chr2_46961420	0	46961420	G	A
2	chr2_46963731	0	46963731	A	G
2	chr2_46966035	0	46966035	A	G
2	chr2_46971342	0	46971342	G	C
2	chr2_46973704	0	46973704	T	C
2	chr2_46975941	0	46975941	A	C
2	chr2_46976668	0	46976668	A	G
2	chr2_46977037	0	46977037	G	A
2	chr2_46993066	0	46993066	A	G
2	chr2_46996936	0	46996936	A	T
2	chr2_46999020	0	46999020	A	G
2	chr2_47005747	0	47005747	T	C
2	chr2_47011017	0	47011017	G	C
2	chr2_47019145	0	47019145	T	C
2	chr2_47022973	0	47022973	A	G
2	chr2_47024218	0	47024218	A	G
2	chr2_47035262	0	47035262	T	G
2	chr2_47037288	0	47037288	A	G
2	chr2_47046939	0	47046939	A	T
2	chr2_47052453	0	47052453	A	G
2	chr2_47056282	0	47056282	C	A
2	chr2_47058674	0	47058674	T	C
2	chr2_47058998	0	47058998	T	G
2	chr2_47070245	0	47070245	A	G
2	chr2_47073624	0	47073624	G	C
2	chr2_47080489	0	47080489	A	G
2	chr2_47083211	0	47083211	A	G
2	chr2_47085334	0	47085334	A	C
2	chr2_47085745	0	47085745	A	G
2	chr2_47093052	0	47093052	A	G
2	chr2_47094307	0	47094307	T	C
2	chr2_47094611	0	47094611	G	T
2	chr2_47107582	0	47107582	G	T
2	chr2_47108918	0	47108918	A	G
2	chr2_47114911	0	47114911	G	C
2	chr2_47115281	0	47115281	A	G
2	chr2_47117234	0	47117234	G	A
2	chr2_47117602	0	47117602	C	T
2	chr2_47119363	0	47119363	A	G
2	chr2_47123927	0	47123927	C	G
2	chr2_47124346	0	47124346	A	G
2	chr2_47130355	0	47130355	C	T
2	chr2_47137121	0	47137121	A	G
2	chr2_47137303	0	47137303	T	C
2	chr2_47140894	0	47140894	C	G
2	chr2_47142968	0	47142968	A	G
2	chr2_47160823	0	47160823	C	A
2	chr2_47164448	0	47164448	G	C
2	chr2_47169588	0	47169588	G	C
2	chr2_47171731	0	47171731	G	A
2	chr2_47172232	0	47172232	T	C
2	chr2_47172823	0	47172823	G	A
2	chr2_47182207	0	47182207	T	C
2	chr2_47184552	0	47184552	G	C
2	chr2_47191919	0	47191919	T	C
2	chr2_47199022	0	47199022	A	G
2	chr2_47201808	0	47201808	G	A
2	chr2_47210712	0	47210712	A	G
2	chr2_47213586	0	47213586	C	G
2	chr2_47214179	0	47214179	A	G
2	chr2_47222716	0	47222716	G	A
2	chr2_47225345	0	47225345	A	G
2	chr2_47228455	0	47228455	C	A
2	chr2_47242402	0	47242402	G	A
2	chr2_47243602	0	47243602	G	C
2	chr2_47244587	0	47244587	A	G
2	chr2_47247261	0	47247261	G	A
2	chr2_47247612	0	47247612	A	G
2	chr2_47250826	0	47250826	T	C
2	chr2_47262947	0	47262947	C	T
2	chr2_47270288	0	47270288	T	A
2	chr2_47276990	0	47276990	G	A
2	chr2_47279230	0	47279230	A	G
2	chr2_47282243	0	47282243	T	C
2	chr2_47283413	0	47283413	T	A
2	chr2_47285446	0	47285446	G	C
2	chr2_47286848	0	47286848	G	C
2	chr2_47291100	0	47291100	T	C
2	chr2_47303991	0	47303991	A	G
2	chr2_47305921	0	47305921	C	A
2	chr2_47306782	0	47306782	A	G
2	chr2_47317651	0	47317651	T	C
2	chr2_47465321	0	47465321	A	G
2	chr2_47467832	0	47467832	A	G
2	chr2_47469581	0	47469581	T	C
2	chr2_47469863	0	47469863	C	T
2	chr2_47473373	0	47473373	A	G
2	chr2_47473474	0	47473474	A	G
2	chr2_47473764	0	47473764	C	A
2	chr2_47483851	0	47483851	G	A
2	chr2_47484671	0	47484671	T	C
2	chr2_47491467	0	47491467	A	G
2	chr2_47507798	0	47507798	T	C
2	chr2_47512429	0	47512429	A	G
2	chr2_47512887	0	47512887	G	C
2	chr2_47513078	0	47513078	A	G
2	chr2_47514044	0	47514044	C	T
2	chr2_47518191	0	47518191	C	A
2	chr2_47520837	0	47520837	T	A
2	chr2_47521538	0	47521538	G	A
2	chr2_47525712	0	47525712	G	A
2	chr2_47557261	0	47557261	A	C
2	chr2_47557411	0	47557411	A	G
2	chr2_47566421	0	47566421	G	T
2	chr2_47570894	0	47570894	A	G
2	chr2_47583525	0	47583525	G	C
2	chr2_47584637	0	47584637	T	G
2	chr2_47588364	0	47588364	A	G
2	chr2_47599748	0	47599748	G	A
2	chr2_47609669	0	47609669	A	G
2	chr2_47610688	0	47610688	G	A
2	chr2_47610914	0	47610914	G	C
2	chr2_47612178	0	47612178	T	C
2	chr2_47624713	0	47624713	A	G
2	chr2_47626074	0	47626074	C	T
2	chr2_47628753	0	47628753	A	G
2	chr2_47631342	0	47631342	C	T
2	chr2_47633694	0	47633694	A	G
2	chr2_47639212	0	47639212	G	A
2	chr2_47639665	0	47639665	A	C
2	chr2_47642570	0	47642570	C	G
2	chr2_47649127	0	47649127	C	T
2	chr2_47650107	0	47650107	T	C
2	chr2_47652049	0	47652049	G	A
2	chr2_47653563	0	47653563	G	T
2	chr2_47658090	0	47658090	C	T
2	chr2_47664068	0	47664068	T	C
2	chr2_47676885	0	47676885	T	C
2	chr2_47676991	0	47676991	A	G
2	chr2_47693886	0	47693886	T	C
2	chr2_47697750	0	47697750	G	A
2	chr2_47698906	0	47698906	C	T
2	chr2_47704337	0	47704337	A	G
2	chr2_47710444	0	47710444	A	G
2	chr2_47716058	0	47716058	A	G
2	chr2_47725312	0	47725312	T	C
2	chr2_47728165	0	47728165	C	T
2	chr2_47729166	0	47729166	G	C
2	chr2_47730539	0	47730539	C	T
2	chr2_47731036	0	47731036	A	C
2	chr2_47734921	0	47734921	A	C
2	chr2_47736972	0	47736972	C	T
2	chr2_47739026	0	47739026	A	G
2	chr2_47739102	0	47739102	G	T
2	chr2_47742957	0	47742957	G	C
2	chr2_47743268	0	47743268	T	C
2	chr2_47748164	0	47748164	A	G
2	chr2_47749248	0	47749248	A	G
2	chr2_47764980	0	47764980	T	C
2	chr2_47766504	0	47766504	T	C
2	chr2_47772100	0	47772100	A	G
2	chr2_47776482	0	47776482	T	C
2	chr2_47777922	0	47777922	T	C
2	chr2_47782810	0	47782810	C	T
2	chr2_47784261	0	47784261	A	G
2	chr2_47791045	0	47791045	T	C
2	chr2_47806631	0	47806631	T	C
2	chr2_47813591	0	47813591	C	T
2	chr2_47814361	0	47814361	A	G
2	chr2_47822459	0	47822459	A	C
2	chr2_47827337	0	47827337	C	G
2	chr2_47828392	0	47828392	T	C
2	chr2_47828703	0	47828703	A	T
2	chr2_47829441	0	47829441	A	C
2	chr2_47831842	0	47831842	T	G
2	chr2_47844665	0	47844665	T	C
2	chr2_47849287	0	47849287	T	C
2	chr2_47850734	0	47850734	A	G
2	chr2_47858020	0	47858020	T	C
2	chr2_47868768	0	47868768	G	A
2	chr2_47869019	0	47869019	T	C
2	chr2_47875154	0	47875154	T	G
2	chr2_47881150	0	47881150	T	C
2	chr2_47884335	0	47884335	T	C
2	chr2_47889968	0	47889968	T	A
2	chr2_47893126	0	47893126	A	G
2	chr2_47894012	0	47894012	A	G
2	chr2_47897021	0	47897021	G	C
2	chr2_47899641	0	47899641	C	T
2	chr2_47904991	0	47904991	C	G
2	chr2_47908846	0	47908846	C	G
2	chr2_47922419	0	47922419	T	C
2	chr2_47923447	0	47923447	G	C
2	chr2_47923687	0	47923687	G	C
2	chr2_47937325	0	47937325	T	C
2	chr2_47938550	0	47938550	A	G
2	chr2_47942931	0	47942931	T	G
2	chr2_47949462	0	47949462	G	T
2	chr2_47952228	0	47952228	G	T
2	chr2_47952658	0	47952658	T	C
2	chr2_47956920	0	47956920	C	T
2	chr2_47963732	0	47963732	T	C
2	chr2_47965217	0	47965217	A	G
2	chr2_47978996	0	47978996	G	A
2	chr2_47980242	0	47980242	T	C
2	chr2_47983073	0	47983073	G	A
2	chr2_47988404	0	47988404	T	C
2	chr2_47991623	0	47991623	G	A
2	chr2_48012323	0	48012323	A	G
2	chr2_48015019	0	48015019	C	T
2	chr2_48015089	0	48015089	T	C
2	chr2_48015688	0	48015688	A	G
2	chr2_48016675	0	48016675	T	G
2	chr2_48029244	0	48029244	A	G
2	chr2_48031405	0	48031405	A	C
2	chr2_48031452	0	48031452	T	C
2	chr2_48032728	0	48032728	A	G
2	chr2_48036853	0	48036853	A	G
2	chr2_48037658	0	48037658	C	T
2	chr2_48039279	0	48039279	A	G
2	chr2_48043943	0	48043943	T	C
2	chr2_48044017	0	48044017	T	C
2	chr2_48053000	0	48053000	C	G
2	chr2_48056060	0	48056060	A	G
2	chr2_48060281	0	48060281	G	A
2	chr2_48060436	0	48060436	A	G
2	chr2_48061058	0	48061058	T	C
2	chr2_48084663	0	48084663	G	C
2	chr2_48098838	0	48098838	T	C
2	chr2_48098952	0	48098952	T	G
2	chr2_48104546	0	48104546	A	C
2	chr2_48114160	0	48114160	G	T
2	chr2_48119168	0	48119168	A	T
2	chr2_48120943	0	48120943	A	G
2	chr2_48130162	0	48130162	C	T
2	chr2_48142231	0	48142231	A	C
2	chr2_48142904	0	48142904	A	G
2	chr2_48149052	0	48149052	A	G
2	chr2_48149801	0	48149801	G	A
2	chr2_48149845	0	48149845	G	C
2	chr2_48161464	0	48161464	T	G
2	chr2_48168725	0	48168725	T	C
2	chr2_48171620	0	48171620	A	G
2	chr2_48176278	0	48176278	C	G
2	chr2_48178510	0	48178510	T	C
2	chr2_48218683	0	48218683	T	G
2	chr2_48235832	0	48235832	C	T
2	chr2_48246375	0	48246375	T	C
2	chr2_48272679	0	48272679	T	A
2	chr2_48275254	0	48275254	C	T
2	chr2_48286005	0	48286005	T	G
2	chr2_48287979	0	48287979	A	G
2	chr2_48288291	0	48288291	C	T
2	chr2_48288359	0	48288359	T	C
2	chr2_48290980	0	48290980	T	C
2	chr2_48292888	0	48292888	G	C
2	chr2_48303673	0	48303673	T	C
2	chr2_48306111	0	48306111	A	G
2	chr2_48312228	0	48312228	T	C
2	chr2_48318118	0	48318118	A	G
2	chr2_48318124	0	48318124	T	C
2	chr2_48336632	0	48336632	G	A
2	chr2_48341823	0	48341823	A	G
2	chr2_48341953	0	48341953	G	T
2	chr2_48343949	0	48343949	T	C
2	chr2_48344920	0	48344920	G	A
2	chr2_48347557	0	48347557	T	C
2	chr2_48351634	0	48351634	G	A
2	chr2_48352639	0	48352639	A	G
2	chr2_48354789	0	48354789	T	C
2	chr2_48357567	0	48357567	A	G
2	chr2_48359748	0	48359748	G	T
2	chr2_48362691	0	48362691	A	G
2	chr2_48362721	0	48362721	A	C
2	chr2_48380308	0	48380308	G	C
2	chr2_48384298	0	48384298	C	T
2	chr2_48398512	0	48398512	T	C
2	chr2_48400015	0	48400015	T	C
2	chr2_48409411	0	48409411	A	G
2	chr2_48414382	0	48414382	C	T
2	chr2_48414612	0	48414612	T	C
2	chr2_48426878	0	48426878	A	C
2	chr2_48436242	0	48436242	T	C
2	chr2_48445212	0	48445212	A	G
2	chr2_48446378	0	48446378	A	G
2	chr2_48448651	0	48448651	T	G
2	chr2_48450964	0	48450964	G	A
2	chr2_48451207	0	48451207	T	C
2	chr2_48453970	0	48453970	C	G
2	chr2_48454566	0	48454566	T	C
2	chr2_48464168	0	48464168	T	G
2	chr2_48466326	0	48466326	T	C
2	chr2_48471658	0	48471658	G	C
2	chr2_48476245	0	48476245	G	A
2	chr2_48487807	0	48487807	G	A
2	chr2_48490124	0	48490124	A	G
2	chr2_48495015	0	48495015	T	C
2	chr2_48500586	0	48500586	T	C
2	chr2_48510328	0	48510328	C	A
2	chr2_48515583	0	48515583	T	C
2	chr2_48516695	0	48516695	C	T
2	chr2_48531194	0	48531194	T	C
2	chr2_48550002	0	48550002	A	G
2	chr2_48558120	0	48558120	T	C
2	chr2_48601536	0	48601536	G	T
2	chr2_48601994	0	48601994	C	G
2	chr2_48603394	0	48603394	A	G
2	chr2_48615390	0	48615390	C	T
2	chr2_48616757	0	48616757	T	C
2	chr2_48618864	0	48618864	T	G
2	chr2_48618925	0	48618925	T	C
2	chr2_48619376	0	48619376	T	C
2	chr2_48631595	0	48631595	G	C
2	chr2_48632019	0	48632019	C	G
2	chr2_48633029	0	48633029	A	G
2	chr2_48636290	0	48636290	G	A
2	chr2_48639112	0	48639112	T	C
2	chr2_48648661	0	48648661	A	G
2	chr2_48653332	0	48653332	T	A
2	chr2_48660238	0	48660238	A	G
2	chr2_48667884	0	48667884	T	C
2	chr2_48669409	0	48669409	T	C
2	chr2_48680326	0	48680326	T	C
2	chr2_48687222	0	48687222	C	G
2	chr2_48690505	0	48690505	T	C
2	chr2_48691420	0	48691420	T	C
2	chr2_48691724	0	48691724	G	T
2	chr2_48693484	0	48693484	A	G
2	chr2_48698335	0	48698335	G	A
2	chr2_48708309	0	48708309	T	C
2	chr2_48717542	0	48717542	T	C
2	chr2_48719230	0	48719230	G	A
2	chr2_48719273	0	48719273	C	G
2	chr2_48722881	0	48722881	A	G
2	chr2_48998983	0	48998983	G	T
2	chr2_49007659	0	49007659	G	A
2	chr2_49009043	0	49009043	A	G
2	chr2_49010584	0	49010584	C	A
2	chr2_49012540	0	49012540	C	A
2	chr2_49018601	0	49018601	C	T
2	chr2_49032822	0	49032822	C	A
2	chr2_49045772	0	49045772	C	T
2	chr2_49056852	0	49056852	T	G
2	chr2_49064785	0	49064785	C	G
2	chr2_49066044	0	49066044	T	A
2	chr2_49066267	0	49066267	G	T
2	chr2_49072989	0	49072989	T	C
2	chr2_49073559	0	49073559	C	T
2	chr2_49086858	0	49086858	T	A
2	chr2_49094691	0	49094691	A	G
2	chr2_49099884	0	49099884	T	C
2	chr2_49106965	0	49106965	C	T
2	chr2_49110834	0	49110834	T	C
2	chr2_49111435	0	49111435	A	T
2	chr2_49113681	0	49113681	T	G
2	chr2_49116065	0	49116065	C	T
2	chr2_49121326	0	49121326	T	C
2	chr2_49125070	0	49125070	C	T
2	chr2_49134886	0	49134886	C	T
2	chr2_49138992	0	49138992	T	C
2	chr2_49139598	0	49139598	A	T
2	chr2_49139611	0	49139611	C	T
2	chr2_49142522	0	49142522	C	A
2	chr2_49149302	0	49149302	C	T
2	chr2_49152568	0	49152568	G	A
2	chr2_49156310	0	49156310	C	T
2	chr2_49160694	0	49160694	A	G
2	chr2_49161258	0	49161258	A	G
2	chr2_49184477	0	49184477	C	T
2	chr2_49185393	0	49185393	C	T
2	chr2_49190162	0	49190162	G	C
2	chr2_49190718	0	49190718	G	A
2	chr2_49193653	0	49193653	G	C
2	chr2_49194356	0	49194356	G	A
2	chr2_49201384	0	49201384	T	C
2	chr2_49202892	0	49202892	T	C
2	chr2_49203553	0	49203553	T	C
2	chr2_49206441	0	49206441	T	C
2	chr2_49207643	0	49207643	T	C
2	chr2_49232853	0	49232853	G	C
2	chr2_49234447	0	49234447	T	C
2	chr2_49235310	0	49235310	T	G
2	chr2_49242824	0	49242824	C	A
2	chr2_49249927	0	49249927	T	A
2	chr2_49257344	0	49257344	T	A
2	chr2_49258389	0	49258389	A	G
2	chr2_49259841	0	49259841	G	A
2	chr2_49270089	0	49270089	C	T
2	chr2_49270160	0	49270160	G	A
2	chr2_49270578	0	49270578	A	C
2	chr2_49271562	0	49271562	C	G
2	chr2_49280782	0	49280782	C	T
2	chr2_49284358	0	49284358	G	A
2	chr2_49285133	0	49285133	A	C
2	chr2_49285433	0	49285433	G	A
2	chr2_49290681	0	49290681	G	A
2	chr2_49291568	0	49291568	T	C
2	chr2_49293554	0	49293554	G	A
2	chr2_49295821	0	49295821	C	T
2	chr2_49309210	0	49309210	A	G
2	chr2_49310779	0	49310779	G	A
2	chr2_49311710	0	49311710	T	C
2	chr2_49317530	0	49317530	C	T
2	chr2_49322897	0	49322897	C	T
2	chr2_49336074	0	49336074	C	T
2	chr2_49339319	0	49339319	T	C
2	chr2_49339349	0	49339349	T	C
2	chr2_49341788	0	49341788	G	C
2	chr2_49343337	0	49343337	T	C
2	chr2_49344397	0	49344397	A	T
2	chr2_49349537	0	49349537	G	T
2	chr2_49349592	0	49349592	A	C
2	chr2_49353591	0	49353591	T	C
2	chr2_49360497	0	49360497	G	A
2	chr2_49362247	0	49362247	A	G
2	chr2_49363803	0	49363803	T	C
2	chr2_49365601	0	49365601	T	C
2	chr2_49366692	0	49366692	T	C
2	chr2_49367610	0	49367610	T	C
2	chr2_49374592	0	49374592	T	C
2	chr2_49379102	0	49379102	T	C
2	chr2_49385003	0	49385003	A	G
2	chr2_49394946	0	49394946	C	T
2	chr2_49395660	0	49395660	A	G
2	chr2_49399865	0	49399865	A	C
2	chr2_49402095	0	49402095	C	G
2	chr2_49408275	0	49408275	G	A
2	chr2_49419563	0	49419563	A	G
2	chr2_49423773	0	49423773	T	C
2	chr2_49433668	0	49433668	C	A
2	chr2_49435520	0	49435520	G	A
2	chr2_49436736	0	49436736	T	C
2	chr2_49437352	0	49437352	A	C
2	chr2_49437748	0	49437748	A	G
2	chr2_49438415	0	49438415	T	C
2	chr2_49440511	0	49440511	A	G
2	chr2_49442624	0	49442624	T	C
2	chr2_49444611	0	49444611	C	T
2	chr2_49448987	0	49448987	C	T
2	chr2_49450862	0	49450862	T	G
2	chr2_49460662	0	49460662	C	A
2	chr2_49467518	0	49467518	T	C
2	chr2_49468431	0	49468431	C	T
2	chr2_49471293	0	49471293	A	G
2	chr2_49475543	0	49475543	A	G
2	chr2_49477292	0	49477292	G	T
2	chr2_49477714	0	49477714	C	T
2	chr2_49481082	0	49481082	T	C
2	chr2_49486734	0	49486734	A	G
2	chr2_49488612	0	49488612	C	T
2	chr2_49490648	0	49490648	T	C
2	chr2_49498748	0	49498748	T	C
2	chr2_49509559	0	49509559	G	A
2	chr2_49510521	0	49510521	G	A
2	chr2_49510553	0	49510553	G	C
2	chr2_49510757	0	49510757	T	C
2	chr2_49512190	0	49512190	T	C
2	chr2_49518346	0	49518346	C	T
2	chr2_49520941	0	49520941	T	A
2	chr2_49537014	0	49537014	T	C
2	chr2_49538154	0	49538154	C	G
2	chr2_49546374	0	49546374	C	G
2	chr2_49548772	0	49548772	T	C
2	chr2_49552417	0	49552417	T	C
2	chr2_49553284	0	49553284	T	C
2	chr2_49564728	0	49564728	C	G
2	chr2_49571160	0	49571160	G	C
2	chr2_49571555	0	49571555	T	C
2	chr2_49575745	0	49575745	C	T
2	chr2_49576745	0	49576745	A	G
2	chr2_49578734	0	49578734	T	C
2	chr2_49580581	0	49580581	T	C
2	chr2_49587685	0	49587685	T	C
2	chr2_49597752	0	49597752	A	G
2	chr2_49603108	0	49603108	C	T
2	chr2_49603778	0	49603778	A	C
2	chr2_49605031	0	49605031	C	T
2	chr2_49610616	0	49610616	A	G
2	chr2_49625288	0	49625288	C	G
2	chr2_49625942	0	49625942	T	C
2	chr2_49628819	0	49628819	T	C
2	chr2_49633225	0	49633225	C	A
2	chr2_49634999	0	49634999	G	A
2	chr2_49635073	0	49635073	C	T
2	chr2_49635198	0	49635198	A	G
2	chr2_49642242	0	49642242	A	T
2	chr2_49643896	0	49643896	G	A
2	chr2_49648006	0	49648006	T	C
2	chr2_49656525	0	49656525	T	C
2	chr2_49657527	0	49657527	C	T
2	chr2_49661669	0	49661669	G	A
2	chr2_49667555	0	49667555	T	C
2	chr2_49668775	0	49668775	A	C
2	chr2_49672136	0	49672136	T	C
2	chr2_49672882	0	49672882	T	G
2	chr2_49672928	0	49672928	C	G
2	chr2_49673915	0	49673915	T	A
2	chr2_49677451	0	49677451	T	C
2	chr2_49687407	0	49687407	A	G
2	chr2_49693768	0	49693768	T	A
2	chr2_49700694	0	49700694	G	A
2	chr2_49705600	0	49705600	G	C
2	chr2_49707917	0	49707917	C	A
2	chr2_49708799	0	49708799	A	G
2	chr2_49709821	0	49709821	G	A
2	chr2_49711196	0	49711196	C	T
2	chr2_49716971	0	49716971	T	C
2	chr2_49717760	0	49717760	T	C
2	chr2_49719628	0	49719628	T	C
2	chr2_49731960	0	49731960	C	T
2	chr2_49739123	0	49739123	T	G
2	chr2_49739344	0	49739344	A	T
2	chr2_49746080	0	49746080	C	T
2	chr2_49746573	0	49746573	A	G
2	chr2_49747987	0	49747987	G	C
2	chr2_49748724	0	49748724	G	A
2	chr2_49750561	0	49750561	T	A
2	chr2_49750771	0	49750771	A	G
2	chr2_49751680	0	49751680	T	C
2	chr2_49752758	0	49752758	A	G
2	chr2_49754864	0	49754864	C	A
2	chr2_49755677	0	49755677	C	T
2	chr2_49761423	0	49761423	A	C
2	chr2_49769063	0	49769063	T	C
2	chr2_49773295	0	49773295	T	G
2	chr2_49778804	0	49778804	T	C
2	chr2_49779643	0	49779643	C	T
2	chr2_49783827	0	49783827	A	T
2	chr2_49786533	0	49786533	G	C
2	chr2_49787974	0	49787974	T	C
2	chr2_49790000	0	49790000	A	G
2	chr2_49790055	0	49790055	A	G
2	chr2_49796692	0	49796692	G	T
2	chr2_49800586	0	49800586	A	T
2	chr2_49802795	0	49802795	C	T
2	chr2_49809835	0	49809835	A	G
2	chr2_49819716	0	49819716	T	C
2	chr2_49819717	0	49819717	T	C
2	chr2_49824455	0	49824455	A	G
2	chr2_49827245	0	49827245	T	C
2	chr2_49827692	0	49827692	C	T
2	chr2_49827763	0	49827763	T	C
2	chr2_49841703	0	49841703	T	G
2	chr2_49843792	0	49843792	C	T
2	chr2_49845968	0	49845968	A	G
2	chr2_49846127	0	49846127	C	T
2	chr2_49850487	0	49850487	C	G
2	chr2_49855841	0	49855841	G	A
2	chr2_49856999	0	49856999	A	G
2	chr2_49858004	0	49858004	C	G
2	chr2_49858862	0	49858862	G	C
2	chr2_49862902	0	49862902	T	A
2	chr2_49877666	0	49877666	A	G
2	chr2_49879429	0	49879429	G	A
2	chr2_49892207	0	49892207	A	G
2	chr2_49893085	0	49893085	A	G
2	chr2_49896821	0	49896821	T	C
2	chr2_49898276	0	49898276	A	G
2	chr2_49899954	0	49899954	A	G
2	chr2_49904679	0	49904679	T	C
2	chr2_49906410	0	49906410	T	G
2	chr2_49909376	0	49909376	C	T
2	chr2_49910403	0	49910403	A	C
2	chr2_49915226	0	49915226	T	G
2	chr2_49921123	0	49921123	C	G
2	chr2_49922348	0	49922348	A	G
2	chr2_49924185	0	49924185	G	A
2	chr2_49935280	0	49935280	T	C
2	chr2_49936028	0	49936028	C	G
2	chr2_49943194	0	49943194	T	C
2	chr2_49943790	0	49943790	G	A
2	chr2_49953030	0	49953030	T	G
2	chr2_49955343	0	49955343	C	T
2	chr2_49955733	0	49955733	C	A
2	chr2_49956012	0	49956012	G	A
2	chr2_49957508	0	49957508	C	T
2	chr2_49968018	0	49968018	G	A
2	chr2_49970878	0	49970878	C	T
2	chr2_49972624	0	49972624	G	C
2	chr2_49973486	0	49973486	A	C
2	chr2_49977835	0	49977835	A	G
2	chr2_49986828	0	49986828	A	G
2	chr2_49997914	0	49997914	G	C
2	chr2_49998618	0	49998618	T	C
2	chr2_49999759	0	49999759	T	C
2	chr2_50000191	0	50000191	G	A
2	chr2_50002828	0	50002828	A	G
2	chr2_50009630	0	50009630	A	G
2	chr2_50019287	0	50019287	A	G
2	chr2_50020891	0	50020891	T	A
2	chr2_50029147	0	50029147	G	C
2	chr2_50029663	0	50029663	A	G
2	chr2_50032811	0	50032811	C	T
2	chr2_50039940	0	50039940	A	C
2	chr2_50055946	0	50055946	G	A
2	chr2_50057245	0	50057245	A	G
2	chr2_50058254	0	50058254	A	G
2	chr2_50058306	0	50058306	T	C
2	chr2_50058344	0	50058344	G	C
2	chr2_50061198	0	50061198	T	C
2	chr2_50064955	0	50064955	C	T
2	chr2_50065407	0	50065407	T	G
2	chr2_50072273	0	50072273	A	G
2	chr2_50075049	0	50075049	G	A
2	chr2_50075503	0	50075503	A	G
2	chr2_50075522	0	50075522	C	T
2	chr2_50076008	0	50076008	T	C
2	chr2_50077289	0	50077289	C	T
2	chr2_50077857	0	50077857	T	G
2	chr2_50079131	0	50079131	T	A
2	chr2_50079236	0	50079236	G	A
2	chr2_50082196	0	50082196	C	T
2	chr2_50107257	0	50107257	T	C
2	chr2_50108797	0	50108797	A	C
2	chr2_50110505	0	50110505	T	C
2	chr2_50110570	0	50110570	C	G
2	chr2_50112496	0	50112496	C	T
2	chr2_50114455	0	50114455	T	C
2	chr2_50118606	0	50118606	G	A
2	chr2_50125375	0	50125375	A	G
2	chr2_50129615	0	50129615	G	A
2	chr2_50137228	0	50137228	G	A
2	chr2_50137689	0	50137689	C	G
2	chr2_50145310	0	50145310	T	C
2	chr2_50148899	0	50148899	G	A
2	chr2_50148956	0	50148956	G	T
2	chr2_50149266	0	50149266	G	C
2	chr2_50155656	0	50155656	G	T
2	chr2_50163802	0	50163802	T	G
2	chr2_50163892	0	50163892	G	C
2	chr2_50167746	0	50167746	C	T
2	chr2_50174274	0	50174274	T	C
2	chr2_50174514	0	50174514	G	A
2	chr2_50181231	0	50181231	T	C
2	chr2_50185943	0	50185943	G	A
2	chr2_50188964	0	50188964	T	C
2	chr2_50193969	0	50193969	G	C
2	chr2_50196072	0	50196072	A	G
2	chr2_50196142	0	50196142	G	C
2	chr2_50204078	0	50204078	C	T
2	chr2_50211571	0	50211571	A	G
2	chr2_50217470	0	50217470	T	C
2	chr2_50218984	0	50218984	T	G
2	chr2_50231382	0	50231382	G	A
2	chr2_50232388	0	50232388	T	C
2	chr2_50243438	0	50243438	T	C
2	chr2_50245575	0	50245575	A	G
2	chr2_50246104	0	50246104	A	G
2	chr2_50251789	0	50251789	G	A
2	chr2_50252170	0	50252170	C	G
2	chr2_50253187	0	50253187	G	T
2	chr2_50253239	0	50253239	C	T
2	chr2_50259401	0	50259401	T	C
2	chr2_50270123	0	50270123	G	A
2	chr2_50284658	0	50284658	A	G
2	chr2_50286085	0	50286085	T	A
2	chr2_50286646	0	50286646	C	A
2	chr2_50292180	0	50292180	T	C
2	chr2_50292388	0	50292388	C	G
2	chr2_50298405	0	50298405	C	A
2	chr2_50299769	0	50299769	G	A
2	chr2_50300856	0	50300856	G	A
2	chr2_50310129	0	50310129	G	A
2	chr2_50314375	0	50314375	T	C
2	chr2_50316468	0	50316468	A	G
2	chr2_50319415	0	50319415	T	C
2	chr2_50320433	0	50320433	A	G
2	chr2_50324251	0	50324251	A	G
2	chr2_50326266	0	50326266	C	T
2	chr2_50327466	0	50327466	T	C
2	chr2_50331019	0	50331019	G	A
2	chr2_50341808	0	50341808	C	T
2	chr2_50342591	0	50342591	T	C
2	chr2_50345841	0	50345841	C	T
2	chr2_50362806	0	50362806	C	T
2	chr2_50363861	0	50363861	T	G
2	chr2_50365144	0	50365144	T	C
2	chr2_50370136	0	50370136	T	C
2	chr2_50371524	0	50371524	A	G
2	chr2_50375682	0	50375682	C	T
2	chr2_50375833	0	50375833	A	G
2	chr2_50376585	0	50376585	A	G
2	chr2_50376952	0	50376952	C	G
2	chr2_50379206	0	50379206	G	A
2	chr2_50381259	0	50381259	A	G
2	chr2_50382280	0	50382280	G	A
2	chr2_50409365	0	50409365	C	A
2	chr2_50420076	0	50420076	C	G
2	chr2_50422379	0	50422379	A	G
2	chr2_50432256	0	50432256	C	A
2	chr2_50436726	0	50436726	A	G
2	chr2_50439421	0	50439421	A	C
2	chr2_50441394	0	50441394	G	A
2	chr2_50450127	0	50450127	A	T
2	chr2_50450928	0	50450928	A	G
2	chr2_50452052	0	50452052	C	A
2	chr2_50459211	0	50459211	T	G
2	chr2_50466496	0	50466496	T	C
2	chr2_50467209	0	50467209	T	C
2	chr2_50469638	0	50469638	A	C
2	chr2_50472311	0	50472311	A	C
2	chr2_50472788	0	50472788	T	C
2	chr2_50475459	0	50475459	G	A
2	chr2_50492540	0	50492540	T	C
2	chr2_50516009	0	50516009	G	C
2	chr2_50516938	0	50516938	G	T
2	chr2_50521988	0	50521988	G	A
2	chr2_50526321	0	50526321	A	G
2	chr2_50528023	0	50528023	A	C
2	chr2_50532191	0	50532191	G	A
2	chr2_50533300	0	50533300	A	C
2	chr2_50545849	0	50545849	A	G
2	chr2_50548916	0	50548916	C	G
2	chr2_50549206	0	50549206	C	T
2	chr2_50553728	0	50553728	G	A
2	chr2_50556616	0	50556616	A	G
2	chr2_50557634	0	50557634	G	T
2	chr2_50558171	0	50558171	G	C
2	chr2_50561751	0	50561751	A	G
2	chr2_50564731	0	50564731	A	C
2	chr2_50576459	0	50576459	C	T
2	chr2_50581088	0	50581088	A	C
2	chr2_50585134	0	50585134	A	G
2	chr2_50585931	0	50585931	T	C
2	chr2_50588442	0	50588442	G	C
2	chr2_50592237	0	50592237	T	C
2	chr2_50595130	0	50595130	G	C
2	chr2_50604326	0	50604326	T	A
2	chr2_50610926	0	50610926	A	G
2	chr2_50615944	0	50615944	C	T
2	chr2_50626041	0	50626041	T	G
2	chr2_50626365	0	50626365	C	A
2	chr2_50631719	0	50631719	C	T
2	chr2_50633884	0	50633884	G	A
2	chr2_50634210	0	50634210	G	A
2	chr2_50635540	0	50635540	A	C
2	chr2_50640141	0	50640141	C	G
2	chr2_50641026	0	50641026	A	G
2	chr2_50641744	0	50641744	C	G
2	chr2_50644807	0	50644807	A	G
2	chr2_50654421	0	50654421	T	C
2	chr2_50655693	0	50655693	T	C
2	chr2_50658094	0	50658094	C	T
2	chr2_50659548	0	50659548	A	G
2	chr2_50664272	0	50664272	T	C
2	chr2_50665245	0	50665245	T	C
2	chr2_50674512	0	50674512	C	T
2	chr2_50681691	0	50681691	T	C
2	chr2_50688637	0	50688637	A	G
2	chr2_50689077	0	50689077	A	G
2	chr2_50692767	0	50692767	A	G
2	chr2_50694321	0	50694321	A	G
2	chr2_50699537	0	50699537	A	G
2	chr2_50704690	0	50704690	A	C
2	chr2_50714626	0	50714626	T	C
2	chr2_50717439	0	50717439	A	C
2	chr2_50727215	0	50727215	T	G
2	chr2_50740576	0	50740576	A	G
2	chr2_50744543	0	50744543	A	G
2	chr2_50745152	0	50745152	T	G
2	chr2_50750292	0	50750292	T	C
2	chr2_50752659	0	50752659	T	C
2	chr2_50756247	0	50756247	C	T
2	chr2_50764695	0	50764695	T	C
2	chr2_50766985	0	50766985	A	G
2	chr2_50768939	0	50768939	C	A
2	chr2_50770562	0	50770562	A	T
2	chr2_50770672	0	50770672	G	A
2	chr2_50773387	0	50773387	G	T
2	chr2_50774480	0	50774480	G	A
2	chr2_50783175	0	50783175	G	A
2	chr2_50788909	0	50788909	T	C
2	chr2_50793141	0	50793141	G	T
2	chr2_50796279	0	50796279	A	G
2	chr2_50800712	0	50800712	A	G
2	chr2_50805326	0	50805326	C	T
2	chr2_50811795	0	50811795	C	T
2	chr2_50812243	0	50812243	A	G
2	chr2_50812723	0	50812723	T	C
2	chr2_50813304	0	50813304	G	T
2	chr2_50825890	0	50825890	C	T
2	chr2_50832860	0	50832860	T	C
2	chr2_50863163	0	50863163	A	G
2	chr2_50872203	0	50872203	G	T
2	chr2_50884040	0	50884040	C	T
2	chr2_50890015	0	50890015	T	C
2	chr2_50891129	0	50891129	T	C
2	chr2_50909731	0	50909731	T	C
2	chr2_50910273	0	50910273	A	G
2	chr2_50910667	0	50910667	G	C
2	chr2_50935349	0	50935349	G	C
2	chr2_50938776	0	50938776	T	C
2	chr2_50946851	0	50946851	T	C
2	chr2_50960566	0	50960566	T	C
2	chr2_50970668	0	50970668	T	C
2	chr2_50984791	0	50984791	T	C
2	chr2_50985932	0	50985932	T	C
2	chr2_50987473	0	50987473	G	A
2	chr2_50997386	0	50997386	C	T
2	chr2_51012514	0	51012514	C	T
2	chr2_51012899	0	51012899	A	G
2	chr2_51014368	0	51014368	A	G
2	chr2_51015810	0	51015810	T	C
2	chr2_51016033	0	51016033	G	C
2	chr2_51016488	0	51016488	T	C
2	chr2_51026351	0	51026351	G	A
2	chr2_51028870	0	51028870	C	G
2	chr2_51036494	0	51036494	G	A
2	chr2_51050756	0	51050756	C	T
2	chr2_51056490	0	51056490	A	G
2	chr2_51056729	0	51056729	A	G
2	chr2_51058909	0	51058909	T	C
2	chr2_51061051	0	51061051	G	A
2	chr2_51061849	0	51061849	T	C
2	chr2_51067462	0	51067462	A	G
2	chr2_51069950	0	51069950	T	C
2	chr2_51071249	0	51071249	T	A
2	chr2_51071765	0	51071765	C	A
2	chr2_51077525	0	51077525	G	A
2	chr2_51077714	0	51077714	G	A
2	chr2_51081022	0	51081022	G	C
2	chr2_51084982	0	51084982	G	T
2	chr2_51088937	0	51088937	G	C
2	chr2_51089835	0	51089835	G	A
2	chr2_51095415	0	51095415	T	C
2	chr2_51096032	0	51096032	C	T
2	chr2_51096094	0	51096094	G	A
2	chr2_51097577	0	51097577	T	G
2	chr2_51100757	0	51100757	A	G
2	chr2_51103309	0	51103309	G	A
2	chr2_51103677	0	51103677	T	G
2	chr2_51103705	0	51103705	C	T
2	chr2_51106346	0	51106346	G	A
2	chr2_51115852	0	51115852	G	A
2	chr2_51120416	0	51120416	T	C
2	chr2_51120958	0	51120958	T	C
2	chr2_51121486	0	51121486	T	G
2	chr2_51130394	0	51130394	T	C
2	chr2_51130437	0	51130437	G	A
2	chr2_51137090	0	51137090	A	C
2	chr2_51142207	0	51142207	T	C
2	chr2_51152319	0	51152319	A	G
2	chr2_51154890	0	51154890	G	A
2	chr2_51164477	0	51164477	G	A
2	chr2_51164646	0	51164646	T	C
2	chr2_51165208	0	51165208	T	A
2	chr2_51173574	0	51173574	G	A
2	chr2_51174913	0	51174913	C	T
2	chr2_51191583	0	51191583	T	C
2	chr2_51194288	0	51194288	T	C
2	chr2_51198207	0	51198207	T	C
2	chr2_51200781	0	51200781	G	C
2	chr2_51201514	0	51201514	A	G
2	chr2_51207637	0	51207637	G	A
2	chr2_51209248	0	51209248	G	A
2	chr2_51211500	0	51211500	C	A
2	chr2_51224686	0	51224686	A	G
2	chr2_51228356	0	51228356	T	C
2	chr2_51235473	0	51235473	G	A
2	chr2_51259301	0	51259301	C	G
2	chr2_51270176	0	51270176	T	C
2	chr2_51284831	0	51284831	A	G
2	chr2_51291815	0	51291815	C	T
2	chr2_51298754	0	51298754	T	C
2	chr2_51312384	0	51312384	G	A
2	chr2_51312684	0	51312684	C	T
2	chr2_51321226	0	51321226	G	A
2	chr2_51322921	0	51322921	G	C
2	chr2_51331422	0	51331422	C	T
2	chr2_51334453	0	51334453	T	C
2	chr2_51342331	0	51342331	T	A
2	chr2_51346164	0	51346164	A	G
2	chr2_51357973	0	51357973	A	G
2	chr2_51371178	0	51371178	A	G
2	chr2_51389795	0	51389795	C	T
2	chr2_51403085	0	51403085	G	T
2	chr2_51413004	0	51413004	G	A
2	chr2_51418046	0	51418046	G	A
2	chr2_51418164	0	51418164	C	G
2	chr2_51434133	0	51434133	T	C
2	chr2_51438652	0	51438652	A	G
2	chr2_51447032	0	51447032	T	C
2	chr2_51448114	0	51448114	T	C
2	chr2_51459374	0	51459374	A	C
2	chr2_51466942	0	51466942	G	A
2	chr2_51476211	0	51476211	A	G
2	chr2_51478458	0	51478458	T	C
2	chr2_51478629	0	51478629	T	C
2	chr2_51482413	0	51482413	C	A
2	chr2_51492822	0	51492822	G	C
2	chr2_51514006	0	51514006	A	G
2	chr2_51514016	0	51514016	A	G
2	chr2_51516874	0	51516874	G	T
2	chr2_51527350	0	51527350	G	T
2	chr2_51530098	0	51530098	A	G
2	chr2_51530659	0	51530659	T	C
2	chr2_51535176	0	51535176	A	C
2	chr2_51539128	0	51539128	T	C
2	chr2_51541722	0	51541722	C	G
2	chr2_51543389	0	51543389	T	C
2	chr2_51555874	0	51555874	T	C
2	chr2_51557163	0	51557163	G	C
2	chr2_51559880	0	51559880	T	C
2	chr2_51563495	0	51563495	A	G
2	chr2_51567618	0	51567618	A	G
2	chr2_51569716	0	51569716	T	C
2	chr2_51570773	0	51570773	A	G
2	chr2_51571716	0	51571716	T	C
2	chr2_51576947	0	51576947	C	G
2	chr2_51577456	0	51577456	T	A
2	chr2_51579793	0	51579793	A	G
2	chr2_51583091	0	51583091	A	G
2	chr2_51587941	0	51587941	C	G
2	chr2_51595218	0	51595218	T	G
2	chr2_51595772	0	51595772	T	C
2	chr2_51599086	0	51599086	T	C
2	chr2_51600086	0	51600086	T	C
2	chr2_51601346	0	51601346	T	C
2	chr2_51602775	0	51602775	T	C
2	chr2_51602919	0	51602919	T	C
2	chr2_51603174	0	51603174	A	G
2	chr2_51608480	0	51608480	G	A
2	chr2_51616139	0	51616139	C	T
2	chr2_51617619	0	51617619	A	G
2	chr2_51623545	0	51623545	G	A
2	chr2_51624513	0	51624513	T	C
2	chr2_51628661	0	51628661	T	C
2	chr2_51628948	0	51628948	G	C
2	chr2_51634009	0	51634009	T	C
2	chr2_51634458	0	51634458	C	T
2	chr2_51635133	0	51635133	A	G
2	chr2_51637674	0	51637674	C	G
2	chr2_51649834	0	51649834	C	T
2	chr2_51650389	0	51650389	T	C
2	chr2_51652774	0	51652774	A	G
2	chr2_51653582	0	51653582	T	C
2	chr2_51654708	0	51654708	A	G
2	chr2_51659337	0	51659337	A	G
2	chr2_51660668	0	51660668	A	G
2	chr2_51669746	0	51669746	A	C
2	chr2_51672874	0	51672874	T	C
2	chr2_51679079	0	51679079	T	C
2	chr2_51684891	0	51684891	G	A
2	chr2_51687741	0	51687741	T	C
2	chr2_51688010	0	51688010	G	A
2	chr2_51689074	0	51689074	C	T
2	chr2_51699485	0	51699485	A	G
2	chr2_51700941	0	51700941	T	C
2	chr2_51705515	0	51705515	A	T
2	chr2_51709986	0	51709986	T	G
2	chr2_51718883	0	51718883	T	C
2	chr2_51722365	0	51722365	A	G
2	chr2_51722443	0	51722443	A	G
2	chr2_51722513	0	51722513	G	C
2	chr2_51731412	0	51731412	C	A
2	chr2_51737962	0	51737962	T	C
2	chr2_51744251	0	51744251	T	C
2	chr2_51750187	0	51750187	A	G
2	chr2_51752029	0	51752029	T	C
2	chr2_51761347	0	51761347	T	C
2	chr2_51761484	0	51761484	G	C
2	chr2_51766654	0	51766654	C	T
2	chr2_51769448	0	51769448	A	G
2	chr2_51771195	0	51771195	T	C
2	chr2_51782031	0	51782031	C	A
2	chr2_51794100	0	51794100	T	C
2	chr2_51800013	0	51800013	T	C
2	chr2_51800939	0	51800939	T	C
2	chr2_51804818	0	51804818	C	A
2	chr2_51814768	0	51814768	G	T
2	chr2_51816712	0	51816712	T	G
2	chr2_51827718	0	51827718	A	G
2	chr2_51827834	0	51827834	T	C
2	chr2_51829087	0	51829087	C	A
2	chr2_51838467	0	51838467	A	G
2	chr2_51839343	0	51839343	A	G
2	chr2_51843104	0	51843104	C	G
2	chr2_51849949	0	51849949	G	T
2	chr2_51852383	0	51852383	C	A
2	chr2_51852831	0	51852831	T	C
2	chr2_51853309	0	51853309	C	T
2	chr2_51854741	0	51854741	G	A
2	chr2_51875987	0	51875987	T	G
2	chr2_51880436	0	51880436	T	C
2	chr2_51887330	0	51887330	T	C
2	chr2_51888978	0	51888978	T	C
2	chr2_51906967	0	51906967	T	C
2	chr2_51911526	0	51911526	C	T
2	chr2_51921925	0	51921925	A	C
2	chr2_51923658	0	51923658	T	C
2	chr2_51924883	0	51924883	T	G
2	chr2_51927124	0	51927124	C	A
2	chr2_51928374	0	51928374	A	G
2	chr2_51934453	0	51934453	C	T
2	chr2_51937378	0	51937378	C	G
2	chr2_51943968	0	51943968	G	A
2	chr2_51944398	0	51944398	T	C
2	chr2_51950786	0	51950786	T	C
2	chr2_51961980	0	51961980	T	G
2	chr2_51972119	0	51972119	C	G
2	chr2_51974505	0	51974505	G	C
2	chr2_51979950	0	51979950	T	C
2	chr2_51991335	0	51991335	G	A
2	chr2_51998048	0	51998048	A	G
2	chr2_51999722	0	51999722	G	C
2	chr2_52010430	0	52010430	A	T
2	chr2_52010848	0	52010848	C	G
2	chr2_52015716	0	52015716	T	C
2	chr2_52029328	0	52029328	C	A
2	chr2_52042115	0	52042115	A	G
2	chr2_52048386	0	52048386	A	G
2	chr2_52049963	0	52049963	A	C
2	chr2_52050162	0	52050162	T	C
2	chr2_52050331	0	52050331	T	C
2	chr2_52051866	0	52051866	T	C
2	chr2_52056889	0	52056889	T	C
2	chr2_52068026	0	52068026	A	T
2	chr2_52069423	0	52069423	T	C
2	chr2_52070485	0	52070485	A	G
2	chr2_52072080	0	52072080	A	G
2	chr2_52074256	0	52074256	A	G
2	chr2_52077735	0	52077735	G	A
2	chr2_52078243	0	52078243	G	T
2	chr2_52079798	0	52079798	T	C
2	chr2_52089566	0	52089566	C	G
2	chr2_52091537	0	52091537	T	C
2	chr2_52094853	0	52094853	T	C
2	chr2_52103620	0	52103620	T	C
2	chr2_52105026	0	52105026	A	G
2	chr2_52111949	0	52111949	T	C
2	chr2_52117354	0	52117354	A	G
2	chr2_52118880	0	52118880	C	T
2	chr2_52127219	0	52127219	C	A
2	chr2_52139264	0	52139264	G	C
2	chr2_52139747	0	52139747	T	C
2	chr2_52145994	0	52145994	A	G
2	chr2_52156742	0	52156742	T	G
2	chr2_52168930	0	52168930	T	A
2	chr2_52170024	0	52170024	A	C
2	chr2_52182187	0	52182187	C	A
2	chr2_52186032	0	52186032	C	G
2	chr2_52188882	0	52188882	T	A
2	chr2_52194611	0	52194611	G	A
2	chr2_52195678	0	52195678	C	G
2	chr2_52196524	0	52196524	G	A
2	chr2_52198591	0	52198591	A	G
2	chr2_52200414	0	52200414	C	G
2	chr2_52210409	0	52210409	T	A
2	chr2_52218542	0	52218542	T	C
2	chr2_52221698	0	52221698	T	C
2	chr2_52223739	0	52223739	T	G
2	chr2_52228805	0	52228805	T	C
2	chr2_52229962	0	52229962	A	T
2	chr2_52235134	0	52235134	T	C
2	chr2_52235495	0	52235495	C	T
2	chr2_52245285	0	52245285	G	A
2	chr2_52249994	0	52249994	T	C
2	chr2_52253259	0	52253259	G	A
2	chr2_52254288	0	52254288	A	G
2	chr2_52258353	0	52258353	C	G
2	chr2_52263325	0	52263325	A	G
2	chr2_52273345	0	52273345	C	G
2	chr2_52275128	0	52275128	C	T
2	chr2_52278103	0	52278103	T	C
2	chr2_52281299	0	52281299	G	T
2	chr2_52288518	0	52288518	T	C
2	chr2_52289115	0	52289115	G	A
2	chr2_52290373	0	52290373	T	C
2	chr2_52294701	0	52294701	T	C
2	chr2_52305106	0	52305106	G	A
2	chr2_52308903	0	52308903	G	A
2	chr2_52310213	0	52310213	G	C
2	chr2_52311572	0	52311572	G	T
2	chr2_52312264	0	52312264	T	G
2	chr2_52319380	0	52319380	T	C
2	chr2_52323120	0	52323120	A	G
2	chr2_52323790	0	52323790	A	G
2	chr2_52332968	0	52332968	G	A
2	chr2_52337992	0	52337992	G	C
2	chr2_52342965	0	52342965	T	C
2	chr2_52344734	0	52344734	A	G
2	chr2_52345306	0	52345306	A	G
2	chr2_52345368	0	52345368	T	C
2	chr2_52345659	0	52345659	A	G
2	chr2_52348900	0	52348900	A	G
2	chr2_52357388	0	52357388	G	A
2	chr2_52360171	0	52360171	G	A
2	chr2_52361027	0	52361027	T	C
2	chr2_52365090	0	52365090	G	A
2	chr2_52370466	0	52370466	G	T
2	chr2_52372959	0	52372959	A	G
2	chr2_52374540	0	52374540	A	G
2	chr2_52382452	0	52382452	G	A
2	chr2_52384360	0	52384360	C	T
2	chr2_52384720	0	52384720	T	C
2	chr2_52400745	0	52400745	A	G
2	chr2_52404807	0	52404807	C	T
2	chr2_52407761	0	52407761	T	C
2	chr2_52407939	0	52407939	G	A
2	chr2_52409387	0	52409387	A	G
2	chr2_52410572	0	52410572	T	C
2	chr2_52412452	0	52412452	C	T
2	chr2_52412907	0	52412907	G	A
2	chr2_52418335	0	52418335	T	C
2	chr2_52419220	0	52419220	C	A
2	chr2_52419665	0	52419665	C	T
2	chr2_52420809	0	52420809	C	G
2	chr2_52444889	0	52444889	G	C
2	chr2_52445916	0	52445916	T	A
2	chr2_52446232	0	52446232	G	A
2	chr2_52447241	0	52447241	T	A
2	chr2_52450667	0	52450667	C	G
2	chr2_52454091	0	52454091	T	C
2	chr2_52475284	0	52475284	G	A
2	chr2_52477807	0	52477807	G	T
2	chr2_52482431	0	52482431	T	A
2	chr2_52486857	0	52486857	G	A
2	chr2_52488594	0	52488594	G	A
2	chr2_52491114	0	52491114	A	G
2	chr2_52494101	0	52494101	A	G
2	chr2_52494158	0	52494158	T	C
2	chr2_52498411	0	52498411	A	C
2	chr2_52508562	0	52508562	G	A
2	chr2_52509889	0	52509889	A	G
2	chr2_52511052	0	52511052	A	G
2	chr2_52528420	0	52528420	C	T
2	chr2_52542684	0	52542684	A	G
2	chr2_52553833	0	52553833	T	C
2	chr2_52556332	0	52556332	C	T
2	chr2_52557737	0	52557737	C	T
2	chr2_52558188	0	52558188	A	G
2	chr2_52559054	0	52559054	C	T
2	chr2_52566522	0	52566522	G	A
2	chr2_52571981	0	52571981	A	C
2	chr2_52581930	0	52581930	T	C
2	chr2_52582790	0	52582790	C	G
2	chr2_52583386	0	52583386	G	A
2	chr2_52592199	0	52592199	T	C
2	chr2_52597948	0	52597948	A	G
2	chr2_52605807	0	52605807	T	C
2	chr2_52606668	0	52606668	G	C
2	chr2_52616182	0	52616182	G	A
2	chr2_52631520	0	52631520	G	C
2	chr2_52635401	0	52635401	A	G
2	chr2_52637668	0	52637668	A	C
2	chr2_52640541	0	52640541	A	G
2	chr2_52644018	0	52644018	A	G
2	chr2_52646229	0	52646229	A	T
2	chr2_52648326	0	52648326	G	C
2	chr2_52654807	0	52654807	G	A
2	chr2_52659373	0	52659373	C	G
2	chr2_52662534	0	52662534	C	T
2	chr2_52668326	0	52668326	G	C
2	chr2_52669727	0	52669727	A	G
2	chr2_52672538	0	52672538	C	T
2	chr2_52672661	0	52672661	C	G
2	chr2_52673252	0	52673252	G	A
2	chr2_52674247	0	52674247	A	T
2	chr2_52675304	0	52675304	G	T
2	chr2_52684744	0	52684744	A	T
2	chr2_52690504	0	52690504	T	A
2	chr2_52690570	0	52690570	C	T
2	chr2_52698667	0	52698667	C	A
2	chr2_52698957	0	52698957	G	A
2	chr2_52707931	0	52707931	A	G
2	chr2_52717188	0	52717188	A	G
2	chr2_52723930	0	52723930	C	T
2	chr2_52725553	0	52725553	A	G
2	chr2_52727480	0	52727480	A	C
2	chr2_52735202	0	52735202	G	A
2	chr2_52743653	0	52743653	A	G
2	chr2_52748223	0	52748223	C	T
2	chr2_52752478	0	52752478	C	G
2	chr2_52753809	0	52753809	T	C
2	chr2_52754278	0	52754278	C	G
2	chr2_52755908	0	52755908	C	T
2	chr2_52772033	0	52772033	C	G
2	chr2_52778393	0	52778393	T	C
2	chr2_52782130	0	52782130	G	A
2	chr2_52786054	0	52786054	C	A
2	chr2_52786374	0	52786374	C	T
2	chr2_52788787	0	52788787	A	C
2	chr2_52789417	0	52789417	C	T
2	chr2_52795294	0	52795294	G	A
2	chr2_52804684	0	52804684	G	A
2	chr2_52825725	0	52825725	G	A
2	chr2_52831290	0	52831290	C	T
2	chr2_52836678	0	52836678	G	A
2	chr2_52851304	0	52851304	T	C
2	chr2_52856273	0	52856273	C	T
2	chr2_52861319	0	52861319	T	C
2	chr2_52874460	0	52874460	C	T
2	chr2_52877834	0	52877834	T	C
2	chr2_52878708	0	52878708	G	A
2	chr2_52883400	0	52883400	A	G
2	chr2_52886139	0	52886139	G	A
2	chr2_52888337	0	52888337	C	T
2	chr2_52891992	0	52891992	G	A
2	chr2_52903998	0	52903998	G	A
2	chr2_52911598	0	52911598	A	T
2	chr2_52912420	0	52912420	T	C
2	chr2_52918924	0	52918924	T	C
2	chr2_52920960	0	52920960	A	G
2	chr2_52944387	0	52944387	G	C
2	chr2_52957814	0	52957814	T	C
2	chr2_52959213	0	52959213	C	T
2	chr2_52983198	0	52983198	C	T
2	chr2_52983355	0	52983355	T	C
2	chr2_52986925	0	52986925	C	T
2	chr2_52996772	0	52996772	T	C
2	chr2_52997667	0	52997667	G	A
2	chr2_53002708	0	53002708	T	C
2	chr2_53007853	0	53007853	A	G
2	chr2_53008913	0	53008913	T	G
2	chr2_53015652	0	53015652	C	T
2	chr2_53015848	0	53015848	T	C
2	chr2_53017100	0	53017100	C	T
2	chr2_53018848	0	53018848	C	A
2	chr2_53020880	0	53020880	G	C
2	chr2_53022417	0	53022417	T	C
2	chr2_53037970	0	53037970	A	G
2	chr2_53038928	0	53038928	G	C
2	chr2_53044850	0	53044850	C	T
2	chr2_53050615	0	53050615	A	G
2	chr2_53055240	0	53055240	A	G
2	chr2_53073527	0	53073527	C	T
2	chr2_53077960	0	53077960	A	G
2	chr2_53079916	0	53079916	T	G
2	chr2_53094453	0	53094453	G	A
2	chr2_53104343	0	53104343	C	A
2	chr2_53105604	0	53105604	T	C
2	chr2_53108252	0	53108252	T	C
2	chr2_53127584	0	53127584	G	A
2	chr2_53129774	0	53129774	G	A
2	chr2_53137552	0	53137552	G	T
2	chr2_53150628	0	53150628	G	A
2	chr2_53152227	0	53152227	T	G
2	chr2_53156548	0	53156548	A	G
2	chr2_53163205	0	53163205	G	A
2	chr2_53166140	0	53166140	C	T
2	chr2_53180218	0	53180218	C	T
2	chr2_53182024	0	53182024	T	C
2	chr2_53183226	0	53183226	T	C
2	chr2_53183363	0	53183363	G	A
2	chr2_53185110	0	53185110	T	G
2	chr2_53189407	0	53189407	A	G
2	chr2_53191472	0	53191472	T	C
2	chr2_53194560	0	53194560	C	T
2	chr2_53199222	0	53199222	T	C
2	chr2_53199805	0	53199805	G	C
2	chr2_53217674	0	53217674	C	T
2	chr2_53217762	0	53217762	G	C
2	chr2_53217777	0	53217777	C	T
2	chr2_53223081	0	53223081	C	T
2	chr2_53224304	0	53224304	G	A
2	chr2_53227339	0	53227339	A	G
2	chr2_53231923	0	53231923	G	A
2	chr2_53232434	0	53232434	A	C
2	chr2_53235427	0	53235427	A	G
2	chr2_53246463	0	53246463	A	G
2	chr2_53248127	0	53248127	G	T
2	chr2_53252262	0	53252262	C	A
2	chr2_53259886	0	53259886	C	A
2	chr2_53265775	0	53265775	T	C
2	chr2_53274773	0	53274773	T	G
2	chr2_53276440	0	53276440	G	A
2	chr2_53278270	0	53278270	A	G
2	chr2_53284289	0	53284289	C	G
2	chr2_53289188	0	53289188	T	C
2	chr2_53303473	0	53303473	G	A
2	chr2_53303541	0	53303541	C	G
2	chr2_53309899	0	53309899	T	A
2	chr2_53310510	0	53310510	G	A
2	chr2_53315399	0	53315399	C	T
2	chr2_53317282	0	53317282	T	C
2	chr2_53320514	0	53320514	A	G
2	chr2_53328200	0	53328200	C	T
2	chr2_53328225	0	53328225	T	G
2	chr2_53351473	0	53351473	C	T
2	chr2_53359923	0	53359923	A	C
2	chr2_53366652	0	53366652	G	C
2	chr2_53386809	0	53386809	A	G
2	chr2_53386930	0	53386930	C	T
2	chr2_53390909	0	53390909	C	T
2	chr2_53393179	0	53393179	A	G
2	chr2_53398662	0	53398662	G	T
2	chr2_53401579	0	53401579	G	A
2	chr2_53403030	0	53403030	G	A
2	chr2_53413213	0	53413213	C	T
2	chr2_53413909	0	53413909	C	A
2	chr2_53416009	0	53416009	A	C
2	chr2_53419752	0	53419752	A	G
2	chr2_53425980	0	53425980	C	T
2	chr2_53435393	0	53435393	A	C
2	chr2_53446443	0	53446443	C	A
2	chr2_53454024	0	53454024	C	T
2	chr2_53454323	0	53454323	C	T
2	chr2_53461902	0	53461902	G	T
2	chr2_53462585	0	53462585	C	T
2	chr2_53462612	0	53462612	C	T
2	chr2_53464564	0	53464564	A	G
2	chr2_53471111	0	53471111	T	C
2	chr2_53475321	0	53475321	A	T
2	chr2_53476804	0	53476804	T	C
2	chr2_53477894	0	53477894	T	G
2	chr2_53479115	0	53479115	C	T
2	chr2_53480046	0	53480046	C	T
2	chr2_53486921	0	53486921	T	G
2	chr2_53487909	0	53487909	A	C
2	chr2_53488777	0	53488777	C	G
2	chr2_53489588	0	53489588	A	G
2	chr2_53489921	0	53489921	G	T
2	chr2_53492407	0	53492407	T	C
2	chr2_53499843	0	53499843	G	A
2	chr2_53508352	0	53508352	G	A
2	chr2_53508412	0	53508412	G	A
2	chr2_53510702	0	53510702	T	C
2	chr2_53515268	0	53515268	A	G
2	chr2_53516351	0	53516351	A	G
2	chr2_53518356	0	53518356	A	C
2	chr2_53526850	0	53526850	A	T
2	chr2_53531198	0	53531198	G	A
2	chr2_53542492	0	53542492	G	A
2	chr2_53545310	0	53545310	A	C
2	chr2_53545460	0	53545460	G	A
2	chr2_53558249	0	53558249	A	G
2	chr2_53567699	0	53567699	T	C
2	chr2_53571623	0	53571623	G	A
2	chr2_53573052	0	53573052	G	A
2	chr2_53576641	0	53576641	G	A
2	chr2_53577339	0	53577339	G	C
2	chr2_53584234	0	53584234	A	G
2	chr2_53584840	0	53584840	T	C
2	chr2_53590539	0	53590539	G	A
2	chr2_53605501	0	53605501	A	G
2	chr2_53614328	0	53614328	T	C
2	chr2_53630902	0	53630902	T	C
2	chr2_53634415	0	53634415	A	G
2	chr2_53638544	0	53638544	G	A
2	chr2_53639070	0	53639070	T	C
2	chr2_53639475	0	53639475	T	C
2	chr2_53639765	0	53639765	T	C
2	chr2_53640949	0	53640949	A	T
2	chr2_53645923	0	53645923	A	C
2	chr2_53646737	0	53646737	A	G
2	chr2_53647934	0	53647934	T	C
2	chr2_53648750	0	53648750	T	C
2	chr2_53649952	0	53649952	G	T
2	chr2_53655859	0	53655859	G	A
2	chr2_53664024	0	53664024	C	T
2	chr2_53671018	0	53671018	A	G
2	chr2_53683211	0	53683211	T	G
2	chr2_53689925	0	53689925	A	G
2	chr2_53690286	0	53690286	C	G
2	chr2_53693657	0	53693657	C	T
2	chr2_53695296	0	53695296	T	C
2	chr2_53708483	0	53708483	G	A
2	chr2_53723136	0	53723136	C	T
2	chr2_53731264	0	53731264	G	T
2	chr2_53731571	0	53731571	C	T
2	chr2_53742643	0	53742643	A	G
2	chr2_53746364	0	53746364	T	C
2	chr2_53747798	0	53747798	A	G
2	chr2_53751481	0	53751481	A	T
2	chr2_53754952	0	53754952	G	A
2	chr2_53755628	0	53755628	A	G
2	chr2_53759452	0	53759452	A	G
2	chr2_53763022	0	53763022	T	A
2	chr2_53763383	0	53763383	T	A
2	chr2_53764264	0	53764264	A	G
2	chr2_53764376	0	53764376	A	G
2	chr2_53766048	0	53766048	C	T
2	chr2_53767407	0	53767407	T	G
2	chr2_53772687	0	53772687	T	C
2	chr2_53773109	0	53773109	G	A
2	chr2_53773546	0	53773546	C	G
2	chr2_53781521	0	53781521	G	A
2	chr2_53790379	0	53790379	A	G
2	chr2_53795262	0	53795262	C	G
2	chr2_53798906	0	53798906	T	C
2	chr2_53816556	0	53816556	C	T
2	chr2_53827573	0	53827573	A	G
2	chr2_53831464	0	53831464	G	A
2	chr2_53834247	0	53834247	G	A
2	chr2_53840038	0	53840038	T	C
2	chr2_53845006	0	53845006	T	C
2	chr2_53851964	0	53851964	G	A
2	chr2_53873319	0	53873319	G	A
2	chr2_53877304	0	53877304	G	C
2	chr2_53879868	0	53879868	G	A
2	chr2_53880172	0	53880172	C	T
2	chr2_53891916	0	53891916	G	A
2	chr2_53898105	0	53898105	T	C
2	chr2_53912162	0	53912162	C	T
2	chr2_53914997	0	53914997	A	G
2	chr2_53921458	0	53921458	T	C
2	chr2_53932430	0	53932430	C	G
2	chr2_53934929	0	53934929	G	A
2	chr2_53943080	0	53943080	T	C
2	chr2_53945675	0	53945675	C	G
2	chr2_53948161	0	53948161	A	G
2	chr2_53949733	0	53949733	C	A
2	chr2_53955890	0	53955890	A	C
2	chr2_53962153	0	53962153	G	T
2	chr2_53966272	0	53966272	C	G
2	chr2_53979975	0	53979975	T	C
2	chr2_53987279	0	53987279	T	G
2	chr2_53995560	0	53995560	T	G
2	chr2_53995747	0	53995747	A	T
2	chr2_53999796	0	53999796	T	C
2	chr2_54003667	0	54003667	G	T
2	chr2_54017674	0	54017674	G	A
2	chr2_54024043	0	54024043	A	C
2	chr2_54048416	0	54048416	T	C
2	chr2_54053656	0	54053656	T	G
2	chr2_54055802	0	54055802	T	C
2	chr2_54061565	0	54061565	C	A
2	chr2_54062756	0	54062756	G	A
2	chr2_54065343	0	54065343	T	G
2	chr2_54065513	0	54065513	T	C
2	chr2_54068232	0	54068232	G	C
2	chr2_54072067	0	54072067	C	T
2	chr2_54076175	0	54076175	A	G
2	chr2_54089286	0	54089286	T	G
2	chr2_54091687	0	54091687	A	C
2	chr2_54108087	0	54108087	T	C
2	chr2_54113596	0	54113596	A	G
2	chr2_54116354	0	54116354	G	A
2	chr2_54122107	0	54122107	G	A
2	chr2_54122313	0	54122313	A	G
2	chr2_54134948	0	54134948	C	T
2	chr2_54136282	0	54136282	A	C
2	chr2_54142053	0	54142053	A	G
2	chr2_54145757	0	54145757	T	C
2	chr2_54149494	0	54149494	C	A
2	chr2_54152488	0	54152488	C	G
2	chr2_54160670	0	54160670	G	C
2	chr2_54174187	0	54174187	A	G
2	chr2_54176409	0	54176409	T	C
2	chr2_54182767	0	54182767	A	G
2	chr2_54183506	0	54183506	T	G
2	chr2_54183914	0	54183914	G	A
2	chr2_54195989	0	54195989	C	T
2	chr2_54200586	0	54200586	G	A
2	chr2_54206544	0	54206544	C	A
2	chr2_54218928	0	54218928	T	C
2	chr2_54233499	0	54233499	G	A
2	chr2_54241548	0	54241548	C	G
2	chr2_54247318	0	54247318	G	A
2	chr2_54260334	0	54260334	C	G
2	chr2_54265434	0	54265434	T	C
2	chr2_54265904	0	54265904	T	C
2	chr2_54274665	0	54274665	C	A
2	chr2_54277073	0	54277073	C	G
2	chr2_54281466	0	54281466	T	C
2	chr2_54282326	0	54282326	C	T
2	chr2_54283862	0	54283862	G	T
2	chr2_54284023	0	54284023	C	A
2	chr2_54308135	0	54308135	A	T
2	chr2_54311828	0	54311828	T	G
2	chr2_54313447	0	54313447	G	T
2	chr2_54314546	0	54314546	C	A
2	chr2_54315046	0	54315046	G	A
2	chr2_54315598	0	54315598	G	A
2	chr2_54322386	0	54322386	G	C
2	chr2_54332138	0	54332138	G	T
2	chr2_54334193	0	54334193	A	G
2	chr2_54335806	0	54335806	A	G
2	chr2_54342274	0	54342274	A	G
2	chr2_54343643	0	54343643	T	C
2	chr2_54344694	0	54344694	T	C
2	chr2_54350799	0	54350799	A	G
2	chr2_54354135	0	54354135	T	C
2	chr2_54357442	0	54357442	A	C
2	chr2_54360941	0	54360941	G	A
2	chr2_54361031	0	54361031	A	G
2	chr2_54361114	0	54361114	A	G
2	chr2_54362419	0	54362419	A	G
2	chr2_54364022	0	54364022	C	G
2	chr2_54364460	0	54364460	A	G
2	chr2_54366439	0	54366439	A	C
2	chr2_54366741	0	54366741	T	C
2	chr2_54369061	0	54369061	C	T
2	chr2_54419179	0	54419179	T	C
2	chr2_54423943	0	54423943	G	C
2	chr2_54435950	0	54435950	T	C
2	chr2_54438289	0	54438289	G	T
2	chr2_54442140	0	54442140	G	C
2	chr2_54447211	0	54447211	T	C
2	chr2_54448640	0	54448640	C	T
2	chr2_54449004	0	54449004	G	C
2	chr2_54452136	0	54452136	G	A
2	chr2_54456445	0	54456445	C	T
2	chr2_54459874	0	54459874	C	T
2	chr2_54462189	0	54462189	T	C
2	chr2_54463874	0	54463874	C	T
2	chr2_54476063	0	54476063	G	A
2	chr2_54488937	0	54488937	C	G
2	chr2_54490028	0	54490028	T	C
2	chr2_54490425	0	54490425	A	C
2	chr2_54514469	0	54514469	T	C
2	chr2_54525819	0	54525819	A	G
2	chr2_54526593	0	54526593	T	C
2	chr2_54527426	0	54527426	G	C
2	chr2_54533400	0	54533400	C	T
2	chr2_54540134	0	54540134	A	G
2	chr2_54546500	0	54546500	C	A
2	chr2_54550066	0	54550066	C	T
2	chr2_54552769	0	54552769	G	A
2	chr2_54556854	0	54556854	T	G
2	chr2_54562630	0	54562630	T	C
2	chr2_54567773	0	54567773	A	G
2	chr2_54569390	0	54569390	G	T
2	chr2_54575372	0	54575372	A	T
2	chr2_54578409	0	54578409	T	C
2	chr2_54578741	0	54578741	G	A
2	chr2_54580752	0	54580752	C	T
2	chr2_54586572	0	54586572	T	A
2	chr2_54589980	0	54589980	G	C
2	chr2_54599562	0	54599562	T	C
2	chr2_54602820	0	54602820	A	G
2	chr2_54604500	0	54604500	T	C
2	chr2_54605951	0	54605951	A	T
2	chr2_54611766	0	54611766	A	T
2	chr2_54622403	0	54622403	A	G
2	chr2_54623781	0	54623781	C	G
2	chr2_54626282	0	54626282	A	G
2	chr2_54628916	0	54628916	C	T
2	chr2_54629294	0	54629294	G	A
2	chr2_54633705	0	54633705	G	A
2	chr2_54635779	0	54635779	T	C
2	chr2_54638093	0	54638093	T	C
2	chr2_54639284	0	54639284	G	A
2	chr2_54646465	0	54646465	A	G
2	chr2_54653020	0	54653020	G	A
2	chr2_54657731	0	54657731	T	C
2	chr2_54664775	0	54664775	T	A
2	chr2_54671904	0	54671904	G	A
2	chr2_54675633	0	54675633	T	C
2	chr2_54686646	0	54686646	G	T
2	chr2_54688227	0	54688227	A	G
2	chr2_54701215	0	54701215	C	T
2	chr2_54702523	0	54702523	A	G
2	chr2_54707103	0	54707103	T	G
2	chr2_54713208	0	54713208	T	C
2	chr2_54727967	0	54727967	T	C
2	chr2_54738470	0	54738470	T	C
2	chr2_54750846	0	54750846	C	T
2	chr2_54754814	0	54754814	C	T
2	chr2_54755717	0	54755717	T	C
2	chr2_54765489	0	54765489	G	A
2	chr2_54773689	0	54773689	T	C
2	chr2_54774968	0	54774968	T	G
2	chr2_54775674	0	54775674	C	T
2	chr2_54778220	0	54778220	T	C
2	chr2_54782338	0	54782338	C	T
2	chr2_54788786	0	54788786	A	G
2	chr2_54791899	0	54791899	A	G
2	chr2_54802299	0	54802299	C	T
2	chr2_54807510	0	54807510	C	T
2	chr2_54817840	0	54817840	A	G
2	chr2_54823093	0	54823093	C	T
2	chr2_54825193	0	54825193	A	G
2	chr2_54825618	0	54825618	T	C
2	chr2_54831235	0	54831235	A	G
2	chr2_54837420	0	54837420	A	C
2	chr2_54840397	0	54840397	A	C
2	chr2_54841745	0	54841745	C	T
2	chr2_54842678	0	54842678	G	C
2	chr2_54846967	0	54846967	C	T
2	chr2_54848738	0	54848738	C	T
2	chr2_54853661	0	54853661	T	G
2	chr2_54855858	0	54855858	T	C
2	chr2_54862684	0	54862684	G	C
2	chr2_54863073	0	54863073	G	A
2	chr2_54863230	0	54863230	G	C
2	chr2_54863406	0	54863406	G	T
2	chr2_54863504	0	54863504	G	A
2	chr2_54874376	0	54874376	T	C
2	chr2_54874624	0	54874624	C	G
2	chr2_54875449	0	54875449	T	A
2	chr2_54877649	0	54877649	A	G
2	chr2_54877797	0	54877797	T	C
2	chr2_54879080	0	54879080	C	T
2	chr2_54879834	0	54879834	G	T
2	chr2_54880751	0	54880751	G	A
2	chr2_54891961	0	54891961	T	A
2	chr2_54898063	0	54898063	C	T
2	chr2_54900672	0	54900672	A	G
2	chr2_54903098	0	54903098	G	A
2	chr2_54913694	0	54913694	A	C
2	chr2_54921396	0	54921396	A	G
2	chr2_54925838	0	54925838	G	A
2	chr2_54939513	0	54939513	T	C
2	chr2_54954532	0	54954532	G	T
2	chr2_54955751	0	54955751	G	T
2	chr2_54956526	0	54956526	G	A
2	chr2_54960034	0	54960034	T	A
2	chr2_54962176	0	54962176	G	A
2	chr2_54970834	0	54970834	G	A
2	chr2_54971829	0	54971829	A	G
2	chr2_54975786	0	54975786	G	A
2	chr2_54990587	0	54990587	G	A
2	chr2_54991308	0	54991308	A	G
2	chr2_54992721	0	54992721	A	T
2	chr2_55002340	0	55002340	G	C
2	chr2_55002633	0	55002633	A	G
2	chr2_55020889	0	55020889	T	C
2	chr2_55025509	0	55025509	C	T
2	chr2_55039592	0	55039592	C	G
2	chr2_55045993	0	55045993	T	C
2	chr2_55046198	0	55046198	G	A
2	chr2_55050954	0	55050954	G	A
2	chr2_55066155	0	55066155	T	A
2	chr2_55066833	0	55066833	G	T
2	chr2_55067835	0	55067835	T	G
2	chr2_55068130	0	55068130	T	C
2	chr2_55075308	0	55075308	T	C
2	chr2_55076495	0	55076495	G	A
2	chr2_55083372	0	55083372	T	C
2	chr2_55085850	0	55085850	G	C
2	chr2_55113051	0	55113051	A	G
2	chr2_55115534	0	55115534	T	C
2	chr2_55115558	0	55115558	C	A
2	chr2_55116351	0	55116351	C	T
2	chr2_55117298	0	55117298	A	G
2	chr2_55118395	0	55118395	T	C
2	chr2_55120457	0	55120457	G	T
2	chr2_55123199	0	55123199	A	C
2	chr2_55123708	0	55123708	A	G
2	chr2_55126153	0	55126153	G	A
2	chr2_55130700	0	55130700	A	G
2	chr2_55136938	0	55136938	C	T
2	chr2_55144699	0	55144699	T	C
2	chr2_55150745	0	55150745	A	G
2	chr2_55153613	0	55153613	A	G
2	chr2_55154939	0	55154939	A	G
2	chr2_55157944	0	55157944	A	G
2	chr2_55159554	0	55159554	A	G
2	chr2_55163165	0	55163165	C	T
2	chr2_55167943	0	55167943	A	G
2	chr2_55175878	0	55175878	C	T
2	chr2_55192537	0	55192537	A	G
2	chr2_55193129	0	55193129	T	C
2	chr2_55193936	0	55193936	A	T
2	chr2_55195243	0	55195243	C	A
2	chr2_55195493	0	55195493	T	A
2	chr2_55196725	0	55196725	G	A
2	chr2_55198781	0	55198781	A	G
2	chr2_55200929	0	55200929	A	G
2	chr2_55202697	0	55202697	G	T
2	chr2_55211305	0	55211305	T	C
2	chr2_55240498	0	55240498	G	A
2	chr2_55241900	0	55241900	G	A
2	chr2_55246335	0	55246335	A	G
2	chr2_55246804	0	55246804	C	A
2	chr2_55251540	0	55251540	T	C
2	chr2_55255926	0	55255926	C	T
2	chr2_55268593	0	55268593	T	G
2	chr2_55269843	0	55269843	G	A
2	chr2_55276468	0	55276468	C	T
2	chr2_55278679	0	55278679	T	C
2	chr2_55280167	0	55280167	T	C
2	chr2_55280863	0	55280863	C	T
2	chr2_55289974	0	55289974	T	G
2	chr2_55306845	0	55306845	T	C
2	chr2_55312326	0	55312326	C	G
2	chr2_55313170	0	55313170	T	C
2	chr2_55313990	0	55313990	G	A
2	chr2_55317623	0	55317623	T	G
2	chr2_55327384	0	55327384	C	T
2	chr2_55336898	0	55336898	A	G
2	chr2_55338114	0	55338114	A	C
2	chr2_55338637	0	55338637	G	T
2	chr2_55345220	0	55345220	A	G
2	chr2_55346519	0	55346519	A	G
2	chr2_55346559	0	55346559	T	G
2	chr2_55352101	0	55352101	T	C
2	chr2_55359410	0	55359410	A	T
2	chr2_55369976	0	55369976	C	A
2	chr2_55380357	0	55380357	C	T
2	chr2_55387270	0	55387270	A	G
2	chr2_55389349	0	55389349	T	C
2	chr2_55390781	0	55390781	G	C
2	chr2_55395197	0	55395197	A	G
2	chr2_55396450	0	55396450	C	T
2	chr2_55400174	0	55400174	A	G
2	chr2_55405393	0	55405393	T	C
2	chr2_55414856	0	55414856	C	T
2	chr2_55418157	0	55418157	C	T
2	chr2_55427438	0	55427438	T	G
2	chr2_55428124	0	55428124	C	T
2	chr2_55434306	0	55434306	T	C
2	chr2_55434722	0	55434722	T	G
2	chr2_55436718	0	55436718	T	C
2	chr2_55437393	0	55437393	A	C
2	chr2_55441489	0	55441489	C	T
2	chr2_55442546	0	55442546	T	C
2	chr2_55442597	0	55442597	G	A
2	chr2_55451789	0	55451789	A	G
2	chr2_55454200	0	55454200	A	G
2	chr2_55455856	0	55455856	C	T
2	chr2_55456047	0	55456047	A	G
2	chr2_55467010	0	55467010	A	G
2	chr2_55467468	0	55467468	A	G
2	chr2_55480524	0	55480524	A	G
2	chr2_55483500	0	55483500	C	T
2	chr2_55484229	0	55484229	A	T
2	chr2_55489218	0	55489218	C	A
2	chr2_55489661	0	55489661	G	T
2	chr2_55501500	0	55501500	C	T
2	chr2_55501520	0	55501520	A	C
2	chr2_55507809	0	55507809	T	C
2	chr2_55510649	0	55510649	T	G
2	chr2_55515092	0	55515092	T	C
2	chr2_55515705	0	55515705	G	T
2	chr2_55550571	0	55550571	A	G
2	chr2_55552998	0	55552998	A	G
2	chr2_55556947	0	55556947	A	T
2	chr2_55560439	0	55560439	G	A
2	chr2_55561150	0	55561150	T	C
2	chr2_55565366	0	55565366	G	T
2	chr2_55577138	0	55577138	A	G
2	chr2_55580339	0	55580339	A	C
2	chr2_55582414	0	55582414	C	T
2	chr2_55582636	0	55582636	T	C
2	chr2_55583635	0	55583635	A	G
2	chr2_55585987	0	55585987	A	G
2	chr2_55589071	0	55589071	G	A
2	chr2_55594125	0	55594125	T	C
2	chr2_55604093	0	55604093	T	A
2	chr2_55604721	0	55604721	T	G
2	chr2_55608402	0	55608402	G	A
2	chr2_55612497	0	55612497	G	A
2	chr2_55612794	0	55612794	C	T
2	chr2_55629739	0	55629739	T	A
2	chr2_55637196	0	55637196	A	C
2	chr2_55643816	0	55643816	A	G
2	chr2_55644951	0	55644951	A	G
2	chr2_55647068	0	55647068	G	A
2	chr2_55647917	0	55647917	A	G
2	chr2_55653700	0	55653700	A	G
2	chr2_55653779	0	55653779	C	A
2	chr2_55654876	0	55654876	C	G
2	chr2_55658367	0	55658367	T	A
2	chr2_55685370	0	55685370	C	A
2	chr2_55686200	0	55686200	T	C
2	chr2_55690877	0	55690877	G	C
2	chr2_55691908	0	55691908	A	G
2	chr2_55701195	0	55701195	A	T
2	chr2_55704680	0	55704680	C	T
2	chr2_55707711	0	55707711	A	T
2	chr2_55708361	0	55708361	G	A
2	chr2_55713687	0	55713687	A	G
2	chr2_55724573	0	55724573	G	A
2	chr2_55737925	0	55737925	A	G
2	chr2_55740111	0	55740111	A	G
2	chr2_55740958	0	55740958	C	A
2	chr2_55745472	0	55745472	T	C
2	chr2_55745649	0	55745649	C	T
2	chr2_55748097	0	55748097	G	A
2	chr2_55751369	0	55751369	A	G
2	chr2_55754450	0	55754450	A	T
2	chr2_55761850	0	55761850	T	C
2	chr2_55762947	0	55762947	A	G
2	chr2_55763162	0	55763162	T	C
2	chr2_55767260	0	55767260	T	C
2	chr2_55768789	0	55768789	A	G
2	chr2_55770390	0	55770390	C	T
2	chr2_55771024	0	55771024	G	A
2	chr2_55771840	0	55771840	A	G
2	chr2_55773400	0	55773400	A	G
2	chr2_55780725	0	55780725	C	G
2	chr2_55781003	0	55781003	T	G
2	chr2_55783583	0	55783583	A	G
2	chr2_55786359	0	55786359	A	T
2	chr2_55790948	0	55790948	A	G
2	chr2_55794759	0	55794759	A	G
2	chr2_55794893	0	55794893	G	A
2	chr2_55811758	0	55811758	G	A
2	chr2_55812346	0	55812346	G	A
2	chr2_55815897	0	55815897	A	G
2	chr2_55839737	0	55839737	C	G
2	chr2_55843117	0	55843117	A	C
2	chr2_55849347	0	55849347	C	T
2	chr2_55849795	0	55849795	C	G
2	chr2_55852268	0	55852268	C	T
2	chr2_55854288	0	55854288	A	G
2	chr2_55862321	0	55862321	G	T
2	chr2_55863164	0	55863164	G	T
2	chr2_55875102	0	55875102	T	C
2	chr2_55884054	0	55884054	T	C
2	chr2_55887286	0	55887286	A	G
2	chr2_55888867	0	55888867	T	C
2	chr2_55892635	0	55892635	A	G
2	chr2_55893131	0	55893131	G	A
2	chr2_55899377	0	55899377	C	T
2	chr2_55901830	0	55901830	T	C
2	chr2_55908260	0	55908260	T	C
2	chr2_55924831	0	55924831	A	G
2	chr2_55927206	0	55927206	G	T
2	chr2_55936529	0	55936529	C	G
2	chr2_55941136	0	55941136	C	T
2	chr2_55946995	0	55946995	G	A
2	chr2_55948401	0	55948401	C	T
2	chr2_55951808	0	55951808	A	G
2	chr2_55955756	0	55955756	T	C
2	chr2_55957458	0	55957458	A	G
2	chr2_55957594	0	55957594	A	G
2	chr2_55968819	0	55968819	G	A
2	chr2_55980486	0	55980486	A	G
2	chr2_55980642	0	55980642	T	C
2	chr2_55981166	0	55981166	T	A
2	chr2_55983012	0	55983012	A	G
2	chr2_55984520	0	55984520	C	T
2	chr2_55986122	0	55986122	T	C
2	chr2_55991319	0	55991319	A	G
2	chr2_55992483	0	55992483	C	T
2	chr2_55993225	0	55993225	G	C
2	chr2_55994396	0	55994396	G	A
2	chr2_55998110	0	55998110	T	C
2	chr2_55999502	0	55999502	G	T
2	chr2_56000305	0	56000305	T	C
2	chr2_56029851	0	56029851	C	A
2	chr2_56031334	0	56031334	C	A
2	chr2_56033136	0	56033136	T	G
2	chr2_56033377	0	56033377	G	C
2	chr2_56040186	0	56040186	A	G
2	chr2_56040712	0	56040712	A	G
2	chr2_56045740	0	56045740	T	A
2	chr2_56046590	0	56046590	C	T
2	chr2_56047052	0	56047052	A	G
2	chr2_56047234	0	56047234	T	C
2	chr2_56049397	0	56049397	A	G
2	chr2_56056226	0	56056226	T	C
2	chr2_56058383	0	56058383	G	A
2	chr2_56064710	0	56064710	A	G
2	chr2_56065328	0	56065328	A	C
2	chr2_56074370	0	56074370	A	T
2	chr2_56075091	0	56075091	C	T
2	chr2_56076094	0	56076094	A	C
2	chr2_56076450	0	56076450	C	T
2	chr2_56080514	0	56080514	T	C
2	chr2_56081376	0	56081376	C	T
2	chr2_56091972	0	56091972	G	A
2	chr2_56101339	0	56101339	T	C
2	chr2_56104071	0	56104071	G	A
2	chr2_56104436	0	56104436	C	T
2	chr2_56106370	0	56106370	G	A
2	chr2_56109065	0	56109065	A	G
2	chr2_56111599	0	56111599	T	C
2	chr2_56111918	0	56111918	A	G
2	chr2_56116279	0	56116279	A	C
2	chr2_56116962	0	56116962	A	G
2	chr2_56119564	0	56119564	G	A
2	chr2_56132050	0	56132050	G	A
2	chr2_56135800	0	56135800	G	A
2	chr2_56138813	0	56138813	G	C
2	chr2_56139710	0	56139710	G	A
2	chr2_56142969	0	56142969	T	A
2	chr2_56143340	0	56143340	T	C
2	chr2_56149850	0	56149850	A	G
2	chr2_56151053	0	56151053	T	G
2	chr2_56155362	0	56155362	T	G
2	chr2_56155872	0	56155872	G	A
2	chr2_56157174	0	56157174	G	A
2	chr2_56158115	0	56158115	C	T
2	chr2_56160196	0	56160196	G	A
2	chr2_56160457	0	56160457	T	A
2	chr2_56161279	0	56161279	G	A
2	chr2_56165977	0	56165977	A	G
2	chr2_56167488	0	56167488	G	A
2	chr2_56168512	0	56168512	A	G
2	chr2_56168901	0	56168901	A	C
2	chr2_56174372	0	56174372	C	T
2	chr2_56176071	0	56176071	C	T
2	chr2_56177429	0	56177429	G	T
2	chr2_56177547	0	56177547	T	C
2	chr2_56182416	0	56182416	G	A
2	chr2_56182766	0	56182766	A	G
2	chr2_56183003	0	56183003	C	A
2	chr2_56184009	0	56184009	A	G
2	chr2_56185260	0	56185260	A	C
2	chr2_56187653	0	56187653	T	C
2	chr2_56205866	0	56205866	G	C
2	chr2_56213990	0	56213990	C	G
2	chr2_56217005	0	56217005	G	C
2	chr2_56224534	0	56224534	C	T
2	chr2_56226921	0	56226921	C	G
2	chr2_56227144	0	56227144	A	C
2	chr2_56228946	0	56228946	G	A
2	chr2_56232324	0	56232324	C	T
2	chr2_56236300	0	56236300	C	T
2	chr2_56240074	0	56240074	G	A
2	chr2_56243067	0	56243067	G	A
2	chr2_56247025	0	56247025	A	G
2	chr2_56253958	0	56253958	G	T
2	chr2_56255329	0	56255329	C	T
2	chr2_56259449	0	56259449	G	C
2	chr2_56261613	0	56261613	C	T
2	chr2_56268481	0	56268481	A	G
2	chr2_56269746	0	56269746	A	G
2	chr2_56271408	0	56271408	T	G
2	chr2_56272062	0	56272062	A	G
2	chr2_56275775	0	56275775	A	G
2	chr2_56292506	0	56292506	T	C
2	chr2_56298507	0	56298507	C	T
2	chr2_56298519	0	56298519	C	T
2	chr2_56306532	0	56306532	C	A
2	chr2_56308897	0	56308897	G	T
2	chr2_56320200	0	56320200	C	T
2	chr2_56322143	0	56322143	C	T
2	chr2_56336776	0	56336776	C	T
2	chr2_56337407	0	56337407	T	C
2	chr2_56337442	0	56337442	A	T
2	chr2_56339827	0	56339827	A	G
2	chr2_56345224	0	56345224	G	T
2	chr2_56349725	0	56349725	T	C
2	chr2_56353096	0	56353096	T	A
2	chr2_56360134	0	56360134	G	T
2	chr2_56362588	0	56362588	G	A
2	chr2_56377561	0	56377561	G	A
2	chr2_56379195	0	56379195	A	G
2	chr2_56379352	0	56379352	C	A
2	chr2_56382625	0	56382625	G	C
2	chr2_56385242	0	56385242	C	T
2	chr2_56395776	0	56395776	C	G
2	chr2_56414371	0	56414371	A	G
2	chr2_56416061	0	56416061	C	A
2	chr2_56419700	0	56419700	A	G
2	chr2_56422074	0	56422074	A	G
2	chr2_56434881	0	56434881	A	G
2	chr2_56435852	0	56435852	T	G
2	chr2_56453883	0	56453883	G	A
2	chr2_56463342	0	56463342	T	C
2	chr2_56465345	0	56465345	G	C
2	chr2_56467886	0	56467886	A	G
2	chr2_56473091	0	56473091	A	G
2	chr2_56474334	0	56474334	G	A
2	chr2_56480452	0	56480452	A	G
2	chr2_56481756	0	56481756	G	A
2	chr2_56486599	0	56486599	G	A
2	chr2_56489791	0	56489791	T	C
2	chr2_56491148	0	56491148	A	C
2	chr2_56494921	0	56494921	T	C
2	chr2_56495128	0	56495128	G	T
2	chr2_56503319	0	56503319	T	C
2	chr2_56504098	0	56504098	C	A
2	chr2_56505405	0	56505405	A	C
2	chr2_56507498	0	56507498	C	A
2	chr2_56507536	0	56507536	T	C
2	chr2_56509475	0	56509475	C	G
2	chr2_56521577	0	56521577	C	T
2	chr2_56522466	0	56522466	G	A
2	chr2_56522743	0	56522743	T	C
2	chr2_56526772	0	56526772	T	C
2	chr2_56530971	0	56530971	G	C
2	chr2_56532388	0	56532388	T	C
2	chr2_56537736	0	56537736	A	G
2	chr2_56539665	0	56539665	C	T
2	chr2_56542610	0	56542610	A	C
2	chr2_56545344	0	56545344	G	T
2	chr2_56546472	0	56546472	T	G
2	chr2_56546806	0	56546806	C	T
2	chr2_56554866	0	56554866	A	G
2	chr2_56555182	0	56555182	G	A
2	chr2_56556767	0	56556767	C	T
2	chr2_56561841	0	56561841	T	G
2	chr2_56563591	0	56563591	A	G
2	chr2_56564436	0	56564436	C	T
2	chr2_56573789	0	56573789	T	C
2	chr2_56575091	0	56575091	T	C
2	chr2_56575228	0	56575228	T	C
2	chr2_56575374	0	56575374	T	C
2	chr2_56577974	0	56577974	T	C
2	chr2_56578388	0	56578388	C	T
2	chr2_56579054	0	56579054	A	C
2	chr2_56579080	0	56579080	T	C
2	chr2_56581238	0	56581238	A	G
2	chr2_56587155	0	56587155	C	G
2	chr2_56588015	0	56588015	A	C
2	chr2_56588354	0	56588354	C	A
2	chr2_56590069	0	56590069	C	A
2	chr2_56608070	0	56608070	C	T
2	chr2_56620516	0	56620516	T	C
2	chr2_56623907	0	56623907	T	C
2	chr2_56624241	0	56624241	T	C
2	chr2_56624969	0	56624969	G	A
2	chr2_56625274	0	56625274	C	G
2	chr2_56629861	0	56629861	C	T
2	chr2_56629907	0	56629907	A	G
2	chr2_56631712	0	56631712	C	T
2	chr2_56639786	0	56639786	C	T
2	chr2_56647226	0	56647226	A	G
2	chr2_56652039	0	56652039	G	C
2	chr2_56653765	0	56653765	A	G
2	chr2_56655141	0	56655141	A	C
2	chr2_56657015	0	56657015	T	G
2	chr2_56662887	0	56662887	A	C
2	chr2_56663439	0	56663439	T	C
2	chr2_56669374	0	56669374	A	T
2	chr2_56672840	0	56672840	T	C
2	chr2_56677089	0	56677089	T	C
2	chr2_56681988	0	56681988	G	A
2	chr2_56687053	0	56687053	G	T
2	chr2_56687715	0	56687715	G	C
2	chr2_56689122	0	56689122	C	G
2	chr2_56709259	0	56709259	T	C
2	chr2_56719131	0	56719131	A	G
2	chr2_56730665	0	56730665	G	T
2	chr2_56736467	0	56736467	A	G
2	chr2_56736542	0	56736542	G	A
2	chr2_56739269	0	56739269	G	A
2	chr2_56744169	0	56744169	G	A
2	chr2_56744535	0	56744535	A	G
2	chr2_56750103	0	56750103	G	C
2	chr2_56750923	0	56750923	T	C
2	chr2_56752089	0	56752089	G	T
2	chr2_56752565	0	56752565	A	G
2	chr2_56752622	0	56752622	G	A
2	chr2_56755860	0	56755860	T	C
2	chr2_56759630	0	56759630	A	G
2	chr2_56760901	0	56760901	G	A
2	chr2_56776347	0	56776347	A	G
2	chr2_56788069	0	56788069	A	G
2	chr2_56804025	0	56804025	T	C
2	chr2_56805691	0	56805691	C	G
2	chr2_56808075	0	56808075	T	A
2	chr2_56809803	0	56809803	T	C
2	chr2_56810414	0	56810414	G	T
2	chr2_56811780	0	56811780	G	A
2	chr2_56813514	0	56813514	C	T
2	chr2_56814149	0	56814149	A	G
2	chr2_56817083	0	56817083	A	G
2	chr2_56819006	0	56819006	G	C
2	chr2_56828565	0	56828565	T	C
2	chr2_56831627	0	56831627	G	T
2	chr2_56835361	0	56835361	T	C
2	chr2_56837548	0	56837548	T	C
2	chr2_56842419	0	56842419	A	T
2	chr2_56846174	0	56846174	T	C
2	chr2_56847434	0	56847434	G	C
2	chr2_56863381	0	56863381	C	T
2	chr2_56863763	0	56863763	C	T
2	chr2_56868393	0	56868393	G	A
2	chr2_56872337	0	56872337	T	C
2	chr2_56873344	0	56873344	C	T
2	chr2_56873372	0	56873372	G	A
2	chr2_56874012	0	56874012	G	C
2	chr2_56878546	0	56878546	A	T
2	chr2_56888187	0	56888187	A	G
2	chr2_56889622	0	56889622	A	G
2	chr2_56889943	0	56889943	A	G
2	chr2_56895371	0	56895371	T	C
2	chr2_56895493	0	56895493	A	C
2	chr2_56898054	0	56898054	G	T
2	chr2_56901563	0	56901563	T	C
2	chr2_56903131	0	56903131	C	A
2	chr2_56904712	0	56904712	G	A
2	chr2_56910885	0	56910885	T	G
2	chr2_56911856	0	56911856	G	A
2	chr2_56912159	0	56912159	T	C
2	chr2_56918331	0	56918331	C	T
2	chr2_56923720	0	56923720	T	A
2	chr2_56924213	0	56924213	C	G
2	chr2_56929890	0	56929890	T	C
2	chr2_56936931	0	56936931	C	T
2	chr2_56938922	0	56938922	C	T
2	chr2_56942636	0	56942636	A	T
2	chr2_56945203	0	56945203	A	G
2	chr2_56946733	0	56946733	G	T
2	chr2_56948272	0	56948272	G	T
2	chr2_56951608	0	56951608	A	G
2	chr2_56953312	0	56953312	G	C
2	chr2_56953474	0	56953474	T	C
2	chr2_56955303	0	56955303	C	T
2	chr2_56956254	0	56956254	A	G
2	chr2_56966295	0	56966295	T	C
2	chr2_56969418	0	56969418	T	C
2	chr2_56973368	0	56973368	A	G
2	chr2_56974306	0	56974306	G	A
2	chr2_56975310	0	56975310	G	C
2	chr2_56977643	0	56977643	C	A
2	chr2_56983998	0	56983998	T	A
2	chr2_56984648	0	56984648	T	C
2	chr2_56986724	0	56986724	T	C
2	chr2_56990242	0	56990242	C	G
2	chr2_56990433	0	56990433	C	T
2	chr2_56991316	0	56991316	T	C
2	chr2_56992201	0	56992201	A	G
2	chr2_57003295	0	57003295	T	G
2	chr2_57013813	0	57013813	C	T
2	chr2_57013958	0	57013958	G	C
2	chr2_57022505	0	57022505	A	G
2	chr2_57031029	0	57031029	T	G
2	chr2_57049495	0	57049495	G	C
2	chr2_57053835	0	57053835	C	G
2	chr2_57054473	0	57054473	C	T
2	chr2_57059233	0	57059233	A	T
2	chr2_57064320	0	57064320	T	C
2	chr2_57066871	0	57066871	A	T
2	chr2_57067372	0	57067372	T	C
2	chr2_57069680	0	57069680	G	A
2	chr2_57075852	0	57075852	A	G
2	chr2_57085315	0	57085315	T	C
2	chr2_57101359	0	57101359	C	T
2	chr2_57102211	0	57102211	C	G
2	chr2_57108754	0	57108754	G	A
2	chr2_57127897	0	57127897	T	G
2	chr2_57138020	0	57138020	G	A
2	chr2_57164621	0	57164621	A	G
2	chr2_57167017	0	57167017	A	G
2	chr2_57169238	0	57169238	A	G
2	chr2_57174897	0	57174897	C	T
2	chr2_57175931	0	57175931	C	T
2	chr2_57194586	0	57194586	T	C
2	chr2_57209628	0	57209628	G	A
2	chr2_57218800	0	57218800	G	C
2	chr2_57219090	0	57219090	A	G
2	chr2_57222397	0	57222397	A	G
2	chr2_57224447	0	57224447	G	T
2	chr2_57228111	0	57228111	C	T
2	chr2_57232088	0	57232088	T	C
2	chr2_57233367	0	57233367	A	G
2	chr2_57236920	0	57236920	A	G
2	chr2_57241402	0	57241402	T	G
2	chr2_57242291	0	57242291	T	C
2	chr2_57242447	0	57242447	T	C
2	chr2_57243544	0	57243544	C	G
2	chr2_57249136	0	57249136	T	G
2	chr2_57263510	0	57263510	G	A
2	chr2_57265391	0	57265391	A	G
2	chr2_57285893	0	57285893	A	G
2	chr2_57288107	0	57288107	T	C
2	chr2_57304356	0	57304356	T	C
2	chr2_57306640	0	57306640	G	A
2	chr2_57310477	0	57310477	T	C
2	chr2_57311150	0	57311150	A	G
2	chr2_57312082	0	57312082	G	A
2	chr2_57313424	0	57313424	G	A
2	chr2_57314206	0	57314206	T	C
2	chr2_57321323	0	57321323	A	G
2	chr2_57335172	0	57335172	G	C
2	chr2_57339440	0	57339440	T	G
2	chr2_57358003	0	57358003	C	T
2	chr2_57358214	0	57358214	A	G
2	chr2_57359617	0	57359617	T	C
2	chr2_57364448	0	57364448	C	T
2	chr2_57368550	0	57368550	T	C
2	chr2_57369207	0	57369207	G	C
2	chr2_57371108	0	57371108	A	G
2	chr2_57374346	0	57374346	T	C
2	chr2_57374381	0	57374381	G	A
2	chr2_57404940	0	57404940	C	T
2	chr2_57405405	0	57405405	T	C
2	chr2_57406108	0	57406108	A	G
2	chr2_57411904	0	57411904	A	G
2	chr2_57432578	0	57432578	A	G
2	chr2_57433672	0	57433672	A	C
2	chr2_57437845	0	57437845	G	A
2	chr2_57438472	0	57438472	T	C
2	chr2_57448568	0	57448568	C	T
2	chr2_57473100	0	57473100	G	A
2	chr2_57481813	0	57481813	A	C
2	chr2_57498477	0	57498477	C	T
2	chr2_57511904	0	57511904	T	A
2	chr2_57519300	0	57519300	A	G
2	chr2_57519428	0	57519428	G	T
2	chr2_57528932	0	57528932	A	C
2	chr2_57548347	0	57548347	G	A
2	chr2_57550281	0	57550281	A	G
2	chr2_57554783	0	57554783	T	C
2	chr2_57559032	0	57559032	T	C
2	chr2_57562698	0	57562698	G	A
2	chr2_57579747	0	57579747	T	G
2	chr2_57586511	0	57586511	A	G
2	chr2_57590531	0	57590531	G	A
2	chr2_57603028	0	57603028	A	G
2	chr2_57607128	0	57607128	C	T
2	chr2_57618970	0	57618970	A	G
2	chr2_57627824	0	57627824	A	G
2	chr2_57628460	0	57628460	T	A
2	chr2_57650601	0	57650601	C	T
2	chr2_57651178	0	57651178	A	G
2	chr2_57654854	0	57654854	G	A
2	chr2_57660748	0	57660748	T	C
2	chr2_57665009	0	57665009	A	G
2	chr2_57668874	0	57668874	A	G
2	chr2_57677249	0	57677249	A	G
2	chr2_57683419	0	57683419	A	G
2	chr2_57687548	0	57687548	C	T
2	chr2_57694963	0	57694963	C	T
2	chr2_57696285	0	57696285	A	G
2	chr2_57696444	0	57696444	A	G
2	chr2_57702847	0	57702847	A	T
2	chr2_57710188	0	57710188	G	A
2	chr2_57715096	0	57715096	T	C
2	chr2_57721695	0	57721695	C	G
2	chr2_57729325	0	57729325	C	T
2	chr2_57738122	0	57738122	T	C
2	chr2_57743836	0	57743836	C	G
2	chr2_57744019	0	57744019	C	T
2	chr2_57746130	0	57746130	G	A
2	chr2_57764639	0	57764639	G	C
2	chr2_57780490	0	57780490	C	T
2	chr2_57784856	0	57784856	A	G
2	chr2_57785920	0	57785920	T	C
2	chr2_57793207	0	57793207	C	G
2	chr2_57797123	0	57797123	T	C
2	chr2_57797605	0	57797605	T	C
2	chr2_57802397	0	57802397	T	C
2	chr2_57804835	0	57804835	T	C
2	chr2_57804848	0	57804848	C	T
2	chr2_57808260	0	57808260	A	G
2	chr2_57813698	0	57813698	C	G
2	chr2_57819483	0	57819483	C	T
2	chr2_57822620	0	57822620	G	A
2	chr2_57832921	0	57832921	C	A
2	chr2_57833962	0	57833962	C	T
2	chr2_57837669	0	57837669	C	T
2	chr2_57847311	0	57847311	G	A
2	chr2_57855545	0	57855545	A	G
2	chr2_57870487	0	57870487	A	G
2	chr2_57872519	0	57872519	C	A
2	chr2_57874215	0	57874215	G	A
2	chr2_57883656	0	57883656	A	C
2	chr2_57904237	0	57904237	A	G
2	chr2_57906531	0	57906531	C	A
2	chr2_57918607	0	57918607	T	C
2	chr2_57918757	0	57918757	T	C
2	chr2_57932524	0	57932524	T	C
2	chr2_57933189	0	57933189	G	T
2	chr2_57941435	0	57941435	A	C
2	chr2_57953262	0	57953262	A	G
2	chr2_57953288	0	57953288	A	G
2	chr2_57960027	0	57960027	G	T
2	chr2_57965481	0	57965481	T	C
2	chr2_57965811	0	57965811	T	C
2	chr2_57969358	0	57969358	T	C
2	chr2_57980594	0	57980594	C	A
2	chr2_57992455	0	57992455	A	G
2	chr2_57992504	0	57992504	T	C
2	chr2_57994419	0	57994419	A	G
2	chr2_57995538	0	57995538	G	T
2	chr2_57997213	0	57997213	C	T
2	chr2_58014127	0	58014127	G	A
2	chr2_58015636	0	58015636	C	T
2	chr2_58017407	0	58017407	T	C
2	chr2_58017857	0	58017857	C	T
2	chr2_58021436	0	58021436	C	A
2	chr2_58022595	0	58022595	C	G
2	chr2_58025613	0	58025613	G	A
2	chr2_58027648	0	58027648	G	A
2	chr2_58039036	0	58039036	G	T
2	chr2_58042840	0	58042840	A	G
2	chr2_58047661	0	58047661	C	T
2	chr2_58050275	0	58050275	T	G
2	chr2_58050343	0	58050343	A	G
2	chr2_58054039	0	58054039	T	C
2	chr2_58056511	0	58056511	T	C
2	chr2_58059325	0	58059325	T	C
2	chr2_58073621	0	58073621	T	G
2	chr2_58084308	0	58084308	T	C
2	chr2_58097282	0	58097282	C	T
2	chr2_58100416	0	58100416	C	T
2	chr2_58100798	0	58100798	T	C
2	chr2_58106428	0	58106428	T	C
2	chr2_58122295	0	58122295	G	C
2	chr2_58127805	0	58127805	A	G
2	chr2_58128450	0	58128450	A	G
2	chr2_58129323	0	58129323	C	A
2	chr2_58142193	0	58142193	T	C
2	chr2_58160091	0	58160091	A	G
2	chr2_58161819	0	58161819	T	A
2	chr2_58163794	0	58163794	C	A
2	chr2_58164818	0	58164818	A	G
2	chr2_58166418	0	58166418	A	G
2	chr2_58170965	0	58170965	C	G
2	chr2_58175883	0	58175883	A	C
2	chr2_58181126	0	58181126	G	A
2	chr2_58194837	0	58194837	G	A
2	chr2_58197351	0	58197351	G	A
2	chr2_58200318	0	58200318	G	A
2	chr2_58213488	0	58213488	T	C
2	chr2_58217402	0	58217402	T	A
2	chr2_58217616	0	58217616	T	C
2	chr2_58224751	0	58224751	A	G
2	chr2_58229158	0	58229158	C	G
2	chr2_58231990	0	58231990	A	T
2	chr2_58241700	0	58241700	C	A
2	chr2_58247391	0	58247391	G	A
2	chr2_58250988	0	58250988	T	A
2	chr2_58254216	0	58254216	A	G
2	chr2_58258726	0	58258726	T	C
2	chr2_58260914	0	58260914	T	C
2	chr2_58266938	0	58266938	T	C
2	chr2_58267224	0	58267224	C	T
2	chr2_58270594	0	58270594	T	C
2	chr2_58270827	0	58270827	C	A
2	chr2_58286954	0	58286954	T	G
2	chr2_58289541	0	58289541	C	T
2	chr2_58298507	0	58298507	G	A
2	chr2_58298794	0	58298794	T	G
2	chr2_58300918	0	58300918	C	T
2	chr2_58309184	0	58309184	C	G
2	chr2_58313633	0	58313633	T	C
2	chr2_58315960	0	58315960	A	G
2	chr2_58323613	0	58323613	A	C
2	chr2_58325623	0	58325623	G	T
2	chr2_58325786	0	58325786	C	T
2	chr2_58327649	0	58327649	A	G
2	chr2_58336202	0	58336202	T	C
2	chr2_58339289	0	58339289	G	A
2	chr2_58342925	0	58342925	C	G
2	chr2_58345270	0	58345270	C	T
2	chr2_58351523	0	58351523	G	A
2	chr2_58353583	0	58353583	C	T
2	chr2_58362492	0	58362492	C	A
2	chr2_58364126	0	58364126	G	A
2	chr2_58364256	0	58364256	G	T
2	chr2_58366417	0	58366417	G	C
2	chr2_58369736	0	58369736	T	A
2	chr2_58370952	0	58370952	T	C
2	chr2_58380744	0	58380744	T	C
2	chr2_58381505	0	58381505	T	C
2	chr2_58385586	0	58385586	G	C
2	chr2_58386563	0	58386563	T	A
2	chr2_58391677	0	58391677	G	A
2	chr2_58396706	0	58396706	T	C
2	chr2_58397771	0	58397771	A	G
2	chr2_58398608	0	58398608	G	C
2	chr2_58398683	0	58398683	T	A
2	chr2_58401676	0	58401676	C	T
2	chr2_58401923	0	58401923	T	C
2	chr2_58403241	0	58403241	A	G
2	chr2_58404571	0	58404571	A	C
2	chr2_58404769	0	58404769	T	A
2	chr2_58407128	0	58407128	T	C
2	chr2_58408898	0	58408898	C	T
2	chr2_58410516	0	58410516	T	A
2	chr2_58414672	0	58414672	T	C
2	chr2_58418282	0	58418282	G	A
2	chr2_58421478	0	58421478	T	C
2	chr2_58423304	0	58423304	A	C
2	chr2_58440638	0	58440638	G	A
2	chr2_58445583	0	58445583	T	C
2	chr2_58449584	0	58449584	C	T
2	chr2_58452309	0	58452309	G	A
2	chr2_58453108	0	58453108	A	T
2	chr2_58456221	0	58456221	G	A
2	chr2_58464720	0	58464720	G	C
2	chr2_58471502	0	58471502	G	C
2	chr2_58477006	0	58477006	T	G
2	chr2_58478662	0	58478662	C	T
2	chr2_58485376	0	58485376	G	A
2	chr2_58485498	0	58485498	T	C
2	chr2_58487542	0	58487542	T	G
2	chr2_58488773	0	58488773	C	T
2	chr2_58491282	0	58491282	A	C
2	chr2_58493715	0	58493715	G	C
2	chr2_58497509	0	58497509	A	G
2	chr2_58501934	0	58501934	G	T
2	chr2_58507627	0	58507627	G	A
2	chr2_58517051	0	58517051	G	A
2	chr2_58517392	0	58517392	A	G
2	chr2_58518164	0	58518164	C	A
2	chr2_58525714	0	58525714	G	A
2	chr2_58527110	0	58527110	C	T
2	chr2_58536051	0	58536051	T	C
2	chr2_58537276	0	58537276	T	G
2	chr2_58541656	0	58541656	T	C
2	chr2_58543327	0	58543327	A	G
2	chr2_58545260	0	58545260	T	C
2	chr2_58546408	0	58546408	A	C
2	chr2_58548248	0	58548248	A	G
2	chr2_58548833	0	58548833	G	T
2	chr2_58550040	0	58550040	C	T
2	chr2_58551971	0	58551971	G	A
2	chr2_58552881	0	58552881	T	C
2	chr2_58562308	0	58562308	C	T
2	chr2_58564302	0	58564302	G	A
2	chr2_58567647	0	58567647	A	G
2	chr2_58578319	0	58578319	G	A
2	chr2_58579230	0	58579230	T	C
2	chr2_58580354	0	58580354	C	T
2	chr2_58581465	0	58581465	C	G
2	chr2_58584918	0	58584918	T	C
2	chr2_58586894	0	58586894	A	G
2	chr2_58591075	0	58591075	C	A
2	chr2_58593227	0	58593227	T	C
2	chr2_58600737	0	58600737	A	G
2	chr2_58611418	0	58611418	C	T
2	chr2_58612826	0	58612826	T	C
2	chr2_58616765	0	58616765	T	C
2	chr2_58620704	0	58620704	A	G
2	chr2_58622870	0	58622870	A	G
2	chr2_58622973	0	58622973	C	A
2	chr2_58624461	0	58624461	G	A
2	chr2_58625155	0	58625155	A	G
2	chr2_58625224	0	58625224	G	A
2	chr2_58628018	0	58628018	G	T
2	chr2_58628132	0	58628132	C	G
2	chr2_58629300	0	58629300	G	A
2	chr2_58630204	0	58630204	G	T
2	chr2_58641439	0	58641439	T	A
2	chr2_58645058	0	58645058	G	A
2	chr2_58649526	0	58649526	C	G
2	chr2_58654088	0	58654088	C	G
2	chr2_58656810	0	58656810	A	G
2	chr2_58659683	0	58659683	A	G
2	chr2_58661739	0	58661739	G	C
2	chr2_58668664	0	58668664	A	G
2	chr2_58671309	0	58671309	A	C
2	chr2_58671522	0	58671522	T	C
2	chr2_58677271	0	58677271	A	G
2	chr2_58679449	0	58679449	G	A
2	chr2_58685974	0	58685974	T	C
2	chr2_58689609	0	58689609	T	C
2	chr2_58691223	0	58691223	T	C
2	chr2_58692935	0	58692935	T	C
2	chr2_58694870	0	58694870	T	C
2	chr2_58704142	0	58704142	A	G
2	chr2_58704987	0	58704987	C	A
2	chr2_58708548	0	58708548	G	A
2	chr2_58711861	0	58711861	G	T
2	chr2_58711949	0	58711949	T	C
2	chr2_58712008	0	58712008	A	G
2	chr2_58712092	0	58712092	T	C
2	chr2_58715366	0	58715366	C	G
2	chr2_58718286	0	58718286	A	G
2	chr2_58722023	0	58722023	T	C
2	chr2_58722077	0	58722077	G	A
2	chr2_58728677	0	58728677	G	C
2	chr2_58730668	0	58730668	T	C
2	chr2_58730940	0	58730940	C	T
2	chr2_58734421	0	58734421	A	G
2	chr2_58736155	0	58736155	C	T
2	chr2_58762897	0	58762897	T	C
2	chr2_58768608	0	58768608	T	C
2	chr2_58769179	0	58769179	C	G
2	chr2_58769832	0	58769832	T	A
2	chr2_58782446	0	58782446	C	A
2	chr2_58783362	0	58783362	T	C
2	chr2_58783562	0	58783562	G	C
2	chr2_58783659	0	58783659	A	C
2	chr2_58785037	0	58785037	C	A
2	chr2_58786981	0	58786981	A	T
2	chr2_58787996	0	58787996	A	G
2	chr2_58790458	0	58790458	A	G
2	chr2_58802989	0	58802989	A	G
2	chr2_58806281	0	58806281	T	C
2	chr2_58813812	0	58813812	A	G
2	chr2_58818943	0	58818943	T	C
2	chr2_58827743	0	58827743	T	C
2	chr2_58829605	0	58829605	A	G
2	chr2_58831474	0	58831474	A	G
2	chr2_58834243	0	58834243	A	C
2	chr2_58835902	0	58835902	A	G
2	chr2_58837161	0	58837161	C	A
2	chr2_58841280	0	58841280	G	C
2	chr2_58847636	0	58847636	C	T
2	chr2_58851680	0	58851680	G	A
2	chr2_58854388	0	58854388	C	G
2	chr2_58859043	0	58859043	G	A
2	chr2_58864828	0	58864828	A	G
2	chr2_58874320	0	58874320	C	A
2	chr2_58887751	0	58887751	G	A
2	chr2_58890526	0	58890526	G	C
2	chr2_58903120	0	58903120	C	T
2	chr2_58903214	0	58903214	C	T
2	chr2_58904559	0	58904559	A	G
2	chr2_58909687	0	58909687	T	C
2	chr2_58918650	0	58918650	A	G
2	chr2_58923881	0	58923881	C	T
2	chr2_58924615	0	58924615	G	T
2	chr2_58926779	0	58926779	T	C
2	chr2_58927551	0	58927551	G	A
2	chr2_58935209	0	58935209	A	G
2	chr2_58937127	0	58937127	T	C
2	chr2_58940363	0	58940363	C	T
2	chr2_58944229	0	58944229	T	A
2	chr2_58944373	0	58944373	T	G
2	chr2_58944586	0	58944586	T	C
2	chr2_58949323	0	58949323	C	A
2	chr2_58949794	0	58949794	G	A
2	chr2_58951379	0	58951379	A	G
2	chr2_58953098	0	58953098	T	C
2	chr2_58953308	0	58953308	A	G
2	chr2_58965134	0	58965134	C	A
2	chr2_58967898	0	58967898	A	C
2	chr2_58969437	0	58969437	A	G
2	chr2_58981037	0	58981037	T	C
2	chr2_58982744	0	58982744	A	G
2	chr2_58984634	0	58984634	A	G
2	chr2_58990685	0	58990685	A	G
2	chr2_58991779	0	58991779	A	G
2	chr2_58993179	0	58993179	A	G
2	chr2_58995224	0	58995224	T	C
2	chr2_58997407	0	58997407	C	G
2	chr2_58998977	0	58998977	A	G
2	chr2_58999763	0	58999763	C	A
2	chr2_59004487	0	59004487	T	C
2	chr2_59008976	0	59008976	T	A
2	chr2_59010164	0	59010164	T	G
2	chr2_59012174	0	59012174	A	G
2	chr2_59013452	0	59013452	T	C
2	chr2_59013962	0	59013962	T	C
2	chr2_59014125	0	59014125	C	A
2	chr2_59014273	0	59014273	T	C
2	chr2_59014777	0	59014777	A	G
2	chr2_59021047	0	59021047	A	G
2	chr2_59032619	0	59032619	T	A
2	chr2_59032720	0	59032720	G	A
2	chr2_59037037	0	59037037	A	G
2	chr2_59037162	0	59037162	A	C
2	chr2_59042254	0	59042254	T	C
2	chr2_59044539	0	59044539	G	A
2	chr2_59044853	0	59044853	G	T
2	chr2_59045065	0	59045065	T	C
2	chr2_59052136	0	59052136	A	G
2	chr2_59053421	0	59053421	T	C
2	chr2_59053724	0	59053724	A	G
2	chr2_59059417	0	59059417	T	C
2	chr2_59060107	0	59060107	G	A
2	chr2_59066071	0	59066071	A	G
2	chr2_59066238	0	59066238	T	C
2	chr2_59070349	0	59070349	T	C
2	chr2_59072688	0	59072688	C	A
2	chr2_59073440	0	59073440	A	G
2	chr2_59075929	0	59075929	A	G
2	chr2_59075948	0	59075948	T	C
2	chr2_59077519	0	59077519	A	G
2	chr2_59077795	0	59077795	C	T
2	chr2_59080756	0	59080756	C	G
2	chr2_59085219	0	59085219	A	G
2	chr2_59085236	0	59085236	C	T
2	chr2_59087048	0	59087048	C	T
2	chr2_59087085	0	59087085	C	T
2	chr2_59096238	0	59096238	A	G
2	chr2_59099365	0	59099365	T	C
2	chr2_59105687	0	59105687	T	C
2	chr2_59106481	0	59106481	T	G
2	chr2_59108816	0	59108816	A	T
2	chr2_59109448	0	59109448	C	T
2	chr2_59110078	0	59110078	A	G
2	chr2_59110450	0	59110450	G	A
2	chr2_59113555	0	59113555	T	C
2	chr2_59113609	0	59113609	A	G
2	chr2_59115236	0	59115236	T	G
2	chr2_59115305	0	59115305	A	G
2	chr2_59120083	0	59120083	T	G
2	chr2_59120405	0	59120405	T	C
2	chr2_59121856	0	59121856	A	G
2	chr2_59122125	0	59122125	A	G
2	chr2_59122299	0	59122299	A	T
2	chr2_59124100	0	59124100	T	A
2	chr2_59124314	0	59124314	G	A
2	chr2_59124679	0	59124679	G	C
2	chr2_59131826	0	59131826	C	T
2	chr2_59133422	0	59133422	C	T
2	chr2_59139230	0	59139230	G	A
2	chr2_59152914	0	59152914	G	A
2	chr2_59156144	0	59156144	A	G
2	chr2_59158879	0	59158879	A	G
2	chr2_59160805	0	59160805	A	T
2	chr2_59161433	0	59161433	C	T
2	chr2_59164554	0	59164554	A	C
2	chr2_59167262	0	59167262	C	A
2	chr2_59168717	0	59168717	C	T
2	chr2_59171245	0	59171245	T	C
2	chr2_59172468	0	59172468	A	G
2	chr2_59175348	0	59175348	A	G
2	chr2_59179746	0	59179746	A	C
2	chr2_59190331	0	59190331	A	G
2	chr2_59196337	0	59196337	A	C
2	chr2_59204473	0	59204473	C	T
2	chr2_59216250	0	59216250	C	A
2	chr2_59216347	0	59216347	C	T
2	chr2_59217197	0	59217197	T	G
2	chr2_59224544	0	59224544	C	T
2	chr2_59247370	0	59247370	G	A
2	chr2_59247461	0	59247461	T	C
2	chr2_59248650	0	59248650	T	C
2	chr2_59249867	0	59249867	C	A
2	chr2_59261181	0	59261181	T	C
2	chr2_59261989	0	59261989	C	T
2	chr2_59262387	0	59262387	C	T
2	chr2_59267215	0	59267215	A	T
2	chr2_59270982	0	59270982	T	C
2	chr2_59273410	0	59273410	T	G
2	chr2_59274486	0	59274486	A	C
2	chr2_59275039	0	59275039	C	T
2	chr2_59276920	0	59276920	G	C
2	chr2_59282243	0	59282243	A	G
2	chr2_59283611	0	59283611	A	C
2	chr2_59289842	0	59289842	G	A
2	chr2_59294337	0	59294337	A	G
2	chr2_59295463	0	59295463	C	T
2	chr2_59296201	0	59296201	A	G
2	chr2_59300328	0	59300328	T	C
2	chr2_59304673	0	59304673	G	C
2	chr2_59308885	0	59308885	A	G
2	chr2_59312469	0	59312469	T	A
2	chr2_59318404	0	59318404	T	C
2	chr2_59318593	0	59318593	T	C
2	chr2_59327620	0	59327620	G	A
2	chr2_59328951	0	59328951	A	G
2	chr2_59329619	0	59329619	A	G
2	chr2_59331949	0	59331949	C	G
2	chr2_59343611	0	59343611	T	C
2	chr2_59356975	0	59356975	C	G
2	chr2_59362340	0	59362340	A	C
2	chr2_59390008	0	59390008	G	A
2	chr2_59394916	0	59394916	A	C
2	chr2_59395888	0	59395888	T	C
2	chr2_59404771	0	59404771	G	A
2	chr2_59420780	0	59420780	T	C
2	chr2_59427406	0	59427406	T	C
2	chr2_59435413	0	59435413	T	G
2	chr2_59435709	0	59435709	T	C
2	chr2_59440986	0	59440986	G	A
2	chr2_59442961	0	59442961	T	C
2	chr2_59446973	0	59446973	T	C
2	chr2_59454692	0	59454692	G	C
2	chr2_59458198	0	59458198	A	G
2	chr2_59458445	0	59458445	C	G
2	chr2_59465000	0	59465000	C	G
2	chr2_59469112	0	59469112	T	A
2	chr2_59474471	0	59474471	C	G
2	chr2_59479448	0	59479448	A	G
2	chr2_59480390	0	59480390	G	C
2	chr2_59481087	0	59481087	C	T
2	chr2_59492582	0	59492582	A	T
2	chr2_59497775	0	59497775	C	G
2	chr2_59500424	0	59500424	C	T
2	chr2_59501982	0	59501982	T	C
2	chr2_59506169	0	59506169	A	G
2	chr2_59510632	0	59510632	C	T
2	chr2_59511901	0	59511901	C	T
2	chr2_59515232	0	59515232	T	C
2	chr2_59519918	0	59519918	A	G
2	chr2_59524153	0	59524153	T	C
2	chr2_59530375	0	59530375	T	C
2	chr2_59531451	0	59531451	A	G
2	chr2_59533421	0	59533421	G	T
2	chr2_59539218	0	59539218	A	G
2	chr2_59540228	0	59540228	C	T
2	chr2_59541367	0	59541367	G	T
2	chr2_59542451	0	59542451	C	G
2	chr2_59543396	0	59543396	C	T
2	chr2_59544515	0	59544515	A	G
2	chr2_59546748	0	59546748	A	C
2	chr2_59548410	0	59548410	A	G
2	chr2_59550537	0	59550537	C	T
2	chr2_59553612	0	59553612	A	G
2	chr2_59554497	0	59554497	G	T
2	chr2_59554575	0	59554575	T	C
2	chr2_59558976	0	59558976	A	C
2	chr2_59565966	0	59565966	A	G
2	chr2_59566938	0	59566938	T	C
2	chr2_59567081	0	59567081	G	T
2	chr2_59567892	0	59567892	T	C
2	chr2_59582151	0	59582151	A	C
2	chr2_59585995	0	59585995	T	C
2	chr2_59589439	0	59589439	A	C
2	chr2_59589974	0	59589974	T	C
2	chr2_59598803	0	59598803	G	A
2	chr2_59600140	0	59600140	G	A
2	chr2_59604874	0	59604874	A	T
2	chr2_59613005	0	59613005	A	G
2	chr2_59616884	0	59616884	T	C
2	chr2_59620576	0	59620576	G	T
2	chr2_59620993	0	59620993	G	C
2	chr2_59623058	0	59623058	T	C
2	chr2_59628031	0	59628031	T	C
2	chr2_59628811	0	59628811	T	C
2	chr2_59628863	0	59628863	T	C
2	chr2_59632250	0	59632250	C	T
2	chr2_59633300	0	59633300	A	T
2	chr2_59637136	0	59637136	A	G
2	chr2_59641467	0	59641467	T	C
2	chr2_59647086	0	59647086	C	T
2	chr2_59655095	0	59655095	T	C
2	chr2_59664358	0	59664358	A	G
2	chr2_59665919	0	59665919	T	C
2	chr2_59675478	0	59675478	G	C
2	chr2_59675613	0	59675613	A	G
2	chr2_59676346	0	59676346	A	C
2	chr2_59678357	0	59678357	A	G
2	chr2_59682770	0	59682770	A	G
2	chr2_59683219	0	59683219	A	G
2	chr2_59685830	0	59685830	T	C
2	chr2_59685831	0	59685831	A	G
2	chr2_59691915	0	59691915	G	T
2	chr2_59692679	0	59692679	G	T
2	chr2_59700166	0	59700166	A	G
2	chr2_59701221	0	59701221	T	C
2	chr2_59701259	0	59701259	C	T
2	chr2_59702744	0	59702744	T	C
2	chr2_59707432	0	59707432	T	C
2	chr2_59716834	0	59716834	A	G
2	chr2_59721361	0	59721361	G	C
2	chr2_59723785	0	59723785	G	A
2	chr2_59727739	0	59727739	T	A
2	chr2_59731381	0	59731381	C	A
2	chr2_59732002	0	59732002	A	C
2	chr2_59739293	0	59739293	A	G
2	chr2_59744077	0	59744077	T	C
2	chr2_59744113	0	59744113	A	G
2	chr2_59754738	0	59754738	G	A
2	chr2_59755086	0	59755086	T	C
2	chr2_59758191	0	59758191	A	G
2	chr2_59767441	0	59767441	T	C
2	chr2_59787280	0	59787280	A	G
2	chr2_59791044	0	59791044	A	G
2	chr2_59791267	0	59791267	C	T
2	chr2_59794493	0	59794493	G	C
2	chr2_59801021	0	59801021	C	G
2	chr2_59803286	0	59803286	G	A
2	chr2_59805842	0	59805842	T	C
2	chr2_59810207	0	59810207	A	G
2	chr2_59814927	0	59814927	G	C
2	chr2_59818450	0	59818450	A	G
2	chr2_59819118	0	59819118	T	C
2	chr2_59823102	0	59823102	T	C
2	chr2_59825690	0	59825690	C	T
2	chr2_59828759	0	59828759	G	A
2	chr2_59833249	0	59833249	A	T
2	chr2_59833556	0	59833556	G	C
2	chr2_59834716	0	59834716	T	A
2	chr2_59838671	0	59838671	T	A
2	chr2_59855412	0	59855412	C	A
2	chr2_59857223	0	59857223	A	G
2	chr2_59863092	0	59863092	T	C
2	chr2_59866894	0	59866894	A	G
2	chr2_59869250	0	59869250	T	C
2	chr2_59875014	0	59875014	T	C
2	chr2_59881199	0	59881199	G	C
2	chr2_59881452	0	59881452	T	C
2	chr2_59888476	0	59888476	T	C
2	chr2_59889468	0	59889468	G	T
2	chr2_59900970	0	59900970	A	G
2	chr2_59907207	0	59907207	T	C
2	chr2_59918050	0	59918050	A	G
2	chr2_59919398	0	59919398	A	G
2	chr2_59919994	0	59919994	T	C
2	chr2_59923356	0	59923356	G	T
2	chr2_59926380	0	59926380	T	A
2	chr2_59933953	0	59933953	A	C
2	chr2_59935803	0	59935803	A	T
2	chr2_59940119	0	59940119	C	T
2	chr2_59941626	0	59941626	A	G
2	chr2_59950735	0	59950735	A	G
2	chr2_59963105	0	59963105	T	C
2	chr2_59963513	0	59963513	G	T
2	chr2_59965764	0	59965764	G	C
2	chr2_59974986	0	59974986	A	G
2	chr2_59975238	0	59975238	G	A
2	chr2_59981135	0	59981135	A	C
2	chr2_59992798	0	59992798	A	C
2	chr2_59993945	0	59993945	A	C
2	chr2_60002804	0	60002804	A	G
2	chr2_60006353	0	60006353	T	C
2	chr2_60006730	0	60006730	T	C
2	chr2_60007888	0	60007888	C	T
2	chr2_60013717	0	60013717	C	T
2	chr2_60014598	0	60014598	G	A
2	chr2_60017449	0	60017449	G	A
2	chr2_60027864	0	60027864	T	C
2	chr2_60039967	0	60039967	T	C
2	chr2_60040603	0	60040603	T	C
2	chr2_60044791	0	60044791	C	T
2	chr2_60046269	0	60046269	A	G
2	chr2_60049641	0	60049641	C	T
2	chr2_60058961	0	60058961	C	G
2	chr2_60066219	0	60066219	G	A
2	chr2_60072438	0	60072438	G	A
2	chr2_60090822	0	60090822	T	C
2	chr2_60092952	0	60092952	G	A
2	chr2_60104922	0	60104922	A	G
2	chr2_60117621	0	60117621	C	T
2	chr2_60117657	0	60117657	C	T
2	chr2_60135791	0	60135791	G	A
2	chr2_60143288	0	60143288	A	G
2	chr2_60145709	0	60145709	G	T
2	chr2_60149745	0	60149745	A	C
2	chr2_60154930	0	60154930	C	T
2	chr2_60157795	0	60157795	A	T
2	chr2_60160957	0	60160957	C	T
2	chr2_60170462	0	60170462	G	C
2	chr2_60175668	0	60175668	T	C
2	chr2_60195410	0	60195410	A	G
2	chr2_60198034	0	60198034	T	C
2	chr2_60199397	0	60199397	T	C
2	chr2_60214186	0	60214186	A	G
2	chr2_60216820	0	60216820	A	C
2	chr2_60219939	0	60219939	A	T
2	chr2_60224242	0	60224242	C	T
2	chr2_60229364	0	60229364	A	G
2	chr2_60234429	0	60234429	A	C
2	chr2_60238495	0	60238495	G	T
2	chr2_60257578	0	60257578	T	C
2	chr2_60258806	0	60258806	C	T
2	chr2_60265414	0	60265414	A	G
2	chr2_60271845	0	60271845	A	G
2	chr2_60272587	0	60272587	G	C
2	chr2_60280839	0	60280839	G	A
2	chr2_60288575	0	60288575	G	T
2	chr2_60290500	0	60290500	T	G
2	chr2_60293092	0	60293092	A	G
2	chr2_60296926	0	60296926	A	T
2	chr2_60298619	0	60298619	C	G
2	chr2_60301582	0	60301582	G	C
2	chr2_60311383	0	60311383	T	C
2	chr2_60341469	0	60341469	A	G
2	chr2_60364582	0	60364582	A	T
2	chr2_60379713	0	60379713	T	G
2	chr2_60390906	0	60390906	A	G
2	chr2_60413122	0	60413122	A	G
2	chr2_60413164	0	60413164	G	T
2	chr2_60425207	0	60425207	T	G
2	chr2_60430370	0	60430370	A	G
2	chr2_60433370	0	60433370	T	A
2	chr2_60444053	0	60444053	G	A
2	chr2_60453419	0	60453419	G	T
2	chr2_60458696	0	60458696	G	A
2	chr2_60466784	0	60466784	T	C
2	chr2_60468377	0	60468377	T	C
2	chr2_60472854	0	60472854	T	C
2	chr2_60476941	0	60476941	G	A
2	chr2_60478827	0	60478827	G	C
2	chr2_60479569	0	60479569	T	G
2	chr2_60483239	0	60483239	T	C
2	chr2_60490010	0	60490010	T	C
2	chr2_60490913	0	60490913	A	T
2	chr2_60505350	0	60505350	G	A
2	chr2_60515347	0	60515347	C	A
2	chr2_60539366	0	60539366	G	A
2	chr2_60561834	0	60561834	C	G
2	chr2_60564149	0	60564149	T	G
2	chr2_60566837	0	60566837	G	A
2	chr2_60574878	0	60574878	A	G
2	chr2_60577713	0	60577713	A	G
2	chr2_60579473	0	60579473	T	A
2	chr2_60584001	0	60584001	C	T
2	chr2_60585489	0	60585489	A	G
2	chr2_60593129	0	60593129	G	A
2	chr2_60595833	0	60595833	T	C
2	chr2_60605300	0	60605300	G	A
2	chr2_60619578	0	60619578	C	T
2	chr2_60621561	0	60621561	A	G
2	chr2_60634592	0	60634592	G	C
2	chr2_60640472	0	60640472	A	G
2	chr2_60645030	0	60645030	T	C
2	chr2_60648636	0	60648636	T	C
2	chr2_60649547	0	60649547	C	T
2	chr2_60664743	0	60664743	T	C
2	chr2_60674795	0	60674795	G	A
2	chr2_60683033	0	60683033	T	C
2	chr2_60691712	0	60691712	G	T
2	chr2_60694666	0	60694666	G	A
2	chr2_60696494	0	60696494	T	G
2	chr2_60715830	0	60715830	G	A
2	chr2_60724009	0	60724009	A	C
2	chr2_60727308	0	60727308	A	G
2	chr2_60736019	0	60736019	G	T
2	chr2_60738345	0	60738345	G	A
2	chr2_60738796	0	60738796	C	T
2	chr2_60748038	0	60748038	A	G
2	chr2_60751765	0	60751765	G	A
2	chr2_60776451	0	60776451	G	T
2	chr2_60778819	0	60778819	C	T
2	chr2_60798106	0	60798106	G	A
2	chr2_60806364	0	60806364	G	A
2	chr2_60816411	0	60816411	C	T
2	chr2_60816448	0	60816448	A	G
2	chr2_60816580	0	60816580	T	C
2	chr2_60817205	0	60817205	T	C
2	chr2_60833894	0	60833894	G	A
2	chr2_60838033	0	60838033	G	A
2	chr2_60838245	0	60838245	A	C
2	chr2_60844986	0	60844986	A	G
2	chr2_60854407	0	60854407	T	C
2	chr2_60858032	0	60858032	G	A
2	chr2_60858122	0	60858122	A	C
2	chr2_60858406	0	60858406	G	A
2	chr2_60858819	0	60858819	G	A
2	chr2_60861445	0	60861445	A	G
2	chr2_60879717	0	60879717	C	G
2	chr2_60881730	0	60881730	A	T
2	chr2_60887919	0	60887919	G	A
2	chr2_60894872	0	60894872	A	G
2	chr2_60895619	0	60895619	T	C
2	chr2_60899902	0	60899902	A	G
2	chr2_60917121	0	60917121	T	C
2	chr2_60920085	0	60920085	T	C
2	chr2_60920695	0	60920695	T	G
2	chr2_60937643	0	60937643	C	T
2	chr2_60942748	0	60942748	G	T
2	chr2_60942764	0	60942764	A	G
2	chr2_60943408	0	60943408	A	C
2	chr2_60945739	0	60945739	G	A
2	chr2_60947530	0	60947530	A	C
2	chr2_60956646	0	60956646	G	A
2	chr2_60983562	0	60983562	C	A
2	chr2_60983862	0	60983862	A	G
2	chr2_60989093	0	60989093	C	T
2	chr2_60995696	0	60995696	C	T
2	chr2_61008243	0	61008243	C	T
2	chr2_61012943	0	61012943	C	T
2	chr2_61014470	0	61014470	A	C
2	chr2_61015563	0	61015563	G	A
2	chr2_61022363	0	61022363	C	T
2	chr2_61031135	0	61031135	G	T
2	chr2_61032822	0	61032822	C	T
2	chr2_61037111	0	61037111	A	G
2	chr2_61043987	0	61043987	T	G
2	chr2_61051353	0	61051353	G	A
2	chr2_61062528	0	61062528	A	G
2	chr2_61071466	0	61071466	G	C
2	chr2_61082671	0	61082671	C	T
2	chr2_61083259	0	61083259	A	T
2	chr2_61084421	0	61084421	G	A
2	chr2_61085813	0	61085813	A	G
2	chr2_61090997	0	61090997	A	C
2	chr2_61095609	0	61095609	G	A
2	chr2_61102703	0	61102703	G	C
2	chr2_61102841	0	61102841	T	C
2	chr2_61109415	0	61109415	G	T
2	chr2_61116424	0	61116424	C	A
2	chr2_61118212	0	61118212	C	T
2	chr2_61128721	0	61128721	C	T
2	chr2_61130148	0	61130148	T	C
2	chr2_61140754	0	61140754	G	A
2	chr2_61152409	0	61152409	A	G
2	chr2_61153153	0	61153153	C	G
2	chr2_61153529	0	61153529	A	G
2	chr2_61153845	0	61153845	C	A
2	chr2_61155923	0	61155923	C	T
2	chr2_61161235	0	61161235	G	A
2	chr2_61172303	0	61172303	C	T
2	chr2_61181601	0	61181601	G	C
2	chr2_61182836	0	61182836	T	G
2	chr2_61186000	0	61186000	T	C
2	chr2_61201818	0	61201818	T	C
2	chr2_61202178	0	61202178	T	C
2	chr2_61207669	0	61207669	C	T
2	chr2_61209033	0	61209033	C	G
2	chr2_61216582	0	61216582	T	G
2	chr2_61231554	0	61231554	C	G
2	chr2_61242934	0	61242934	G	A
2	chr2_61243077	0	61243077	A	G
2	chr2_61250938	0	61250938	G	A
2	chr2_61256063	0	61256063	A	G
2	chr2_61267698	0	61267698	A	G
2	chr2_61282176	0	61282176	A	T
2	chr2_61284101	0	61284101	T	C
2	chr2_61290774	0	61290774	T	C
2	chr2_61295011	0	61295011	T	C
2	chr2_61296638	0	61296638	G	C
2	chr2_61304626	0	61304626	T	G
2	chr2_61308306	0	61308306	C	T
2	chr2_61314643	0	61314643	T	C
2	chr2_61319530	0	61319530	C	A
2	chr2_61331834	0	61331834	C	A
2	chr2_61340783	0	61340783	G	A
2	chr2_61345612	0	61345612	G	A
2	chr2_61347939	0	61347939	T	C
2	chr2_61368735	0	61368735	T	C
2	chr2_61372034	0	61372034	C	T
2	chr2_61377842	0	61377842	G	A
2	chr2_61383892	0	61383892	G	A
2	chr2_61391696	0	61391696	T	G
2	chr2_61412748	0	61412748	T	C
2	chr2_61417304	0	61417304	T	C
2	chr2_61420081	0	61420081	G	A
2	chr2_61421894	0	61421894	T	C
2	chr2_61423260	0	61423260	G	A
2	chr2_61423833	0	61423833	G	A
2	chr2_61432890	0	61432890	A	C
2	chr2_61433440	0	61433440	T	C
2	chr2_61439261	0	61439261	T	C
2	chr2_61443744	0	61443744	G	A
2	chr2_61444106	0	61444106	A	C
2	chr2_61451429	0	61451429	C	T
2	chr2_61453619	0	61453619	C	T
2	chr2_61456033	0	61456033	G	A
2	chr2_61459277	0	61459277	A	T
2	chr2_61464245	0	61464245	T	C
2	chr2_61471502	0	61471502	C	G
2	chr2_61471768	0	61471768	C	T
2	chr2_61472167	0	61472167	G	A
2	chr2_61480326	0	61480326	G	A
2	chr2_61481964	0	61481964	A	C
2	chr2_61488743	0	61488743	G	A
2	chr2_61489423	0	61489423	C	G
2	chr2_61492905	0	61492905	C	T
2	chr2_61521948	0	61521948	C	T
2	chr2_61524805	0	61524805	C	A
2	chr2_61532293	0	61532293	A	T
2	chr2_61542918	0	61542918	G	A
2	chr2_61544274	0	61544274	C	A
2	chr2_61545075	0	61545075	A	G
2	chr2_61556865	0	61556865	T	C
2	chr2_61557888	0	61557888	A	G
2	chr2_61573587	0	61573587	C	T
2	chr2_61580068	0	61580068	A	G
2	chr2_61582917	0	61582917	A	T
2	chr2_61585790	0	61585790	A	G
2	chr2_61587565	0	61587565	A	C
2	chr2_61589290	0	61589290	C	T
2	chr2_61592018	0	61592018	G	A
2	chr2_61594947	0	61594947	G	T
2	chr2_61595803	0	61595803	A	G
2	chr2_61603832	0	61603832	A	G
2	chr2_61613214	0	61613214	T	C
2	chr2_61616124	0	61616124	T	A
2	chr2_61621443	0	61621443	G	A
2	chr2_61639698	0	61639698	G	A
2	chr2_61640300	0	61640300	C	A
2	chr2_61642075	0	61642075	C	A
2	chr2_61642528	0	61642528	T	C
2	chr2_61651259	0	61651259	C	G
2	chr2_61651457	0	61651457	T	C
2	chr2_61653030	0	61653030	C	T
2	chr2_61672441	0	61672441	T	C
2	chr2_61688827	0	61688827	G	T
2	chr2_61690620	0	61690620	A	G
2	chr2_61692688	0	61692688	T	C
2	chr2_61693694	0	61693694	G	C
2	chr2_61702688	0	61702688	T	A
2	chr2_61710105	0	61710105	A	G
2	chr2_61714022	0	61714022	A	T
2	chr2_61721934	0	61721934	T	C
2	chr2_61725494	0	61725494	T	C
2	chr2_61732204	0	61732204	G	A
2	chr2_61739427	0	61739427	T	A
2	chr2_61763328	0	61763328	G	T
2	chr2_61772021	0	61772021	G	C
2	chr2_61777734	0	61777734	C	T
2	chr2_61786851	0	61786851	C	T
2	chr2_61794823	0	61794823	T	C
2	chr2_61796185	0	61796185	G	A
2	chr2_61799538	0	61799538	A	G
2	chr2_61799697	0	61799697	C	T
2	chr2_61807993	0	61807993	C	T
2	chr2_61817839	0	61817839	G	A
2	chr2_61818298	0	61818298	G	A
2	chr2_61825195	0	61825195	C	T
2	chr2_61830949	0	61830949	C	T
2	chr2_61832210	0	61832210	T	C
2	chr2_61837507	0	61837507	G	C
2	chr2_61841979	0	61841979	G	A
2	chr2_61846469	0	61846469	C	T
2	chr2_61852624	0	61852624	C	T
2	chr2_61853495	0	61853495	G	A
2	chr2_61857606	0	61857606	G	T
2	chr2_61859349	0	61859349	C	T
2	chr2_61861350	0	61861350	G	T
2	chr2_61869236	0	61869236	G	C
2	chr2_61869348	0	61869348	T	G
2	chr2_61872180	0	61872180	G	C
2	chr2_61872618	0	61872618	T	C
2	chr2_61872721	0	61872721	G	C
2	chr2_61895518	0	61895518	C	G
2	chr2_61908333	0	61908333	G	A
2	chr2_61908362	0	61908362	T	C
2	chr2_61908374	0	61908374	A	C
2	chr2_61908667	0	61908667	A	T
2	chr2_61909867	0	61909867	C	T
2	chr2_61911789	0	61911789	T	G
2	chr2_61913873	0	61913873	G	A
2	chr2_61920250	0	61920250	C	G
2	chr2_61927809	0	61927809	A	G
2	chr2_61935191	0	61935191	A	G
2	chr2_61958242	0	61958242	C	T
2	chr2_61959732	0	61959732	G	A
2	chr2_61964803	0	61964803	C	G
2	chr2_61965987	0	61965987	G	A
2	chr2_61966625	0	61966625	G	A
2	chr2_61974755	0	61974755	G	A
2	chr2_61975618	0	61975618	C	T
2	chr2_61977074	0	61977074	T	G
2	chr2_61982249	0	61982249	T	A
2	chr2_61987983	0	61987983	G	T
2	chr2_61988207	0	61988207	G	A
2	chr2_61990198	0	61990198	C	T
2	chr2_61994806	0	61994806	C	A
2	chr2_62009363	0	62009363	T	C
2	chr2_62011953	0	62011953	A	G
2	chr2_62027377	0	62027377	C	G
2	chr2_62027812	0	62027812	A	G
2	chr2_62030121	0	62030121	A	C
2	chr2_62030978	0	62030978	G	A
2	chr2_62031624	0	62031624	C	T
2	chr2_62032294	0	62032294	T	G
2	chr2_62032371	0	62032371	T	C
2	chr2_62039778	0	62039778	T	C
2	chr2_62044705	0	62044705	G	A
2	chr2_62052242	0	62052242	T	C
2	chr2_62054313	0	62054313	T	C
2	chr2_62054660	0	62054660	C	T
2	chr2_62065508	0	62065508	C	A
2	chr2_62071002	0	62071002	A	G
2	chr2_62072714	0	62072714	C	T
2	chr2_62082401	0	62082401	T	C
2	chr2_62085706	0	62085706	G	A
2	chr2_62088507	0	62088507	C	T
2	chr2_62088716	0	62088716	G	A
2	chr2_62093198	0	62093198	A	G
2	chr2_62095791	0	62095791	A	T
2	chr2_62105462	0	62105462	G	T
2	chr2_62109322	0	62109322	A	C
2	chr2_62110435	0	62110435	T	A
2	chr2_62112570	0	62112570	C	G
2	chr2_62113618	0	62113618	A	G
2	chr2_62127983	0	62127983	T	C
2	chr2_62128887	0	62128887	T	C
2	chr2_62142406	0	62142406	T	C
2	chr2_62148448	0	62148448	G	A
2	chr2_62150539	0	62150539	T	C
2	chr2_62151622	0	62151622	T	A
2	chr2_62158671	0	62158671	T	C
2	chr2_62175339	0	62175339	G	T
2	chr2_62182511	0	62182511	C	T
2	chr2_62185597	0	62185597	T	G
2	chr2_62186972	0	62186972	G	A
2	chr2_62197740	0	62197740	G	A
2	chr2_62202327	0	62202327	G	A
2	chr2_62203690	0	62203690	A	T
2	chr2_62210867	0	62210867	C	G
2	chr2_62210871	0	62210871	A	G
2	chr2_62219822	0	62219822	C	A
2	chr2_62223754	0	62223754	A	G
2	chr2_62228805	0	62228805	T	C
2	chr2_62236998	0	62236998	T	C
2	chr2_62237007	0	62237007	T	C
2	chr2_62264610	0	62264610	A	G
2	chr2_62266475	0	62266475	C	T
2	chr2_62270581	0	62270581	G	T
2	chr2_62276318	0	62276318	G	A
2	chr2_62277575	0	62277575	T	C
2	chr2_62291035	0	62291035	G	A
2	chr2_62294089	0	62294089	A	G
2	chr2_62294281	0	62294281	A	C
2	chr2_62298094	0	62298094	T	C
2	chr2_62298149	0	62298149	A	G
2	chr2_62308330	0	62308330	G	T
2	chr2_62313661	0	62313661	G	C
2	chr2_62314361	0	62314361	A	G
2	chr2_62326908	0	62326908	T	C
2	chr2_62334172	0	62334172	T	C
2	chr2_62334788	0	62334788	G	A
2	chr2_62344277	0	62344277	G	A
2	chr2_62355960	0	62355960	G	A
2	chr2_62357340	0	62357340	C	T
2	chr2_62360219	0	62360219	T	C
2	chr2_62364535	0	62364535	C	T
2	chr2_62365944	0	62365944	T	C
2	chr2_62367094	0	62367094	A	G
2	chr2_62384600	0	62384600	G	A
2	chr2_62385574	0	62385574	A	G
2	chr2_62393900	0	62393900	G	A
2	chr2_62407569	0	62407569	G	A
2	chr2_62407715	0	62407715	T	C
2	chr2_62407728	0	62407728	A	C
2	chr2_62409458	0	62409458	T	C
2	chr2_62412861	0	62412861	G	A
2	chr2_62416532	0	62416532	G	A
2	chr2_62433834	0	62433834	A	C
2	chr2_62442025	0	62442025	A	G
2	chr2_62449122	0	62449122	C	A
2	chr2_62459891	0	62459891	A	G
2	chr2_62463610	0	62463610	C	T
2	chr2_62464743	0	62464743	T	C
2	chr2_62473391	0	62473391	G	C
2	chr2_62473785	0	62473785	C	T
2	chr2_62478289	0	62478289	A	G
2	chr2_62478624	0	62478624	T	C
2	chr2_62479746	0	62479746	C	T
2	chr2_62480830	0	62480830	T	G
2	chr2_62481511	0	62481511	G	A
2	chr2_62483494	0	62483494	A	C
2	chr2_62484160	0	62484160	C	T
2	chr2_62484658	0	62484658	G	T
2	chr2_62485619	0	62485619	T	C
2	chr2_62489943	0	62489943	G	A
2	chr2_62491169	0	62491169	T	A
2	chr2_62495433	0	62495433	A	G
2	chr2_62499911	0	62499911	T	C
2	chr2_62505440	0	62505440	C	T
2	chr2_62510734	0	62510734	T	C
2	chr2_62510986	0	62510986	T	C
2	chr2_62514619	0	62514619	A	T
2	chr2_62517755	0	62517755	T	A
2	chr2_62523703	0	62523703	A	G
2	chr2_62528888	0	62528888	G	A
2	chr2_62529123	0	62529123	G	A
2	chr2_62544888	0	62544888	C	G
2	chr2_62550991	0	62550991	T	C
2	chr2_62551231	0	62551231	A	G
2	chr2_62564307	0	62564307	T	A
2	chr2_62570981	0	62570981	T	C
2	chr2_62576428	0	62576428	G	C
2	chr2_62577692	0	62577692	G	A
2	chr2_62578165	0	62578165	T	C
2	chr2_62578821	0	62578821	C	T
2	chr2_62579100	0	62579100	G	A
2	chr2_62579487	0	62579487	G	A
2	chr2_62581962	0	62581962	T	C
2	chr2_62586041	0	62586041	A	G
2	chr2_62586300	0	62586300	T	C
2	chr2_62589010	0	62589010	T	G
2	chr2_62590378	0	62590378	G	T
2	chr2_62594798	0	62594798	T	G
2	chr2_62598471	0	62598471	G	A
2	chr2_62604718	0	62604718	G	A
2	chr2_62607846	0	62607846	A	G
2	chr2_62610992	0	62610992	A	G
2	chr2_62611150	0	62611150	A	T
2	chr2_62621065	0	62621065	C	T
2	chr2_62621078	0	62621078	C	T
2	chr2_62623264	0	62623264	C	T
2	chr2_62625288	0	62625288	G	C
2	chr2_62637991	0	62637991	G	C
2	chr2_62638077	0	62638077	T	C
2	chr2_62641105	0	62641105	G	A
2	chr2_62645571	0	62645571	T	G
2	chr2_62650328	0	62650328	T	G
2	chr2_62654993	0	62654993	A	G
2	chr2_62655423	0	62655423	A	G
2	chr2_62658008	0	62658008	A	G
2	chr2_62669583	0	62669583	G	A
2	chr2_62669818	0	62669818	C	T
2	chr2_62671174	0	62671174	G	A
2	chr2_62677683	0	62677683	T	A
2	chr2_62677924	0	62677924	G	T
2	chr2_62685872	0	62685872	A	G
2	chr2_62686035	0	62686035	A	G
2	chr2_62686139	0	62686139	G	A
2	chr2_62688344	0	62688344	A	G
2	chr2_62691638	0	62691638	C	A
2	chr2_62692076	0	62692076	C	G
2	chr2_62696918	0	62696918	G	A
2	chr2_62698765	0	62698765	C	G
2	chr2_62711743	0	62711743	C	T
2	chr2_62718670	0	62718670	T	C
2	chr2_62719046	0	62719046	T	C
2	chr2_62720715	0	62720715	G	A
2	chr2_62731428	0	62731428	T	G
2	chr2_62731745	0	62731745	T	C
2	chr2_62733808	0	62733808	T	C
2	chr2_62734220	0	62734220	T	G
2	chr2_62742757	0	62742757	C	T
2	chr2_62743207	0	62743207	A	T
2	chr2_62745664	0	62745664	C	A
2	chr2_62745974	0	62745974	G	T
2	chr2_62745994	0	62745994	A	G
2	chr2_62746304	0	62746304	T	C
2	chr2_62747571	0	62747571	T	C
2	chr2_62752460	0	62752460	T	C
2	chr2_62757329	0	62757329	T	C
2	chr2_62757484	0	62757484	G	A
2	chr2_62780710	0	62780710	C	A
2	chr2_62781673	0	62781673	G	A
2	chr2_62782121	0	62782121	T	C
2	chr2_62782452	0	62782452	A	C
2	chr2_62792442	0	62792442	T	C
2	chr2_62793138	0	62793138	T	A
2	chr2_62794107	0	62794107	A	G
2	chr2_62795686	0	62795686	C	A
2	chr2_62797611	0	62797611	C	T
2	chr2_62802611	0	62802611	C	T
2	chr2_62806378	0	62806378	T	C
2	chr2_62809337	0	62809337	T	C
2	chr2_62811543	0	62811543	A	T
2	chr2_62827192	0	62827192	A	G
2	chr2_62827481	0	62827481	C	A
2	chr2_62829548	0	62829548	C	T
2	chr2_62834202	0	62834202	G	T
2	chr2_62839055	0	62839055	G	A
2	chr2_62842087	0	62842087	T	C
2	chr2_62852723	0	62852723	T	C
2	chr2_62853212	0	62853212	C	T
2	chr2_62853827	0	62853827	A	G
2	chr2_62855315	0	62855315	G	T
2	chr2_62858569	0	62858569	G	A
2	chr2_62859244	0	62859244	G	A
2	chr2_62866328	0	62866328	G	T
2	chr2_62875885	0	62875885	C	T
2	chr2_62904573	0	62904573	T	G
2	chr2_62905357	0	62905357	A	G
2	chr2_62916791	0	62916791	G	A
2	chr2_62916912	0	62916912	T	G
2	chr2_62928489	0	62928489	T	C
2	chr2_62928679	0	62928679	G	A
2	chr2_62934587	0	62934587	A	G
2	chr2_62938990	0	62938990	A	G
2	chr2_62949272	0	62949272	C	T
2	chr2_62949596	0	62949596	C	T
2	chr2_62953508	0	62953508	A	G
2	chr2_62957682	0	62957682	G	T
2	chr2_62958964	0	62958964	C	T
2	chr2_62964679	0	62964679	A	G
2	chr2_62974478	0	62974478	T	A
2	chr2_62978895	0	62978895	A	C
2	chr2_62991586	0	62991586	A	T
2	chr2_62993414	0	62993414	C	A
2	chr2_62994727	0	62994727	T	C
2	chr2_62998111	0	62998111	A	G
2	chr2_62999755	0	62999755	T	C
2	chr2_63023425	0	63023425	G	A
2	chr2_63023487	0	63023487	T	C
2	chr2_63024027	0	63024027	A	G
2	chr2_63038261	0	63038261	A	G
2	chr2_63041315	0	63041315	C	T
2	chr2_63046895	0	63046895	T	G
2	chr2_63048053	0	63048053	C	T
2	chr2_63048610	0	63048610	A	G
2	chr2_63048665	0	63048665	T	G
2	chr2_63054983	0	63054983	C	T
2	chr2_63058237	0	63058237	C	A
2	chr2_63059708	0	63059708	T	G
2	chr2_63065080	0	63065080	A	G
2	chr2_63070534	0	63070534	C	G
2	chr2_63071322	0	63071322	G	T
2	chr2_63071728	0	63071728	T	C
2	chr2_63075236	0	63075236	C	T
2	chr2_63081397	0	63081397	T	C
2	chr2_63089508	0	63089508	T	A
2	chr2_63095124	0	63095124	G	T
2	chr2_63097670	0	63097670	A	G
2	chr2_63100638	0	63100638	C	T
2	chr2_63102160	0	63102160	A	G
2	chr2_63113449	0	63113449	G	A
2	chr2_63117413	0	63117413	A	G
2	chr2_63135373	0	63135373	G	T
2	chr2_63135896	0	63135896	T	C
2	chr2_63139159	0	63139159	T	C
2	chr2_63143538	0	63143538	G	T
2	chr2_63147234	0	63147234	A	G
2	chr2_63149105	0	63149105	G	A
2	chr2_63152454	0	63152454	A	G
2	chr2_63152591	0	63152591	A	G
2	chr2_63153280	0	63153280	C	A
2	chr2_63168654	0	63168654	C	A
2	chr2_63177748	0	63177748	C	T
2	chr2_63179365	0	63179365	A	G
2	chr2_63181653	0	63181653	G	T
2	chr2_63190720	0	63190720	A	G
2	chr2_63192773	0	63192773	G	A
2	chr2_63193371	0	63193371	T	A
2	chr2_63202957	0	63202957	G	C
2	chr2_63216371	0	63216371	T	C
2	chr2_63216961	0	63216961	G	A
2	chr2_63220967	0	63220967	G	A
2	chr2_63233236	0	63233236	G	C
2	chr2_63235930	0	63235930	C	T
2	chr2_63237695	0	63237695	T	C
2	chr2_63238412	0	63238412	T	C
2	chr2_63239764	0	63239764	T	C
2	chr2_63245971	0	63245971	G	A
2	chr2_63249418	0	63249418	A	T
2	chr2_63257330	0	63257330	T	A
2	chr2_63259228	0	63259228	C	A
2	chr2_63261531	0	63261531	C	T
2	chr2_63285036	0	63285036	T	C
2	chr2_63287023	0	63287023	A	G
2	chr2_63287412	0	63287412	G	A
2	chr2_63291590	0	63291590	G	A
2	chr2_63295214	0	63295214	G	T
2	chr2_63296773	0	63296773	A	T
2	chr2_63300031	0	63300031	T	C
2	chr2_63320265	0	63320265	T	G
2	chr2_63322625	0	63322625	A	G
2	chr2_63323411	0	63323411	C	T
2	chr2_63339593	0	63339593	G	A
2	chr2_63352995	0	63352995	T	C
2	chr2_63361862	0	63361862	G	A
2	chr2_63363372	0	63363372	T	C
2	chr2_63363852	0	63363852	T	C
2	chr2_63365439	0	63365439	C	T
2	chr2_63388586	0	63388586	G	A
2	chr2_63390321	0	63390321	T	C
2	chr2_63411243	0	63411243	G	A
2	chr2_63413593	0	63413593	C	T
2	chr2_63421078	0	63421078	C	T
2	chr2_63423583	0	63423583	C	T
2	chr2_63423764	0	63423764	G	C
2	chr2_63423847	0	63423847	A	C
2	chr2_63428853	0	63428853	T	C
2	chr2_63429213	0	63429213	C	G
2	chr2_63438334	0	63438334	G	A
2	chr2_63439243	0	63439243	G	A
2	chr2_63442876	0	63442876	G	A
2	chr2_63451350	0	63451350	C	T
2	chr2_63451749	0	63451749	T	C
2	chr2_63467294	0	63467294	G	A
2	chr2_63470762	0	63470762	G	A
2	chr2_63476365	0	63476365	G	C
2	chr2_63476460	0	63476460	C	T
2	chr2_63478953	0	63478953	C	T
2	chr2_63486821	0	63486821	T	G
2	chr2_63492092	0	63492092	C	T
2	chr2_63499064	0	63499064	C	T
2	chr2_63502002	0	63502002	T	C
2	chr2_63502012	0	63502012	A	G
2	chr2_63502380	0	63502380	T	C
2	chr2_63504924	0	63504924	T	G
2	chr2_63521259	0	63521259	A	T
2	chr2_63527607	0	63527607	G	A
2	chr2_63535857	0	63535857	T	C
2	chr2_63539732	0	63539732	A	G
2	chr2_63546229	0	63546229	A	G
2	chr2_63549077	0	63549077	A	C
2	chr2_63549846	0	63549846	A	T
2	chr2_63565389	0	63565389	T	C
2	chr2_63574165	0	63574165	A	G
2	chr2_63576597	0	63576597	C	T
2	chr2_63578075	0	63578075	G	A
2	chr2_63594533	0	63594533	A	G
2	chr2_63598295	0	63598295	G	A
2	chr2_63599443	0	63599443	C	T
2	chr2_63602050	0	63602050	G	T
2	chr2_63602275	0	63602275	A	C
2	chr2_63604368	0	63604368	C	T
2	chr2_63614721	0	63614721	G	A
2	chr2_63623093	0	63623093	G	T
2	chr2_63623174	0	63623174	G	A
2	chr2_63635377	0	63635377	T	C
2	chr2_63637979	0	63637979	G	T
2	chr2_63644636	0	63644636	A	G
2	chr2_63649870	0	63649870	G	A
2	chr2_63653894	0	63653894	A	G
2	chr2_63656520	0	63656520	A	G
2	chr2_63662337	0	63662337	G	T
2	chr2_63666774	0	63666774	T	C
2	chr2_63670748	0	63670748	T	G
2	chr2_63675774	0	63675774	G	T
2	chr2_63679848	0	63679848	G	C
2	chr2_63686286	0	63686286	G	A
2	chr2_63697236	0	63697236	C	G
2	chr2_63699127	0	63699127	A	C
2	chr2_63699373	0	63699373	G	A
2	chr2_63701910	0	63701910	T	C
2	chr2_63703436	0	63703436	A	G
2	chr2_63705480	0	63705480	C	T
2	chr2_63710401	0	63710401	T	C
2	chr2_63712954	0	63712954	C	T
2	chr2_63713615	0	63713615	C	G
2	chr2_63719901	0	63719901	C	T
2	chr2_63731557	0	63731557	T	C
2	chr2_63734863	0	63734863	T	G
2	chr2_63738701	0	63738701	G	C
2	chr2_63746068	0	63746068	A	G
2	chr2_63752937	0	63752937	A	C
2	chr2_63761738	0	63761738	A	G
2	chr2_63764594	0	63764594	T	C
2	chr2_63765910	0	63765910	C	A
2	chr2_63767628	0	63767628	A	G
2	chr2_63768681	0	63768681	G	T
2	chr2_63771280	0	63771280	C	T
2	chr2_63774970	0	63774970	C	T
2	chr2_63780473	0	63780473	T	C
2	chr2_63791314	0	63791314	T	G
2	chr2_63796565	0	63796565	G	T
2	chr2_63805423	0	63805423	T	A
2	chr2_63818479	0	63818479	A	G
2	chr2_63821138	0	63821138	G	A
2	chr2_63824210	0	63824210	T	C
2	chr2_63828222	0	63828222	C	T
2	chr2_63835508	0	63835508	T	A
2	chr2_63838157	0	63838157	G	A
2	chr2_63854028	0	63854028	T	G
2	chr2_63864015	0	63864015	G	A
2	chr2_63866886	0	63866886	A	C
2	chr2_63874879	0	63874879	T	C
2	chr2_63889448	0	63889448	C	T
2	chr2_63901111	0	63901111	A	G
2	chr2_63902201	0	63902201	G	A
2	chr2_63906741	0	63906741	T	G
2	chr2_63924035	0	63924035	T	C
2	chr2_63926988	0	63926988	C	A
2	chr2_63931683	0	63931683	G	A
2	chr2_63933767	0	63933767	T	G
2	chr2_63934269	0	63934269	G	C
2	chr2_63941001	0	63941001	C	G
2	chr2_63948065	0	63948065	T	C
2	chr2_63970019	0	63970019	C	T
2	chr2_63972872	0	63972872	A	G
2	chr2_63973164	0	63973164	A	G
2	chr2_63977030	0	63977030	C	G
2	chr2_63981431	0	63981431	T	C
2	chr2_63983150	0	63983150	A	C
2	chr2_63996573	0	63996573	C	G
2	chr2_64021024	0	64021024	C	G
2	chr2_64027373	0	64027373	G	A
2	chr2_64035618	0	64035618	G	T
2	chr2_64049566	0	64049566	G	C
2	chr2_64056245	0	64056245	A	G
2	chr2_64057044	0	64057044	A	T
2	chr2_64070139	0	64070139	A	G
2	chr2_64082660	0	64082660	G	A
2	chr2_64097383	0	64097383	T	C
2	chr2_64103419	0	64103419	T	C
2	chr2_64103422	0	64103422	G	A
2	chr2_64110971	0	64110971	A	G
2	chr2_64115514	0	64115514	G	A
2	chr2_64128178	0	64128178	T	C
2	chr2_64138310	0	64138310	A	C
2	chr2_64138315	0	64138315	T	A
2	chr2_64140050	0	64140050	C	T
2	chr2_64141853	0	64141853	G	T
2	chr2_64148707	0	64148707	A	G
2	chr2_64153193	0	64153193	C	T
2	chr2_64165106	0	64165106	T	C
2	chr2_64165978	0	64165978	T	C
2	chr2_64190208	0	64190208	C	T
2	chr2_64207797	0	64207797	G	T
2	chr2_64213383	0	64213383	C	T
2	chr2_64220642	0	64220642	G	C
2	chr2_64233286	0	64233286	C	T
2	chr2_64254974	0	64254974	G	A
2	chr2_64258249	0	64258249	T	C
2	chr2_64262737	0	64262737	C	T
2	chr2_64268790	0	64268790	A	T
2	chr2_64281862	0	64281862	T	C
2	chr2_64284901	0	64284901	A	G
2	chr2_64291938	0	64291938	T	A
2	chr2_64297986	0	64297986	A	G
2	chr2_64298244	0	64298244	C	A
2	chr2_64298990	0	64298990	C	T
2	chr2_64302439	0	64302439	T	C
2	chr2_64305786	0	64305786	G	A
2	chr2_64306436	0	64306436	T	A
2	chr2_64308181	0	64308181	A	G
2	chr2_64308740	0	64308740	C	T
2	chr2_64312902	0	64312902	A	G
2	chr2_64315538	0	64315538	C	T
2	chr2_64319361	0	64319361	A	G
2	chr2_64346251	0	64346251	G	A
2	chr2_64346655	0	64346655	T	C
2	chr2_64349056	0	64349056	C	T
2	chr2_64371219	0	64371219	C	T
2	chr2_64376212	0	64376212	A	G
2	chr2_64376386	0	64376386	T	C
2	chr2_64377063	0	64377063	T	C
2	chr2_64378664	0	64378664	T	C
2	chr2_64381159	0	64381159	G	A
2	chr2_64386882	0	64386882	A	G
2	chr2_64390617	0	64390617	C	T
2	chr2_64390813	0	64390813	C	A
2	chr2_64391704	0	64391704	G	A
2	chr2_64402053	0	64402053	G	A
2	chr2_64413179	0	64413179	G	A
2	chr2_64418887	0	64418887	T	C
2	chr2_64430559	0	64430559	A	T
2	chr2_64431018	0	64431018	A	G
2	chr2_64435636	0	64435636	G	T
2	chr2_64442364	0	64442364	G	T
2	chr2_64451116	0	64451116	G	A
2	chr2_64455892	0	64455892	T	C
2	chr2_64465048	0	64465048	C	G
2	chr2_64473124	0	64473124	G	A
2	chr2_64473318	0	64473318	A	G
2	chr2_64473568	0	64473568	C	A
2	chr2_64477793	0	64477793	G	A
2	chr2_64479678	0	64479678	A	G
2	chr2_64490191	0	64490191	G	A
2	chr2_64490601	0	64490601	C	T
2	chr2_64492357	0	64492357	C	A
2	chr2_64499647	0	64499647	T	C
2	chr2_64509007	0	64509007	C	G
2	chr2_64516239	0	64516239	T	C
2	chr2_64527859	0	64527859	G	A
2	chr2_64532727	0	64532727	G	A
2	chr2_64534686	0	64534686	A	G
2	chr2_64545481	0	64545481	A	G
2	chr2_64548441	0	64548441	G	A
2	chr2_64553869	0	64553869	T	C
2	chr2_64555668	0	64555668	A	G
2	chr2_64559232	0	64559232	T	C
2	chr2_64560571	0	64560571	G	A
2	chr2_64561412	0	64561412	G	A
2	chr2_64562744	0	64562744	A	G
2	chr2_64572232	0	64572232	A	G
2	chr2_64579490	0	64579490	G	T
2	chr2_64581125	0	64581125	C	G
2	chr2_64584933	0	64584933	A	G
2	chr2_64585143	0	64585143	T	G
2	chr2_64586956	0	64586956	G	T
2	chr2_64590781	0	64590781	C	G
2	chr2_64593666	0	64593666	A	G
2	chr2_64632078	0	64632078	T	C
2	chr2_64654376	0	64654376	T	C
2	chr2_64654660	0	64654660	T	C
2	chr2_64661321	0	64661321	C	A
2	chr2_64662665	0	64662665	G	C
2	chr2_64665989	0	64665989	G	A
2	chr2_64666773	0	64666773	A	G
2	chr2_64669015	0	64669015	C	T
2	chr2_64669280	0	64669280	G	A
2	chr2_64675762	0	64675762	C	T
2	chr2_64687458	0	64687458	C	T
2	chr2_64687471	0	64687471	C	A
2	chr2_64693095	0	64693095	A	G
2	chr2_64706142	0	64706142	T	C
2	chr2_64713882	0	64713882	T	C
2	chr2_64720993	0	64720993	A	T
2	chr2_64721288	0	64721288	G	C
2	chr2_64727916	0	64727916	T	C
2	chr2_64728534	0	64728534	C	A
2	chr2_64730467	0	64730467	A	T
2	chr2_64731675	0	64731675	C	A
2	chr2_64736315	0	64736315	A	C
2	chr2_64742850	0	64742850	G	A
2	chr2_64753404	0	64753404	C	A
2	chr2_64754931	0	64754931	G	A
2	chr2_64759437	0	64759437	A	C
2	chr2_64761509	0	64761509	C	A
2	chr2_64777676	0	64777676	G	A
2	chr2_64778569	0	64778569	A	G
2	chr2_64786729	0	64786729	T	G
2	chr2_64795682	0	64795682	A	G
2	chr2_64796131	0	64796131	G	A
2	chr2_64802959	0	64802959	C	G
2	chr2_64813786	0	64813786	A	G
2	chr2_64816022	0	64816022	G	T
2	chr2_64825923	0	64825923	C	T
2	chr2_64831132	0	64831132	G	A
2	chr2_64832309	0	64832309	A	G
2	chr2_64841703	0	64841703	T	C
2	chr2_64852640	0	64852640	G	A
2	chr2_64852742	0	64852742	C	T
2	chr2_64854007	0	64854007	G	T
2	chr2_64855187	0	64855187	G	T
2	chr2_64856169	0	64856169	G	A
2	chr2_64863342	0	64863342	G	A
2	chr2_64866760	0	64866760	A	T
2	chr2_64872151	0	64872151	T	C
2	chr2_64872373	0	64872373	A	G
2	chr2_64877185	0	64877185	T	A
2	chr2_64886921	0	64886921	C	T
2	chr2_64893204	0	64893204	A	G
2	chr2_64897229	0	64897229	T	C
2	chr2_64898781	0	64898781	T	A
2	chr2_64903572	0	64903572	A	G
2	chr2_64906220	0	64906220	C	G
2	chr2_64907767	0	64907767	A	G
2	chr2_64908769	0	64908769	G	A
2	chr2_64915635	0	64915635	A	G
2	chr2_64931861	0	64931861	T	C
2	chr2_64936045	0	64936045	C	T
2	chr2_64948632	0	64948632	G	A
2	chr2_64952355	0	64952355	C	A
2	chr2_64960604	0	64960604	C	G
2	chr2_64962920	0	64962920	C	G
2	chr2_64966190	0	64966190	A	G
2	chr2_64966480	0	64966480	C	T
2	chr2_64968839	0	64968839	A	T
2	chr2_64969493	0	64969493	G	A
2	chr2_64972065	0	64972065	C	T
2	chr2_64975938	0	64975938	T	G
2	chr2_64978964	0	64978964	A	G
2	chr2_64982501	0	64982501	A	G
2	chr2_64985224	0	64985224	G	A
2	chr2_64986905	0	64986905	G	C
2	chr2_64991458	0	64991458	T	A
2	chr2_64995210	0	64995210	G	A
2	chr2_65013221	0	65013221	T	C
2	chr2_65018528	0	65018528	A	G
2	chr2_65019355	0	65019355	A	G
2	chr2_65020087	0	65020087	A	G
2	chr2_65027322	0	65027322	A	G
2	chr2_65028084	0	65028084	A	G
2	chr2_65031509	0	65031509	T	C
2	chr2_65040462	0	65040462	T	G
2	chr2_65048222	0	65048222	C	T
2	chr2_65053611	0	65053611	T	G
2	chr2_65054875	0	65054875	T	G
2	chr2_65060270	0	65060270	C	T
2	chr2_65066443	0	65066443	G	T
2	chr2_65079516	0	65079516	A	G
2	chr2_65099171	0	65099171	G	A
2	chr2_65100417	0	65100417	T	C
2	chr2_65100977	0	65100977	T	C
2	chr2_65101080	0	65101080	A	C
2	chr2_65103860	0	65103860	A	G
2	chr2_65105846	0	65105846	C	T
2	chr2_65107300	0	65107300	T	G
2	chr2_65110830	0	65110830	G	A
2	chr2_65113529	0	65113529	A	G
2	chr2_65120543	0	65120543	T	C
2	chr2_65120558	0	65120558	T	C
2	chr2_65121448	0	65121448	G	A
2	chr2_65129557	0	65129557	C	G
2	chr2_65129672	0	65129672	G	A
2	chr2_65130676	0	65130676	G	A
2	chr2_65132612	0	65132612	G	T
2	chr2_65135322	0	65135322	A	C
2	chr2_65140081	0	65140081	T	C
2	chr2_65149990	0	65149990	G	A
2	chr2_65150557	0	65150557	A	C
2	chr2_65152339	0	65152339	C	A
2	chr2_65167499	0	65167499	G	A
2	chr2_65175171	0	65175171	A	G
2	chr2_65178056	0	65178056	G	A
2	chr2_65183834	0	65183834	G	T
2	chr2_65186265	0	65186265	G	A
2	chr2_65191976	0	65191976	A	G
2	chr2_65194093	0	65194093	G	A
2	chr2_65196066	0	65196066	C	T
2	chr2_65199501	0	65199501	G	T
2	chr2_65203734	0	65203734	C	G
2	chr2_65208380	0	65208380	A	C
2	chr2_65209739	0	65209739	G	C
2	chr2_65210434	0	65210434	C	G
2	chr2_65211771	0	65211771	T	C
2	chr2_65214994	0	65214994	G	C
2	chr2_65224099	0	65224099	A	C
2	chr2_65239840	0	65239840	T	C
2	chr2_65243852	0	65243852	T	C
2	chr2_65246129	0	65246129	G	A
2	chr2_65246245	0	65246245	G	A
2	chr2_65250867	0	65250867	T	G
2	chr2_65251548	0	65251548	C	A
2	chr2_65253232	0	65253232	T	C
2	chr2_65256126	0	65256126	A	G
2	chr2_65258271	0	65258271	T	G
2	chr2_65261949	0	65261949	C	T
2	chr2_65264866	0	65264866	G	T
2	chr2_65271302	0	65271302	A	G
2	chr2_65274185	0	65274185	C	T
2	chr2_65281332	0	65281332	G	C
2	chr2_65284015	0	65284015	T	G
2	chr2_65284505	0	65284505	T	C
2	chr2_65292233	0	65292233	A	G
2	chr2_65296967	0	65296967	T	C
2	chr2_65297542	0	65297542	C	A
2	chr2_65298880	0	65298880	G	A
2	chr2_65302272	0	65302272	C	A
2	chr2_65309331	0	65309331	C	T
2	chr2_65310385	0	65310385	C	T
2	chr2_65311310	0	65311310	T	C
2	chr2_65314067	0	65314067	A	C
2	chr2_65314971	0	65314971	G	C
2	chr2_65318642	0	65318642	G	A
2	chr2_65323164	0	65323164	T	C
2	chr2_65332093	0	65332093	C	G
2	chr2_65337459	0	65337459	T	C
2	chr2_65354597	0	65354597	T	C
2	chr2_65356322	0	65356322	G	A
2	chr2_65356381	0	65356381	T	G
2	chr2_65358010	0	65358010	T	A
2	chr2_65359417	0	65359417	T	C
2	chr2_65362990	0	65362990	C	T
2	chr2_65364469	0	65364469	C	A
2	chr2_65366588	0	65366588	A	G
2	chr2_65369839	0	65369839	G	A
2	chr2_65370255	0	65370255	A	T
2	chr2_65372874	0	65372874	A	G
2	chr2_65373907	0	65373907	T	C
2	chr2_65374609	0	65374609	C	T
2	chr2_65376529	0	65376529	G	A
2	chr2_65380707	0	65380707	T	C
2	chr2_65384022	0	65384022	A	G
2	chr2_65385419	0	65385419	G	A
2	chr2_65388063	0	65388063	T	C
2	chr2_65388728	0	65388728	G	A
2	chr2_65401624	0	65401624	A	C
2	chr2_65403328	0	65403328	A	G
2	chr2_65404807	0	65404807	T	C
2	chr2_65405398	0	65405398	C	T
2	chr2_65406995	0	65406995	T	A
2	chr2_65408771	0	65408771	A	T
2	chr2_65410222	0	65410222	A	G
2	chr2_65411482	0	65411482	C	T
2	chr2_65414953	0	65414953	C	T
2	chr2_65427431	0	65427431	C	A
2	chr2_65448100	0	65448100	T	C
2	chr2_65455214	0	65455214	A	C
2	chr2_65466859	0	65466859	C	A
2	chr2_65493672	0	65493672	C	T
2	chr2_65505543	0	65505543	T	A
2	chr2_65526488	0	65526488	A	G
2	chr2_65535270	0	65535270	C	T
2	chr2_65539059	0	65539059	A	G
2	chr2_65540995	0	65540995	A	G
2	chr2_65545247	0	65545247	T	C
2	chr2_65549878	0	65549878	A	G
2	chr2_65556578	0	65556578	G	A
2	chr2_65561347	0	65561347	A	C
2	chr2_65562179	0	65562179	G	A
2	chr2_65597910	0	65597910	C	A
2	chr2_65608036	0	65608036	C	G
2	chr2_65620362	0	65620362	G	A
2	chr2_65621233	0	65621233	A	G
2	chr2_65626752	0	65626752	G	A
2	chr2_65630687	0	65630687	A	T
2	chr2_65640145	0	65640145	T	G
2	chr2_65641162	0	65641162	G	A
2	chr2_65658107	0	65658107	A	G
2	chr2_65664939	0	65664939	G	A
2	chr2_65677131	0	65677131	A	G
2	chr2_65680868	0	65680868	T	G
2	chr2_65685714	0	65685714	A	G
2	chr2_65686953	0	65686953	C	T
2	chr2_65694768	0	65694768	A	G
2	chr2_65713609	0	65713609	A	G
2	chr2_65717334	0	65717334	G	A
2	chr2_65728128	0	65728128	C	G
2	chr2_65729010	0	65729010	C	G
2	chr2_65739041	0	65739041	G	A
2	chr2_65755266	0	65755266	T	C
2	chr2_65756982	0	65756982	C	T
2	chr2_65757348	0	65757348	C	A
2	chr2_65760055	0	65760055	T	C
2	chr2_65763318	0	65763318	C	G
2	chr2_65767780	0	65767780	C	T
2	chr2_65770110	0	65770110	G	A
2	chr2_65770768	0	65770768	T	C
2	chr2_65772768	0	65772768	G	A
2	chr2_65788908	0	65788908	C	T
2	chr2_65798350	0	65798350	G	T
2	chr2_65799223	0	65799223	T	C
2	chr2_65799681	0	65799681	A	T
2	chr2_65803115	0	65803115	G	A
2	chr2_65809868	0	65809868	A	C
2	chr2_65810309	0	65810309	T	G
2	chr2_65814254	0	65814254	A	G
2	chr2_65817423	0	65817423	A	C
2	chr2_65817744	0	65817744	A	G
2	chr2_65818465	0	65818465	C	A
2	chr2_65823611	0	65823611	T	G
2	chr2_65824599	0	65824599	G	A
2	chr2_65841215	0	65841215	C	G
2	chr2_65846352	0	65846352	T	C
2	chr2_65853772	0	65853772	T	C
2	chr2_65858639	0	65858639	C	T
2	chr2_65874229	0	65874229	G	A
2	chr2_65879572	0	65879572	A	G
2	chr2_65890053	0	65890053	A	G
2	chr2_65903558	0	65903558	A	G
2	chr2_65905739	0	65905739	A	G
2	chr2_65907890	0	65907890	G	A
2	chr2_65914405	0	65914405	A	T
2	chr2_65921654	0	65921654	G	A
2	chr2_65921811	0	65921811	A	G
2	chr2_65930075	0	65930075	T	A
2	chr2_65930846	0	65930846	T	C
2	chr2_65931101	0	65931101	G	A
2	chr2_65944056	0	65944056	G	A
2	chr2_65951642	0	65951642	G	C
2	chr2_65952114	0	65952114	G	T
2	chr2_65964830	0	65964830	G	A
2	chr2_65966086	0	65966086	T	C
2	chr2_65966344	0	65966344	A	G
2	chr2_65970562	0	65970562	G	A
2	chr2_65975003	0	65975003	G	A
2	chr2_65983245	0	65983245	T	C
2	chr2_65984608	0	65984608	A	G
2	chr2_65990806	0	65990806	A	G
2	chr2_65990883	0	65990883	T	G
2	chr2_65991103	0	65991103	A	C
2	chr2_65997903	0	65997903	G	C
2	chr2_66001890	0	66001890	A	G
2	chr2_66006447	0	66006447	G	A
2	chr2_66011903	0	66011903	A	G
2	chr2_66045394	0	66045394	C	G
2	chr2_66045680	0	66045680	T	C
2	chr2_66053941	0	66053941	G	C
2	chr2_66064441	0	66064441	A	G
2	chr2_66070502	0	66070502	T	C
2	chr2_66078098	0	66078098	C	T
2	chr2_66080710	0	66080710	T	C
2	chr2_66093127	0	66093127	T	G
2	chr2_66093947	0	66093947	C	A
2	chr2_66109237	0	66109237	A	C
2	chr2_66111499	0	66111499	C	T
2	chr2_66113554	0	66113554	A	G
2	chr2_66141042	0	66141042	T	C
2	chr2_66157673	0	66157673	A	G
2	chr2_66158077	0	66158077	C	G
2	chr2_66158880	0	66158880	C	A
2	chr2_66158883	0	66158883	C	T
2	chr2_66169885	0	66169885	C	G
2	chr2_66175063	0	66175063	T	C
2	chr2_66194041	0	66194041	A	G
2	chr2_66196044	0	66196044	A	G
2	chr2_66202389	0	66202389	A	T
2	chr2_66203471	0	66203471	A	G
2	chr2_66205074	0	66205074	T	C
2	chr2_66205877	0	66205877	C	A
2	chr2_66226523	0	66226523	C	T
2	chr2_66228637	0	66228637	G	C
2	chr2_66231383	0	66231383	A	G
2	chr2_66239152	0	66239152	T	C
2	chr2_66247409	0	66247409	A	C
2	chr2_66249344	0	66249344	A	G
2	chr2_66250205	0	66250205	C	T
2	chr2_66255447	0	66255447	T	G
2	chr2_66263152	0	66263152	C	A
2	chr2_66265522	0	66265522	A	G
2	chr2_66265569	0	66265569	G	C
2	chr2_66271882	0	66271882	G	A
2	chr2_66272932	0	66272932	T	C
2	chr2_66278659	0	66278659	A	G
2	chr2_66281682	0	66281682	G	C
2	chr2_66281734	0	66281734	C	A
2	chr2_66284205	0	66284205	C	A
2	chr2_66284456	0	66284456	G	A
2	chr2_66285149	0	66285149	C	T
2	chr2_66289434	0	66289434	T	C
2	chr2_66292396	0	66292396	C	G
2	chr2_66293285	0	66293285	T	A
2	chr2_66296854	0	66296854	C	T
2	chr2_66301551	0	66301551	A	G
2	chr2_66311411	0	66311411	T	A
2	chr2_66314657	0	66314657	C	T
2	chr2_66322963	0	66322963	A	G
2	chr2_66324822	0	66324822	C	T
2	chr2_66330132	0	66330132	G	T
2	chr2_66334035	0	66334035	A	G
2	chr2_66336152	0	66336152	A	C
2	chr2_66361447	0	66361447	A	G
2	chr2_66365852	0	66365852	G	T
2	chr2_66371002	0	66371002	T	C
2	chr2_66405875	0	66405875	G	A
2	chr2_66408802	0	66408802	G	A
2	chr2_66416427	0	66416427	T	C
2	chr2_66426774	0	66426774	A	G
2	chr2_66427273	0	66427273	C	T
2	chr2_66443232	0	66443232	T	C
2	chr2_66459897	0	66459897	T	G
2	chr2_66460114	0	66460114	T	C
2	chr2_66461740	0	66461740	C	T
2	chr2_66462849	0	66462849	A	G
2	chr2_66476496	0	66476496	G	A
2	chr2_66477618	0	66477618	T	C
2	chr2_66480021	0	66480021	T	C
2	chr2_66494094	0	66494094	G	A
2	chr2_66507534	0	66507534	T	C
2	chr2_66509960	0	66509960	T	C
2	chr2_66517072	0	66517072	T	C
2	chr2_66521239	0	66521239	T	C
2	chr2_66524002	0	66524002	A	G
2	chr2_66530044	0	66530044	C	T
2	chr2_66533093	0	66533093	A	G
2	chr2_66563148	0	66563148	T	C
2	chr2_66568410	0	66568410	C	T
2	chr2_66569712	0	66569712	G	A
2	chr2_66576785	0	66576785	G	A
2	chr2_66580593	0	66580593	G	A
2	chr2_66583675	0	66583675	G	A
2	chr2_66588291	0	66588291	T	A
2	chr2_66588898	0	66588898	T	G
2	chr2_66594601	0	66594601	G	C
2	chr2_66596837	0	66596837	G	C
2	chr2_66596886	0	66596886	G	C
2	chr2_66599050	0	66599050	C	A
2	chr2_66620902	0	66620902	T	C
2	chr2_66629229	0	66629229	A	G
2	chr2_66629666	0	66629666	G	A
2	chr2_66638511	0	66638511	A	G
2	chr2_66651924	0	66651924	G	T
2	chr2_66653493	0	66653493	T	C
2	chr2_66661262	0	66661262	T	A
2	chr2_66661467	0	66661467	T	C
2	chr2_66662052	0	66662052	T	C
2	chr2_66663853	0	66663853	A	G
2	chr2_66665575	0	66665575	T	C
2	chr2_66665840	0	66665840	C	T
2	chr2_66666312	0	66666312	T	C
2	chr2_66683405	0	66683405	A	G
2	chr2_66699248	0	66699248	A	T
2	chr2_66700793	0	66700793	C	T
2	chr2_66713070	0	66713070	C	T
2	chr2_66718633	0	66718633	C	G
2	chr2_66718875	0	66718875	T	C
2	chr2_66723796	0	66723796	G	A
2	chr2_66728248	0	66728248	T	C
2	chr2_66728319	0	66728319	A	G
2	chr2_66731920	0	66731920	G	A
2	chr2_66732700	0	66732700	T	C
2	chr2_66734574	0	66734574	G	A
2	chr2_66739787	0	66739787	A	G
2	chr2_66768746	0	66768746	C	A
2	chr2_66768825	0	66768825	G	C
2	chr2_66772000	0	66772000	A	G
2	chr2_66787932	0	66787932	C	A
2	chr2_66797220	0	66797220	A	T
2	chr2_66798541	0	66798541	G	A
2	chr2_66801092	0	66801092	C	G
2	chr2_66804355	0	66804355	C	G
2	chr2_66820063	0	66820063	T	C
2	chr2_66826519	0	66826519	T	C
2	chr2_66826839	0	66826839	T	G
2	chr2_66834211	0	66834211	T	G
2	chr2_66836975	0	66836975	T	C
2	chr2_66845035	0	66845035	C	T
2	chr2_66845483	0	66845483	T	C
2	chr2_66847532	0	66847532	T	C
2	chr2_66848374	0	66848374	T	C
2	chr2_66858296	0	66858296	C	G
2	chr2_66865051	0	66865051	A	G
2	chr2_66872762	0	66872762	T	C
2	chr2_66873077	0	66873077	T	C
2	chr2_66873329	0	66873329	C	T
2	chr2_66874947	0	66874947	A	G
2	chr2_66879924	0	66879924	C	A
2	chr2_66880056	0	66880056	T	G
2	chr2_66888004	0	66888004	G	A
2	chr2_66895452	0	66895452	A	C
2	chr2_66899794	0	66899794	G	A
2	chr2_66901993	0	66901993	T	C
2	chr2_66904944	0	66904944	C	T
2	chr2_66910461	0	66910461	T	C
2	chr2_66930548	0	66930548	C	A
2	chr2_66945391	0	66945391	C	T
2	chr2_66949845	0	66949845	C	T
2	chr2_66959473	0	66959473	G	A
2	chr2_66962912	0	66962912	C	T
2	chr2_66967962	0	66967962	T	C
2	chr2_66973802	0	66973802	A	G
2	chr2_66975716	0	66975716	C	T
2	chr2_66984853	0	66984853	A	G
2	chr2_66992934	0	66992934	T	C
2	chr2_67006925	0	67006925	A	G
2	chr2_67007385	0	67007385	G	C
2	chr2_67025787	0	67025787	A	C
2	chr2_67029470	0	67029470	A	T
2	chr2_67030044	0	67030044	A	G
2	chr2_67030320	0	67030320	C	A
2	chr2_67043848	0	67043848	C	G
2	chr2_67046292	0	67046292	C	T
2	chr2_67048104	0	67048104	G	A
2	chr2_67050787	0	67050787	T	C
2	chr2_67066871	0	67066871	A	G
2	chr2_67068686	0	67068686	G	A
2	chr2_67086305	0	67086305	A	G
2	chr2_67086573	0	67086573	A	C
2	chr2_67088020	0	67088020	A	C
2	chr2_67091840	0	67091840	T	G
2	chr2_67098832	0	67098832	G	A
2	chr2_67105543	0	67105543	A	G
2	chr2_67115253	0	67115253	C	T
2	chr2_67123807	0	67123807	T	C
2	chr2_67136552	0	67136552	G	T
2	chr2_67138757	0	67138757	C	T
2	chr2_67145540	0	67145540	T	C
2	chr2_67150369	0	67150369	C	G
2	chr2_67152763	0	67152763	T	G
2	chr2_67161099	0	67161099	G	A
2	chr2_67162994	0	67162994	G	T
2	chr2_67164003	0	67164003	T	C
2	chr2_67169706	0	67169706	A	T
2	chr2_67169942	0	67169942	C	T
2	chr2_67171607	0	67171607	C	G
2	chr2_67179283	0	67179283	A	C
2	chr2_67180157	0	67180157	G	A
2	chr2_67184286	0	67184286	A	T
2	chr2_67202657	0	67202657	G	A
2	chr2_67214093	0	67214093	T	A
2	chr2_67231530	0	67231530	T	C
2	chr2_67232728	0	67232728	T	C
2	chr2_67235463	0	67235463	A	G
2	chr2_67244677	0	67244677	G	A
2	chr2_67244821	0	67244821	G	A
2	chr2_67249614	0	67249614	G	C
2	chr2_67260975	0	67260975	A	G
2	chr2_67281636	0	67281636	T	C
2	chr2_67290504	0	67290504	T	C
2	chr2_67293406	0	67293406	A	G
2	chr2_67293599	0	67293599	T	C
2	chr2_67294878	0	67294878	G	T
2	chr2_67299411	0	67299411	G	A
2	chr2_67315354	0	67315354	T	C
2	chr2_67323757	0	67323757	G	A
2	chr2_67327909	0	67327909	A	G
2	chr2_67330964	0	67330964	C	A
2	chr2_67335442	0	67335442	A	T
2	chr2_67339394	0	67339394	C	T
2	chr2_67352323	0	67352323	A	G
2	chr2_67352891	0	67352891	T	A
2	chr2_67354256	0	67354256	A	G
2	chr2_67363149	0	67363149	T	C
2	chr2_67367468	0	67367468	G	C
2	chr2_67379993	0	67379993	C	A
2	chr2_67384254	0	67384254	A	G
2	chr2_67397839	0	67397839	C	T
2	chr2_67401243	0	67401243	G	A
2	chr2_67402744	0	67402744	T	C
2	chr2_67408720	0	67408720	T	C
2	chr2_67420312	0	67420312	G	A
2	chr2_67424503	0	67424503	T	C
2	chr2_67427286	0	67427286	T	C
2	chr2_67430289	0	67430289	A	C
2	chr2_67430341	0	67430341	G	A
2	chr2_67430464	0	67430464	C	T
2	chr2_67432833	0	67432833	T	C
2	chr2_67432919	0	67432919	C	T
2	chr2_67433506	0	67433506	G	C
2	chr2_67433541	0	67433541	C	T
2	chr2_67438235	0	67438235	A	G
2	chr2_67444669	0	67444669	C	T
2	chr2_67446485	0	67446485	G	A
2	chr2_67452855	0	67452855	T	G
2	chr2_67455382	0	67455382	A	T
2	chr2_67460970	0	67460970	G	A
2	chr2_67469530	0	67469530	T	C
2	chr2_67470904	0	67470904	G	A
2	chr2_67486702	0	67486702	C	T
2	chr2_67490456	0	67490456	T	C
2	chr2_67498106	0	67498106	C	G
2	chr2_67505476	0	67505476	A	C
2	chr2_67506039	0	67506039	C	T
2	chr2_67507944	0	67507944	A	G
2	chr2_67512361	0	67512361	T	C
2	chr2_67520806	0	67520806	A	G
2	chr2_67524176	0	67524176	G	A
2	chr2_67533991	0	67533991	G	T
2	chr2_67544942	0	67544942	C	T
2	chr2_67546374	0	67546374	G	C
2	chr2_67549381	0	67549381	C	G
2	chr2_67558984	0	67558984	G	T
2	chr2_67574420	0	67574420	C	T
2	chr2_67577125	0	67577125	C	T
2	chr2_67582353	0	67582353	G	A
2	chr2_67589358	0	67589358	A	T
2	chr2_67589914	0	67589914	A	G
2	chr2_67592381	0	67592381	C	G
2	chr2_67594589	0	67594589	C	T
2	chr2_67599029	0	67599029	A	G
2	chr2_67606013	0	67606013	C	T
2	chr2_67612816	0	67612816	G	A
2	chr2_67614665	0	67614665	A	G
2	chr2_67614667	0	67614667	A	G
2	chr2_67615551	0	67615551	T	C
2	chr2_67617559	0	67617559	C	T
2	chr2_67622076	0	67622076	T	C
2	chr2_67660294	0	67660294	A	T
2	chr2_67678081	0	67678081	A	G
2	chr2_67689833	0	67689833	A	G
2	chr2_67696499	0	67696499	A	G
2	chr2_67703608	0	67703608	C	G
2	chr2_67722667	0	67722667	G	A
2	chr2_67724714	0	67724714	G	T
2	chr2_67725967	0	67725967	C	A
2	chr2_67730035	0	67730035	A	G
2	chr2_67730864	0	67730864	G	A
2	chr2_67735846	0	67735846	T	C
2	chr2_67753546	0	67753546	A	G
2	chr2_67756648	0	67756648	T	A
2	chr2_67767334	0	67767334	C	A
2	chr2_67768604	0	67768604	T	C
2	chr2_67773299	0	67773299	T	A
2	chr2_67776857	0	67776857	A	C
2	chr2_67780675	0	67780675	G	A
2	chr2_67782321	0	67782321	G	A
2	chr2_67790679	0	67790679	A	G
2	chr2_67797651	0	67797651	A	G
2	chr2_67801441	0	67801441	A	C
2	chr2_67802674	0	67802674	A	G
2	chr2_67804580	0	67804580	C	G
2	chr2_67806169	0	67806169	C	T
2	chr2_67807439	0	67807439	C	T
2	chr2_67811449	0	67811449	G	A
2	chr2_67818942	0	67818942	G	A
2	chr2_67819193	0	67819193	C	G
2	chr2_67823074	0	67823074	T	C
2	chr2_67834260	0	67834260	C	A
2	chr2_67837618	0	67837618	C	T
2	chr2_67841813	0	67841813	A	C
2	chr2_67882699	0	67882699	G	T
2	chr2_67898165	0	67898165	A	C
2	chr2_67908329	0	67908329	C	A
2	chr2_67911381	0	67911381	C	T
2	chr2_67915674	0	67915674	T	C
2	chr2_67916103	0	67916103	A	G
2	chr2_67916237	0	67916237	C	T
2	chr2_67918966	0	67918966	C	T
2	chr2_67931979	0	67931979	G	A
2	chr2_67932119	0	67932119	G	C
2	chr2_67932693	0	67932693	G	A
2	chr2_67947168	0	67947168	T	C
2	chr2_67948165	0	67948165	C	G
2	chr2_67950269	0	67950269	G	T
2	chr2_67956967	0	67956967	C	G
2	chr2_67957971	0	67957971	A	T
2	chr2_67958333	0	67958333	A	G
2	chr2_67964636	0	67964636	T	G
2	chr2_67968293	0	67968293	G	A
2	chr2_67976245	0	67976245	C	T
2	chr2_67983397	0	67983397	A	T
2	chr2_67993665	0	67993665	G	A
2	chr2_67997355	0	67997355	A	C
2	chr2_68000630	0	68000630	T	C
2	chr2_68006947	0	68006947	C	T
2	chr2_68052519	0	68052519	T	A
2	chr2_68053691	0	68053691	A	G
2	chr2_68054123	0	68054123	T	C
2	chr2_68058842	0	68058842	T	G
2	chr2_68062941	0	68062941	A	G
2	chr2_68069714	0	68069714	G	A
2	chr2_68081645	0	68081645	T	G
2	chr2_68085598	0	68085598	G	A
2	chr2_68102495	0	68102495	G	A
2	chr2_68109625	0	68109625	G	A
2	chr2_68118761	0	68118761	C	T
2	chr2_68130512	0	68130512	C	A
2	chr2_68156172	0	68156172	G	A
2	chr2_68158324	0	68158324	C	G
2	chr2_68164518	0	68164518	T	C
2	chr2_68164662	0	68164662	A	T
2	chr2_68172443	0	68172443	A	G
2	chr2_68177607	0	68177607	T	G
2	chr2_68180358	0	68180358	G	A
2	chr2_68191139	0	68191139	C	T
2	chr2_68191285	0	68191285	C	T
2	chr2_68191464	0	68191464	A	G
2	chr2_68197260	0	68197260	T	C
2	chr2_68198192	0	68198192	G	T
2	chr2_68202848	0	68202848	T	C
2	chr2_68225617	0	68225617	G	A
2	chr2_68230079	0	68230079	T	C
2	chr2_68231144	0	68231144	A	G
2	chr2_68240115	0	68240115	C	T
2	chr2_68247982	0	68247982	A	C
2	chr2_68250162	0	68250162	C	T
2	chr2_68250504	0	68250504	A	G
2	chr2_68268003	0	68268003	T	C
2	chr2_68273239	0	68273239	G	A
2	chr2_68274153	0	68274153	C	G
2	chr2_68274791	0	68274791	G	T
2	chr2_68282356	0	68282356	C	T
2	chr2_68282366	0	68282366	C	T
2	chr2_68287971	0	68287971	C	T
2	chr2_68288338	0	68288338	G	A
2	chr2_68308123	0	68308123	T	C
2	chr2_68317039	0	68317039	A	G
2	chr2_68349492	0	68349492	G	C
2	chr2_68351281	0	68351281	G	A
2	chr2_68364749	0	68364749	T	A
2	chr2_68365105	0	68365105	G	A
2	chr2_68382709	0	68382709	A	G
2	chr2_68403703	0	68403703	T	C
2	chr2_68405743	0	68405743	G	T
2	chr2_68406972	0	68406972	A	G
2	chr2_68409525	0	68409525	C	G
2	chr2_68412835	0	68412835	A	G
2	chr2_68425602	0	68425602	G	A
2	chr2_68431158	0	68431158	A	T
2	chr2_68432086	0	68432086	G	A
2	chr2_68435033	0	68435033	C	T
2	chr2_68435797	0	68435797	T	G
2	chr2_68436351	0	68436351	A	G
2	chr2_68438772	0	68438772	C	T
2	chr2_68448760	0	68448760	C	T
2	chr2_68449016	0	68449016	T	G
2	chr2_68453072	0	68453072	A	G
2	chr2_68461801	0	68461801	C	G
2	chr2_68478167	0	68478167	C	T
2	chr2_68491531	0	68491531	C	T
2	chr2_68500933	0	68500933	T	C
2	chr2_68509454	0	68509454	C	T
2	chr2_68517155	0	68517155	G	A
2	chr2_68522520	0	68522520	C	A
2	chr2_68524273	0	68524273	A	T
2	chr2_68538057	0	68538057	T	C
2	chr2_68541854	0	68541854	A	G
2	chr2_68552866	0	68552866	G	T
2	chr2_68554834	0	68554834	A	G
2	chr2_68569686	0	68569686	C	T
2	chr2_68571334	0	68571334	T	G
2	chr2_68581494	0	68581494	G	A
2	chr2_68589316	0	68589316	T	G
2	chr2_68590475	0	68590475	T	C
2	chr2_68604082	0	68604082	C	A
2	chr2_68613936	0	68613936	C	G
2	chr2_68624784	0	68624784	C	T
2	chr2_68626387	0	68626387	G	A
2	chr2_68627953	0	68627953	C	T
2	chr2_68643326	0	68643326	T	C
2	chr2_68660632	0	68660632	G	A
2	chr2_68674343	0	68674343	G	T
2	chr2_68674400	0	68674400	G	A
2	chr2_68684002	0	68684002	G	T
2	chr2_68692962	0	68692962	C	G
2	chr2_68694321	0	68694321	C	T
2	chr2_68699145	0	68699145	C	T
2	chr2_68700460	0	68700460	T	A
2	chr2_68700733	0	68700733	G	A
2	chr2_68709921	0	68709921	C	A
2	chr2_68725806	0	68725806	C	T
2	chr2_68727711	0	68727711	G	T
2	chr2_68740204	0	68740204	T	G
2	chr2_68742901	0	68742901	T	C
2	chr2_68747775	0	68747775	A	G
2	chr2_68754292	0	68754292	T	C
2	chr2_68757988	0	68757988	C	A
2	chr2_68761247	0	68761247	C	T
2	chr2_68765409	0	68765409	T	C
2	chr2_68773296	0	68773296	G	A
2	chr2_68778855	0	68778855	C	T
2	chr2_68781075	0	68781075	T	C
2	chr2_68805032	0	68805032	C	T
2	chr2_68810674	0	68810674	G	A
2	chr2_68812414	0	68812414	C	T
2	chr2_68818231	0	68818231	T	C
2	chr2_68819660	0	68819660	T	C
2	chr2_68820127	0	68820127	T	A
2	chr2_68822939	0	68822939	G	C
2	chr2_68839175	0	68839175	A	T
2	chr2_68843672	0	68843672	T	G
2	chr2_68847684	0	68847684	C	G
2	chr2_68850038	0	68850038	G	A
2	chr2_68859951	0	68859951	T	C
2	chr2_68862493	0	68862493	A	G
2	chr2_68866184	0	68866184	G	A
2	chr2_68868410	0	68868410	C	T
2	chr2_68869965	0	68869965	C	T
2	chr2_68873419	0	68873419	A	G
2	chr2_68878517	0	68878517	A	G
2	chr2_68881084	0	68881084	C	T
2	chr2_68886492	0	68886492	C	G
2	chr2_68888283	0	68888283	T	C
2	chr2_68889145	0	68889145	G	T
2	chr2_68890938	0	68890938	A	C
2	chr2_68897236	0	68897236	T	C
2	chr2_68917843	0	68917843	A	G
2	chr2_68917942	0	68917942	C	T
2	chr2_68919446	0	68919446	T	C
2	chr2_68942227	0	68942227	C	T
2	chr2_68950328	0	68950328	C	G
2	chr2_68957774	0	68957774	A	G
2	chr2_68973549	0	68973549	C	T
2	chr2_68976146	0	68976146	T	C
2	chr2_68997487	0	68997487	A	C
2	chr2_69001054	0	69001054	A	G
2	chr2_69001215	0	69001215	A	G
2	chr2_69009345	0	69009345	T	G
2	chr2_69012234	0	69012234	A	C
2	chr2_69012548	0	69012548	G	A
2	chr2_69016677	0	69016677	T	C
2	chr2_69020624	0	69020624	T	C
2	chr2_69022108	0	69022108	A	G
2	chr2_69032887	0	69032887	T	C
2	chr2_69032888	0	69032888	G	A
2	chr2_69044095	0	69044095	T	C
2	chr2_69047370	0	69047370	C	T
2	chr2_69048889	0	69048889	A	G
2	chr2_69049591	0	69049591	C	G
2	chr2_69052988	0	69052988	T	G
2	chr2_69054922	0	69054922	A	G
2	chr2_69057308	0	69057308	C	A
2	chr2_69059537	0	69059537	C	A
2	chr2_69079062	0	69079062	A	C
2	chr2_69080610	0	69080610	T	C
2	chr2_69081350	0	69081350	A	C
2	chr2_69089954	0	69089954	T	C
2	chr2_69102084	0	69102084	G	A
2	chr2_69104172	0	69104172	A	T
2	chr2_69104502	0	69104502	G	T
2	chr2_69111336	0	69111336	C	A
2	chr2_69114706	0	69114706	T	A
2	chr2_69115921	0	69115921	T	G
2	chr2_69122299	0	69122299	A	G
2	chr2_69137533	0	69137533	T	C
2	chr2_69145030	0	69145030	A	T
2	chr2_69145719	0	69145719	C	G
2	chr2_69147682	0	69147682	T	C
2	chr2_69152307	0	69152307	A	T
2	chr2_69172010	0	69172010	G	C
2	chr2_69192671	0	69192671	A	G
2	chr2_69195097	0	69195097	T	C
2	chr2_69200076	0	69200076	A	C
2	chr2_69211009	0	69211009	G	A
2	chr2_69211122	0	69211122	C	G
2	chr2_69219521	0	69219521	G	A
2	chr2_69220652	0	69220652	G	A
2	chr2_69230767	0	69230767	C	G
2	chr2_69237073	0	69237073	G	A
2	chr2_69240434	0	69240434	C	T
2	chr2_69246185	0	69246185	G	A
2	chr2_69247824	0	69247824	C	T
2	chr2_69248215	0	69248215	T	C
2	chr2_69257043	0	69257043	T	C
2	chr2_69274833	0	69274833	T	C
2	chr2_69274989	0	69274989	G	T
2	chr2_69278124	0	69278124	C	A
2	chr2_69280240	0	69280240	G	A
2	chr2_69280400	0	69280400	G	A
2	chr2_69284650	0	69284650	A	T
2	chr2_69289033	0	69289033	T	C
2	chr2_69290746	0	69290746	T	C
2	chr2_69291428	0	69291428	G	T
2	chr2_69293056	0	69293056	T	G
2	chr2_69294151	0	69294151	A	C
2	chr2_69301710	0	69301710	C	T
2	chr2_69322684	0	69322684	G	T
2	chr2_69328808	0	69328808	G	T
2	chr2_69329065	0	69329065	T	C
2	chr2_69329306	0	69329306	T	A
2	chr2_69343458	0	69343458	T	C
2	chr2_69344134	0	69344134	C	T
2	chr2_69349209	0	69349209	G	A
2	chr2_69356504	0	69356504	A	G
2	chr2_69365023	0	69365023	C	T
2	chr2_69368765	0	69368765	G	C
2	chr2_69374483	0	69374483	C	T
2	chr2_69381745	0	69381745	G	A
2	chr2_69383329	0	69383329	G	T
2	chr2_69399708	0	69399708	C	T
2	chr2_69402034	0	69402034	T	A
2	chr2_69406787	0	69406787	T	C
2	chr2_69408500	0	69408500	G	A
2	chr2_69420741	0	69420741	T	C
2	chr2_69428203	0	69428203	C	T
2	chr2_69429180	0	69429180	C	T
2	chr2_69431024	0	69431024	G	C
2	chr2_69432256	0	69432256	A	G
2	chr2_69432989	0	69432989	G	C
2	chr2_69433472	0	69433472	A	G
2	chr2_69456847	0	69456847	T	C
2	chr2_69458779	0	69458779	A	G
2	chr2_69461856	0	69461856	C	T
2	chr2_69463196	0	69463196	C	T
2	chr2_69464874	0	69464874	T	C
2	chr2_69477102	0	69477102	A	C
2	chr2_69477463	0	69477463	T	C
2	chr2_69481791	0	69481791	A	G
2	chr2_69483490	0	69483490	C	T
2	chr2_69486176	0	69486176	C	A
2	chr2_69487814	0	69487814	A	G
2	chr2_69497763	0	69497763	T	C
2	chr2_69500629	0	69500629	T	A
2	chr2_69503579	0	69503579	A	G
2	chr2_69511739	0	69511739	G	A
2	chr2_69512086	0	69512086	A	G
2	chr2_69512751	0	69512751	C	G
2	chr2_69513955	0	69513955	A	G
2	chr2_69520610	0	69520610	C	T
2	chr2_69526506	0	69526506	T	C
2	chr2_69536713	0	69536713	C	A
2	chr2_69536924	0	69536924	A	C
2	chr2_69538663	0	69538663	T	C
2	chr2_69549695	0	69549695	G	A
2	chr2_69552885	0	69552885	T	C
2	chr2_69556906	0	69556906	A	T
2	chr2_69557369	0	69557369	G	A
2	chr2_69562573	0	69562573	T	G
2	chr2_69570121	0	69570121	C	G
2	chr2_69571136	0	69571136	T	G
2	chr2_69577866	0	69577866	T	C
2	chr2_69578290	0	69578290	T	G
2	chr2_69580041	0	69580041	A	G
2	chr2_69580138	0	69580138	A	G
2	chr2_69581094	0	69581094	C	T
2	chr2_69583097	0	69583097	A	G
2	chr2_69596183	0	69596183	G	C
2	chr2_69611270	0	69611270	A	T
2	chr2_69621653	0	69621653	T	C
2	chr2_69622739	0	69622739	C	T
2	chr2_69624154	0	69624154	G	C
2	chr2_69625437	0	69625437	T	C
2	chr2_69627245	0	69627245	C	T
2	chr2_69629964	0	69629964	G	T
2	chr2_69632588	0	69632588	A	G
2	chr2_69655027	0	69655027	A	G
2	chr2_69675229	0	69675229	A	G
2	chr2_69677848	0	69677848	T	A
2	chr2_69706208	0	69706208	T	C
2	chr2_69709798	0	69709798	T	C
2	chr2_69712729	0	69712729	G	C
2	chr2_69716376	0	69716376	A	G
2	chr2_69720700	0	69720700	G	A
2	chr2_69730820	0	69730820	A	G
2	chr2_69731443	0	69731443	T	C
2	chr2_69739268	0	69739268	G	A
2	chr2_69739299	0	69739299	C	G
2	chr2_69745042	0	69745042	G	T
2	chr2_69749464	0	69749464	A	G
2	chr2_69755152	0	69755152	A	T
2	chr2_69759468	0	69759468	C	T
2	chr2_69759855	0	69759855	G	A
2	chr2_69763455	0	69763455	C	G
2	chr2_69767884	0	69767884	C	A
2	chr2_69769633	0	69769633	T	G
2	chr2_69771345	0	69771345	A	G
2	chr2_69782963	0	69782963	T	C
2	chr2_69783584	0	69783584	T	C
2	chr2_69786798	0	69786798	G	A
2	chr2_69793892	0	69793892	G	A
2	chr2_69812352	0	69812352	G	A
2	chr2_69815135	0	69815135	C	A
2	chr2_69819750	0	69819750	G	C
2	chr2_69821058	0	69821058	A	C
2	chr2_69845072	0	69845072	G	A
2	chr2_69846091	0	69846091	T	C
2	chr2_69848435	0	69848435	A	T
2	chr2_69853438	0	69853438	T	C
2	chr2_69857920	0	69857920	C	A
2	chr2_69864079	0	69864079	G	T
2	chr2_69870807	0	69870807	G	C
2	chr2_69876248	0	69876248	G	A
2	chr2_69885485	0	69885485	T	C
2	chr2_69889319	0	69889319	C	T
2	chr2_69889984	0	69889984	G	A
2	chr2_69897080	0	69897080	A	T
2	chr2_69897372	0	69897372	A	G
2	chr2_69904417	0	69904417	G	A
2	chr2_69904558	0	69904558	A	G
2	chr2_69904640	0	69904640	A	G
2	chr2_69913124	0	69913124	G	C
2	chr2_69914997	0	69914997	C	T
2	chr2_69915229	0	69915229	G	A
2	chr2_69933098	0	69933098	A	G
2	chr2_69934296	0	69934296	A	C
2	chr2_69940383	0	69940383	G	A
2	chr2_69944345	0	69944345	C	T
2	chr2_69956394	0	69956394	T	C
2	chr2_69957246	0	69957246	T	C
2	chr2_69958096	0	69958096	G	A
2	chr2_69959643	0	69959643	T	C
2	chr2_69962130	0	69962130	C	G
2	chr2_69964110	0	69964110	T	C
2	chr2_69969086	0	69969086	G	C
2	chr2_69969207	0	69969207	A	G
2	chr2_69970569	0	69970569	T	C
2	chr2_69971786	0	69971786	C	T
2	chr2_69980702	0	69980702	G	T
2	chr2_69980705	0	69980705	T	C
2	chr2_69981151	0	69981151	T	C
2	chr2_69998608	0	69998608	G	A
2	chr2_70003963	0	70003963	T	C
2	chr2_70005281	0	70005281	G	A
2	chr2_70006128	0	70006128	A	G
2	chr2_70014316	0	70014316	G	A
2	chr2_70025996	0	70025996	G	A
2	chr2_70030355	0	70030355	A	T
2	chr2_70034514	0	70034514	T	G
2	chr2_70038558	0	70038558	A	G
2	chr2_70039781	0	70039781	G	T
2	chr2_70044607	0	70044607	T	C
2	chr2_70052421	0	70052421	T	C
2	chr2_70052886	0	70052886	G	C
2	chr2_70052935	0	70052935	G	A
2	chr2_70053536	0	70053536	C	T
2	chr2_70057484	0	70057484	G	A
2	chr2_70057834	0	70057834	C	A
2	chr2_70065398	0	70065398	G	C
2	chr2_70078883	0	70078883	A	C
2	chr2_70102551	0	70102551	G	A
2	chr2_70108394	0	70108394	T	C
2	chr2_70112724	0	70112724	G	A
2	chr2_70115961	0	70115961	G	A
2	chr2_70118319	0	70118319	C	G
2	chr2_70119649	0	70119649	G	T
2	chr2_70134643	0	70134643	C	T
2	chr2_70142871	0	70142871	A	G
2	chr2_70150920	0	70150920	A	C
2	chr2_70156880	0	70156880	G	A
2	chr2_70158205	0	70158205	G	T
2	chr2_70158684	0	70158684	G	T
2	chr2_70163884	0	70163884	G	C
2	chr2_70166702	0	70166702	T	C
2	chr2_70170254	0	70170254	A	G
2	chr2_70171159	0	70171159	T	A
2	chr2_70175489	0	70175489	T	C
2	chr2_70184576	0	70184576	T	G
2	chr2_70185274	0	70185274	T	C
2	chr2_70185309	0	70185309	T	G
2	chr2_70189893	0	70189893	C	T
2	chr2_70193772	0	70193772	G	T
2	chr2_70194262	0	70194262	A	G
2	chr2_70194401	0	70194401	A	C
2	chr2_70196630	0	70196630	C	A
2	chr2_70196846	0	70196846	G	A
2	chr2_70200609	0	70200609	C	T
2	chr2_70201256	0	70201256	T	G
2	chr2_70213965	0	70213965	C	T
2	chr2_70216524	0	70216524	T	C
2	chr2_70221283	0	70221283	C	A
2	chr2_70221840	0	70221840	A	T
2	chr2_70222903	0	70222903	C	T
2	chr2_70223646	0	70223646	C	T
2	chr2_70229145	0	70229145	A	G
2	chr2_70232830	0	70232830	T	G
2	chr2_70238040	0	70238040	A	T
2	chr2_70258703	0	70258703	C	T
2	chr2_70271687	0	70271687	G	A
2	chr2_70277600	0	70277600	T	C
2	chr2_70285598	0	70285598	T	C
2	chr2_70287044	0	70287044	G	T
2	chr2_70288835	0	70288835	G	A
2	chr2_70289955	0	70289955	C	G
2	chr2_70290729	0	70290729	T	G
2	chr2_70291396	0	70291396	C	T
2	chr2_70297344	0	70297344	A	G
2	chr2_70298416	0	70298416	G	A
2	chr2_70314558	0	70314558	C	T
2	chr2_70337278	0	70337278	A	G
2	chr2_70356312	0	70356312	A	T
2	chr2_70356567	0	70356567	G	A
2	chr2_70359372	0	70359372	T	A
2	chr2_70361997	0	70361997	C	A
2	chr2_70363666	0	70363666	G	A
2	chr2_70364968	0	70364968	G	A
2	chr2_70369651	0	70369651	T	C
2	chr2_70372549	0	70372549	G	A
2	chr2_70373645	0	70373645	T	C
2	chr2_70384443	0	70384443	C	T
2	chr2_70389801	0	70389801	T	A
2	chr2_70390703	0	70390703	T	A
2	chr2_70404882	0	70404882	T	C
2	chr2_70405921	0	70405921	A	G
2	chr2_70415948	0	70415948	C	A
2	chr2_70417740	0	70417740	A	G
2	chr2_70417999	0	70417999	A	G
2	chr2_70427072	0	70427072	C	A
2	chr2_70434469	0	70434469	T	C
2	chr2_70447538	0	70447538	C	T
2	chr2_70449688	0	70449688	T	A
2	chr2_70457292	0	70457292	A	G
2	chr2_70465537	0	70465537	G	A
2	chr2_70473794	0	70473794	C	T
2	chr2_70475305	0	70475305	A	T
2	chr2_70478027	0	70478027	T	G
2	chr2_70489289	0	70489289	A	G
2	chr2_70489731	0	70489731	G	T
2	chr2_70500217	0	70500217	C	T
2	chr2_70500322	0	70500322	C	G
2	chr2_70501507	0	70501507	T	A
2	chr2_70508445	0	70508445	C	A
2	chr2_70509082	0	70509082	T	A
2	chr2_70509680	0	70509680	G	A
2	chr2_70518849	0	70518849	G	C
2	chr2_70527557	0	70527557	A	G
2	chr2_70529543	0	70529543	C	A
2	chr2_70531812	0	70531812	C	T
2	chr2_70534639	0	70534639	C	A
2	chr2_70538185	0	70538185	C	G
2	chr2_70538243	0	70538243	T	C
2	chr2_70555071	0	70555071	T	C
2	chr2_70563342	0	70563342	T	G
2	chr2_70580825	0	70580825	C	A
2	chr2_70585161	0	70585161	A	T
2	chr2_70586381	0	70586381	C	T
2	chr2_70591116	0	70591116	G	A
2	chr2_70594098	0	70594098	C	G
2	chr2_70594696	0	70594696	A	C
2	chr2_70594811	0	70594811	C	T
2	chr2_70597867	0	70597867	C	G
2	chr2_70597933	0	70597933	T	A
2	chr2_70605700	0	70605700	A	T
2	chr2_70606549	0	70606549	G	A
2	chr2_70615872	0	70615872	C	T
2	chr2_70618617	0	70618617	G	T
2	chr2_70623100	0	70623100	C	G
2	chr2_70623284	0	70623284	C	T
2	chr2_70624051	0	70624051	T	C
2	chr2_70627430	0	70627430	G	A
2	chr2_70641230	0	70641230	A	G
2	chr2_70646490	0	70646490	G	C
2	chr2_70647978	0	70647978	A	G
2	chr2_70657681	0	70657681	G	A
2	chr2_70660112	0	70660112	A	G
2	chr2_70665150	0	70665150	A	G
2	chr2_70669707	0	70669707	C	T
2	chr2_70679948	0	70679948	A	G
2	chr2_70680887	0	70680887	C	A
2	chr2_70681080	0	70681080	G	A
2	chr2_70681906	0	70681906	T	C
2	chr2_70685689	0	70685689	A	G
2	chr2_70688345	0	70688345	C	T
2	chr2_70692467	0	70692467	C	T
2	chr2_70695516	0	70695516	A	G
2	chr2_70700581	0	70700581	C	T
2	chr2_70705301	0	70705301	G	A
2	chr2_70705332	0	70705332	A	G
2	chr2_70705356	0	70705356	T	C
2	chr2_70706910	0	70706910	T	C
2	chr2_70707236	0	70707236	T	C
2	chr2_70707434	0	70707434	A	G
2	chr2_70707473	0	70707473	G	A
2	chr2_70710139	0	70710139	G	A
2	chr2_70713025	0	70713025	C	G
2	chr2_70714999	0	70714999	A	G
2	chr2_70715845	0	70715845	A	C
2	chr2_70723890	0	70723890	C	A
2	chr2_70725549	0	70725549	T	C
2	chr2_70727971	0	70727971	C	T
2	chr2_70739951	0	70739951	T	C
2	chr2_70742913	0	70742913	G	T
2	chr2_70748786	0	70748786	A	T
2	chr2_70754456	0	70754456	C	T
2	chr2_70755382	0	70755382	G	A
2	chr2_70755390	0	70755390	T	C
2	chr2_70757614	0	70757614	T	C
2	chr2_70760845	0	70760845	G	A
2	chr2_70775123	0	70775123	G	A
2	chr2_70797529	0	70797529	C	T
2	chr2_70809517	0	70809517	G	A
2	chr2_70814765	0	70814765	A	C
2	chr2_70816044	0	70816044	G	A
2	chr2_70821134	0	70821134	G	A
2	chr2_70823518	0	70823518	C	T
2	chr2_70825537	0	70825537	A	G
2	chr2_70830641	0	70830641	G	A
2	chr2_70836271	0	70836271	A	G
2	chr2_70840876	0	70840876	A	G
2	chr2_70841603	0	70841603	A	T
2	chr2_70847890	0	70847890	T	A
2	chr2_70851593	0	70851593	A	G
2	chr2_70868464	0	70868464	A	T
2	chr2_70874058	0	70874058	G	A
2	chr2_70877704	0	70877704	A	G
2	chr2_70879262	0	70879262	C	A
2	chr2_70887148	0	70887148	A	G
2	chr2_70888819	0	70888819	T	C
2	chr2_70895124	0	70895124	A	G
2	chr2_70899455	0	70899455	G	A
2	chr2_70901426	0	70901426	A	T
2	chr2_70904944	0	70904944	A	G
2	chr2_70920155	0	70920155	G	T
2	chr2_70938263	0	70938263	A	C
2	chr2_70939592	0	70939592	T	C
2	chr2_70939714	0	70939714	A	G
2	chr2_70943729	0	70943729	A	T
2	chr2_70944606	0	70944606	G	A
2	chr2_70946146	0	70946146	C	T
2	chr2_70946402	0	70946402	G	T
2	chr2_70949911	0	70949911	A	C
2	chr2_70951813	0	70951813	T	C
2	chr2_70954014	0	70954014	A	G
2	chr2_70954465	0	70954465	G	C
2	chr2_70961049	0	70961049	T	G
2	chr2_70969095	0	70969095	C	T
2	chr2_70977989	0	70977989	C	T
2	chr2_70996127	0	70996127	A	T
2	chr2_71012448	0	71012448	G	T
2	chr2_71019313	0	71019313	G	A
2	chr2_71032738	0	71032738	G	A
2	chr2_71035654	0	71035654	G	A
2	chr2_71042482	0	71042482	T	G
2	chr2_71042714	0	71042714	T	C
2	chr2_71054744	0	71054744	A	T
2	chr2_71056385	0	71056385	T	C
2	chr2_71068111	0	71068111	G	A
2	chr2_71069445	0	71069445	A	G
2	chr2_71073539	0	71073539	C	A
2	chr2_71076513	0	71076513	G	A
2	chr2_71077536	0	71077536	G	A
2	chr2_71088841	0	71088841	A	G
2	chr2_71091871	0	71091871	G	A
2	chr2_71099857	0	71099857	T	C
2	chr2_71102279	0	71102279	G	C
2	chr2_71104334	0	71104334	A	C
2	chr2_71107838	0	71107838	T	A
2	chr2_71110241	0	71110241	G	A
2	chr2_71120884	0	71120884	T	G
2	chr2_71132926	0	71132926	G	T
2	chr2_71134824	0	71134824	C	G
2	chr2_71137731	0	71137731	A	C
2	chr2_71140604	0	71140604	T	C
2	chr2_71162676	0	71162676	A	G
2	chr2_71166690	0	71166690	T	C
2	chr2_71173423	0	71173423	G	A
2	chr2_71182166	0	71182166	C	A
2	chr2_71184393	0	71184393	T	C
2	chr2_71184654	0	71184654	T	C
2	chr2_71190642	0	71190642	G	A
2	chr2_71200457	0	71200457	G	A
2	chr2_71203177	0	71203177	T	C
2	chr2_71205041	0	71205041	T	C
2	chr2_71205357	0	71205357	A	C
2	chr2_71209419	0	71209419	T	C
2	chr2_71209697	0	71209697	G	C
2	chr2_71210843	0	71210843	G	A
2	chr2_71217142	0	71217142	C	T
2	chr2_71220403	0	71220403	C	T
2	chr2_71234503	0	71234503	T	C
2	chr2_71240401	0	71240401	C	A
2	chr2_71242421	0	71242421	C	G
2	chr2_71254423	0	71254423	T	G
2	chr2_71257274	0	71257274	A	C
2	chr2_71263628	0	71263628	C	A
2	chr2_71263858	0	71263858	A	C
2	chr2_71264222	0	71264222	C	A
2	chr2_71267465	0	71267465	G	A
2	chr2_71276080	0	71276080	T	C
2	chr2_71276884	0	71276884	C	T
2	chr2_71278132	0	71278132	A	G
2	chr2_71282443	0	71282443	C	G
2	chr2_71282966	0	71282966	T	G
2	chr2_71292591	0	71292591	C	T
2	chr2_71293948	0	71293948	C	T
2	chr2_71302357	0	71302357	A	G
2	chr2_71306791	0	71306791	T	C
2	chr2_71330399	0	71330399	A	G
2	chr2_71341899	0	71341899	T	C
2	chr2_71341926	0	71341926	G	T
2	chr2_71342260	0	71342260	T	C
2	chr2_71346250	0	71346250	T	C
2	chr2_71347194	0	71347194	G	T
2	chr2_71349594	0	71349594	T	C
2	chr2_71360667	0	71360667	A	G
2	chr2_71385142	0	71385142	G	A
2	chr2_71387695	0	71387695	G	T
2	chr2_71388805	0	71388805	C	A
2	chr2_71389632	0	71389632	A	G
2	chr2_71392066	0	71392066	T	C
2	chr2_71392123	0	71392123	C	G
2	chr2_71421800	0	71421800	G	A
2	chr2_71424541	0	71424541	T	C
2	chr2_71430800	0	71430800	T	C
2	chr2_71435445	0	71435445	G	C
2	chr2_71448107	0	71448107	G	T
2	chr2_71450211	0	71450211	A	G
2	chr2_71465249	0	71465249	G	A
2	chr2_71470841	0	71470841	A	G
2	chr2_71476296	0	71476296	C	G
2	chr2_71487214	0	71487214	C	T
2	chr2_71490195	0	71490195	G	T
2	chr2_71507697	0	71507697	A	G
2	chr2_71528250	0	71528250	G	T
2	chr2_71530324	0	71530324	C	G
2	chr2_71536577	0	71536577	C	A
2	chr2_71538997	0	71538997	A	G
2	chr2_71552252	0	71552252	G	A
2	chr2_71567767	0	71567767	A	G
2	chr2_71600160	0	71600160	C	G
2	chr2_71611641	0	71611641	A	C
2	chr2_71613082	0	71613082	G	A
2	chr2_71617408	0	71617408	C	T
2	chr2_71617968	0	71617968	C	T
2	chr2_71630075	0	71630075	A	G
2	chr2_71631539	0	71631539	C	A
2	chr2_71637781	0	71637781	T	C
2	chr2_71650257	0	71650257	C	G
2	chr2_71657789	0	71657789	C	T
2	chr2_71663863	0	71663863	G	A
2	chr2_71665917	0	71665917	C	T
2	chr2_71675563	0	71675563	T	C
2	chr2_71691269	0	71691269	C	T
2	chr2_71711456	0	71711456	C	T
2	chr2_71727441	0	71727441	C	G
2	chr2_71733021	0	71733021	G	A
2	chr2_71739576	0	71739576	A	C
2	chr2_71746580	0	71746580	T	C
2	chr2_71754758	0	71754758	C	A
2	chr2_71755920	0	71755920	C	A
2	chr2_71767728	0	71767728	G	A
2	chr2_71769551	0	71769551	G	A
2	chr2_71771867	0	71771867	C	T
2	chr2_71775376	0	71775376	A	C
2	chr2_71779246	0	71779246	G	C
2	chr2_71782402	0	71782402	C	T
2	chr2_71803394	0	71803394	T	A
2	chr2_71803749	0	71803749	T	C
2	chr2_71806478	0	71806478	T	G
2	chr2_71817256	0	71817256	T	C
2	chr2_71821613	0	71821613	A	G
2	chr2_71823874	0	71823874	T	C
2	chr2_71826808	0	71826808	A	C
2	chr2_71827200	0	71827200	T	C
2	chr2_71830147	0	71830147	G	A
2	chr2_71850731	0	71850731	A	C
2	chr2_71851222	0	71851222	A	C
2	chr2_71851260	0	71851260	G	A
2	chr2_71854108	0	71854108	T	A
2	chr2_71861967	0	71861967	A	G
2	chr2_71873698	0	71873698	C	T
2	chr2_71887054	0	71887054	C	G
2	chr2_71894743	0	71894743	A	G
2	chr2_71904836	0	71904836	G	A
2	chr2_71917344	0	71917344	T	C
2	chr2_71920737	0	71920737	T	C
2	chr2_71926326	0	71926326	C	G
2	chr2_71934218	0	71934218	G	A
2	chr2_71936255	0	71936255	T	G
2	chr2_71945245	0	71945245	A	G
2	chr2_71945468	0	71945468	G	A
2	chr2_71951566	0	71951566	T	C
2	chr2_71954848	0	71954848	T	C
2	chr2_71956268	0	71956268	G	T
2	chr2_71970156	0	71970156	G	T
2	chr2_71976377	0	71976377	G	T
2	chr2_71985648	0	71985648	G	T
2	chr2_71986279	0	71986279	T	G
2	chr2_71987216	0	71987216	C	A
2	chr2_71989247	0	71989247	G	T
2	chr2_71993196	0	71993196	G	T
2	chr2_71996103	0	71996103	G	T
2	chr2_71997393	0	71997393	G	A
2	chr2_72000697	0	72000697	G	A
2	chr2_72003185	0	72003185	T	C
2	chr2_72004920	0	72004920	A	G
2	chr2_72020182	0	72020182	C	G
2	chr2_72021205	0	72021205	G	A
2	chr2_72026071	0	72026071	C	G
2	chr2_72026324	0	72026324	G	A
2	chr2_72027549	0	72027549	A	G
2	chr2_72033990	0	72033990	A	T
2	chr2_72045065	0	72045065	A	T
2	chr2_72045871	0	72045871	T	C
2	chr2_72046342	0	72046342	T	C
2	chr2_72049500	0	72049500	G	T
2	chr2_72051784	0	72051784	C	G
2	chr2_72053600	0	72053600	G	T
2	chr2_72071392	0	72071392	A	G
2	chr2_72072180	0	72072180	G	A
2	chr2_72073553	0	72073553	A	C
2	chr2_72074767	0	72074767	A	G
2	chr2_72074838	0	72074838	G	A
2	chr2_72105284	0	72105284	A	G
2	chr2_72117609	0	72117609	C	G
2	chr2_72137607	0	72137607	G	A
2	chr2_72150529	0	72150529	G	C
2	chr2_72152647	0	72152647	A	G
2	chr2_72155415	0	72155415	A	G
2	chr2_72156940	0	72156940	T	C
2	chr2_72157082	0	72157082	T	C
2	chr2_72164640	0	72164640	T	C
2	chr2_72166233	0	72166233	T	C
2	chr2_72166523	0	72166523	C	T
2	chr2_72166876	0	72166876	C	A
2	chr2_72168477	0	72168477	T	A
2	chr2_72170982	0	72170982	C	G
2	chr2_72173222	0	72173222	T	G
2	chr2_72176611	0	72176611	T	C
2	chr2_72185234	0	72185234	A	G
2	chr2_72207809	0	72207809	T	G
2	chr2_72226793	0	72226793	C	T
2	chr2_72228949	0	72228949	A	G
2	chr2_72230530	0	72230530	A	G
2	chr2_72235590	0	72235590	A	G
2	chr2_72247831	0	72247831	C	T
2	chr2_72249286	0	72249286	G	A
2	chr2_72261631	0	72261631	G	T
2	chr2_72267260	0	72267260	C	T
2	chr2_72276781	0	72276781	C	T
2	chr2_72282052	0	72282052	T	C
2	chr2_72291702	0	72291702	G	T
2	chr2_72291874	0	72291874	T	C
2	chr2_72301855	0	72301855	C	T
2	chr2_72310583	0	72310583	A	T
2	chr2_72313883	0	72313883	T	C
2	chr2_72315292	0	72315292	G	C
2	chr2_72320361	0	72320361	G	A
2	chr2_72322584	0	72322584	T	G
2	chr2_72323683	0	72323683	T	C
2	chr2_72329358	0	72329358	C	T
2	chr2_72352360	0	72352360	C	T
2	chr2_72356371	0	72356371	G	A
2	chr2_72358446	0	72358446	G	A
2	chr2_72359939	0	72359939	G	A
2	chr2_72362459	0	72362459	A	T
2	chr2_72362858	0	72362858	C	T
2	chr2_72370274	0	72370274	G	A
2	chr2_72371688	0	72371688	G	A
2	chr2_72374320	0	72374320	A	G
2	chr2_72380800	0	72380800	C	T
2	chr2_72383190	0	72383190	C	T
2	chr2_72396936	0	72396936	G	A
2	chr2_72423691	0	72423691	T	C
2	chr2_72426836	0	72426836	C	A
2	chr2_72439522	0	72439522	C	T
2	chr2_72448337	0	72448337	C	T
2	chr2_72457230	0	72457230	T	C
2	chr2_72459722	0	72459722	G	A
2	chr2_72464171	0	72464171	T	A
2	chr2_72477852	0	72477852	A	T
2	chr2_72479608	0	72479608	C	A
2	chr2_72483919	0	72483919	G	C
2	chr2_72500471	0	72500471	C	T
2	chr2_72503979	0	72503979	G	C
2	chr2_72510534	0	72510534	C	T
2	chr2_72513095	0	72513095	C	G
2	chr2_72543721	0	72543721	T	G
2	chr2_72543837	0	72543837	T	C
2	chr2_72545535	0	72545535	A	G
2	chr2_72548060	0	72548060	C	A
2	chr2_72564960	0	72564960	A	G
2	chr2_72571632	0	72571632	A	G
2	chr2_72590624	0	72590624	T	C
2	chr2_72604052	0	72604052	A	C
2	chr2_72614719	0	72614719	T	C
2	chr2_72622917	0	72622917	A	C
2	chr2_72640382	0	72640382	G	A
2	chr2_72643313	0	72643313	C	G
2	chr2_72648865	0	72648865	T	C
2	chr2_72655604	0	72655604	A	G
2	chr2_72674140	0	72674140	T	A
2	chr2_72675575	0	72675575	C	A
2	chr2_72681231	0	72681231	C	G
2	chr2_72681908	0	72681908	G	C
2	chr2_72681984	0	72681984	C	T
2	chr2_72725186	0	72725186	G	C
2	chr2_72732923	0	72732923	A	C
2	chr2_72735914	0	72735914	C	T
2	chr2_72740165	0	72740165	T	A
2	chr2_72750010	0	72750010	T	C
2	chr2_72751551	0	72751551	T	C
2	chr2_72755958	0	72755958	G	T
2	chr2_72759143	0	72759143	T	C
2	chr2_72768169	0	72768169	G	A
2	chr2_72773782	0	72773782	T	C
2	chr2_72804695	0	72804695	A	C
2	chr2_72805430	0	72805430	T	G
2	chr2_72807510	0	72807510	T	C
2	chr2_72820091	0	72820091	T	A
2	chr2_72827680	0	72827680	G	A
2	chr2_72833059	0	72833059	G	A
2	chr2_72848615	0	72848615	T	C
2	chr2_72851583	0	72851583	A	G
2	chr2_72867638	0	72867638	C	T
2	chr2_72884006	0	72884006	T	C
2	chr2_72895259	0	72895259	T	C
2	chr2_72903771	0	72903771	G	A
2	chr2_72906014	0	72906014	C	T
2	chr2_72907045	0	72907045	A	G
2	chr2_72913237	0	72913237	C	G
2	chr2_72923625	0	72923625	C	A
2	chr2_72928158	0	72928158	A	G
2	chr2_72930288	0	72930288	C	G
2	chr2_72938256	0	72938256	T	C
2	chr2_72946168	0	72946168	T	G
2	chr2_72948419	0	72948419	A	G
2	chr2_72954737	0	72954737	T	C
2	chr2_72959244	0	72959244	A	G
2	chr2_72964760	0	72964760	T	G
2	chr2_72978785	0	72978785	C	A
2	chr2_72999583	0	72999583	G	C
2	chr2_72999630	0	72999630	T	C
2	chr2_73013414	0	73013414	A	T
2	chr2_73017122	0	73017122	G	A
2	chr2_73017781	0	73017781	C	T
2	chr2_73019866	0	73019866	C	T
2	chr2_73021164	0	73021164	T	G
2	chr2_73024951	0	73024951	T	C
2	chr2_73027662	0	73027662	T	C
2	chr2_73028996	0	73028996	G	C
2	chr2_73031337	0	73031337	A	G
2	chr2_73033931	0	73033931	C	A
2	chr2_73041020	0	73041020	A	G
2	chr2_73048093	0	73048093	A	T
2	chr2_73054104	0	73054104	A	G
2	chr2_73054959	0	73054959	C	A
2	chr2_73063475	0	73063475	T	C
2	chr2_73066523	0	73066523	T	C
2	chr2_73069985	0	73069985	T	C
2	chr2_73076080	0	73076080	C	T
2	chr2_73081445	0	73081445	G	T
2	chr2_73083718	0	73083718	C	T
2	chr2_73093910	0	73093910	T	C
2	chr2_73095380	0	73095380	G	C
2	chr2_73102441	0	73102441	A	G
2	chr2_73104956	0	73104956	T	C
2	chr2_73105247	0	73105247	C	G
2	chr2_73105406	0	73105406	T	C
2	chr2_73105799	0	73105799	G	A
2	chr2_73108599	0	73108599	C	A
2	chr2_73109180	0	73109180	T	C
2	chr2_73109596	0	73109596	C	A
2	chr2_73109954	0	73109954	A	G
2	chr2_73113426	0	73113426	G	A
2	chr2_73120109	0	73120109	T	C
2	chr2_73132055	0	73132055	T	G
2	chr2_73140653	0	73140653	C	T
2	chr2_73155432	0	73155432	T	C
2	chr2_73157819	0	73157819	C	T
2	chr2_73158382	0	73158382	A	G
2	chr2_73182802	0	73182802	T	C
2	chr2_73188125	0	73188125	T	C
2	chr2_73200686	0	73200686	T	C
2	chr2_73216415	0	73216415	T	A
2	chr2_73218629	0	73218629	C	T
2	chr2_73227696	0	73227696	C	T
2	chr2_73229284	0	73229284	G	A
2	chr2_73236126	0	73236126	C	T
2	chr2_73236370	0	73236370	G	A
2	chr2_73238931	0	73238931	T	G
2	chr2_73239299	0	73239299	G	T
2	chr2_73239655	0	73239655	C	A
2	chr2_73249973	0	73249973	A	C
2	chr2_73250084	0	73250084	C	T
2	chr2_73254974	0	73254974	C	T
2	chr2_73266981	0	73266981	T	C
2	chr2_73268141	0	73268141	A	C
2	chr2_73270063	0	73270063	T	G
2	chr2_73273686	0	73273686	A	C
2	chr2_73273704	0	73273704	C	T
2	chr2_73287252	0	73287252	G	A
2	chr2_73289748	0	73289748	G	A
2	chr2_73306918	0	73306918	A	C
2	chr2_73307924	0	73307924	C	T
2	chr2_73318190	0	73318190	A	C
2	chr2_73318278	0	73318278	T	C
2	chr2_73318823	0	73318823	T	C
2	chr2_73326774	0	73326774	G	T
2	chr2_73333151	0	73333151	T	G
2	chr2_73333898	0	73333898	A	T
2	chr2_73334933	0	73334933	G	A
2	chr2_73340367	0	73340367	G	A
2	chr2_73360398	0	73360398	C	T
2	chr2_73361328	0	73361328	G	T
2	chr2_73362600	0	73362600	A	C
2	chr2_73385277	0	73385277	T	C
2	chr2_73827760	0	73827760	G	T
2	chr2_73827870	0	73827870	A	C
2	chr2_73850850	0	73850850	A	C
2	chr2_73852063	0	73852063	T	C
2	chr2_73860445	0	73860445	G	T
2	chr2_73877782	0	73877782	C	T
2	chr2_73882272	0	73882272	G	T
2	chr2_73882307	0	73882307	A	G
2	chr2_73883210	0	73883210	G	A
2	chr2_73890646	0	73890646	C	T
2	chr2_73893944	0	73893944	A	T
2	chr2_73906639	0	73906639	T	C
2	chr2_73906908	0	73906908	C	T
2	chr2_73911257	0	73911257	A	G
2	chr2_73911507	0	73911507	C	T
2	chr2_73912215	0	73912215	G	A
2	chr2_73912979	0	73912979	A	G
2	chr2_73919513	0	73919513	A	T
2	chr2_73922159	0	73922159	T	A
2	chr2_73927902	0	73927902	C	G
2	chr2_73934216	0	73934216	A	G
2	chr2_73940159	0	73940159	T	C
2	chr2_73941523	0	73941523	G	A
2	chr2_73951067	0	73951067	A	G
2	chr2_73953947	0	73953947	A	C
2	chr2_73956419	0	73956419	T	C
2	chr2_73957186	0	73957186	T	C
2	chr2_73960343	0	73960343	A	G
2	chr2_73973511	0	73973511	A	G
2	chr2_73981882	0	73981882	T	C
2	chr2_73982232	0	73982232	T	A
2	chr2_73989004	0	73989004	A	C
2	chr2_73989055	0	73989055	T	C
2	chr2_73989495	0	73989495	A	G
2	chr2_73989975	0	73989975	T	C
2	chr2_73992369	0	73992369	A	G
2	chr2_74005450	0	74005450	G	A
2	chr2_74011822	0	74011822	T	G
2	chr2_74036584	0	74036584	T	G
2	chr2_74043908	0	74043908	C	G
2	chr2_74049998	0	74049998	A	G
2	chr2_74052484	0	74052484	C	T
2	chr2_74059675	0	74059675	A	G
2	chr2_74067126	0	74067126	A	C
2	chr2_74071899	0	74071899	A	G
2	chr2_74078807	0	74078807	T	C
2	chr2_74082303	0	74082303	C	A
2	chr2_74083421	0	74083421	A	G
2	chr2_74091395	0	74091395	G	A
2	chr2_74097371	0	74097371	A	G
2	chr2_74107965	0	74107965	T	C
2	chr2_74112478	0	74112478	A	T
2	chr2_74117609	0	74117609	A	G
2	chr2_74118028	0	74118028	A	T
2	chr2_74122512	0	74122512	G	T
2	chr2_74127621	0	74127621	G	T
2	chr2_74128023	0	74128023	C	A
2	chr2_74137057	0	74137057	G	A
2	chr2_74153084	0	74153084	A	T
2	chr2_74156870	0	74156870	C	A
2	chr2_74165043	0	74165043	G	C
2	chr2_74179468	0	74179468	C	T
2	chr2_74181109	0	74181109	T	C
2	chr2_74202743	0	74202743	A	T
2	chr2_74203343	0	74203343	G	A
2	chr2_74214040	0	74214040	A	T
2	chr2_74216860	0	74216860	T	C
2	chr2_74218979	0	74218979	A	G
2	chr2_74226987	0	74226987	C	T
2	chr2_74231254	0	74231254	G	A
2	chr2_74243434	0	74243434	T	C
2	chr2_74248227	0	74248227	A	C
2	chr2_74252755	0	74252755	C	T
2	chr2_74265808	0	74265808	G	A
2	chr2_74267779	0	74267779	C	T
2	chr2_74269914	0	74269914	T	C
2	chr2_74273964	0	74273964	C	A
2	chr2_74277976	0	74277976	C	T
2	chr2_74282544	0	74282544	T	C
2	chr2_74287165	0	74287165	G	T
2	chr2_74296782	0	74296782	A	G
2	chr2_74300168	0	74300168	G	T
2	chr2_74300491	0	74300491	C	T
2	chr2_74302230	0	74302230	G	A
2	chr2_74304370	0	74304370	C	G
2	chr2_74306237	0	74306237	C	G
2	chr2_74312025	0	74312025	A	G
2	chr2_74314327	0	74314327	G	A
2	chr2_74323506	0	74323506	A	C
2	chr2_74328043	0	74328043	A	C
2	chr2_74328838	0	74328838	T	G
2	chr2_74334093	0	74334093	C	T
2	chr2_74341244	0	74341244	T	G
2	chr2_74344842	0	74344842	G	C
2	chr2_74346704	0	74346704	T	G
2	chr2_74349345	0	74349345	T	C
2	chr2_74355690	0	74355690	T	C
2	chr2_74359353	0	74359353	T	C
2	chr2_74369396	0	74369396	C	T
2	chr2_74371895	0	74371895	C	G
2	chr2_74375273	0	74375273	T	C
2	chr2_74379476	0	74379476	G	T
2	chr2_74384437	0	74384437	C	T
2	chr2_74384792	0	74384792	G	A
2	chr2_74395701	0	74395701	A	T
2	chr2_74406391	0	74406391	C	T
2	chr2_74407908	0	74407908	A	G
2	chr2_74410778	0	74410778	A	G
2	chr2_74413451	0	74413451	G	A
2	chr2_74426617	0	74426617	A	C
2	chr2_74427538	0	74427538	C	G
2	chr2_74430861	0	74430861	C	T
2	chr2_74431256	0	74431256	A	G
2	chr2_74433842	0	74433842	A	G
2	chr2_74439065	0	74439065	C	T
2	chr2_74445646	0	74445646	T	A
2	chr2_74448588	0	74448588	G	A
2	chr2_74449817	0	74449817	G	A
2	chr2_74454325	0	74454325	C	T
2	chr2_74459874	0	74459874	G	A
2	chr2_74460692	0	74460692	C	T
2	chr2_74461480	0	74461480	T	C
2	chr2_74461536	0	74461536	C	T
2	chr2_74468645	0	74468645	G	A
2	chr2_74471181	0	74471181	C	T
2	chr2_74472747	0	74472747	G	T
2	chr2_74473951	0	74473951	T	C
2	chr2_74474955	0	74474955	A	C
2	chr2_74477773	0	74477773	T	C
2	chr2_74485740	0	74485740	G	A
2	chr2_74487288	0	74487288	A	G
2	chr2_74491077	0	74491077	G	A
2	chr2_74501864	0	74501864	C	T
2	chr2_74504972	0	74504972	G	C
2	chr2_74512397	0	74512397	A	C
2	chr2_74519204	0	74519204	G	T
2	chr2_74525119	0	74525119	G	C
2	chr2_74529515	0	74529515	A	T
2	chr2_74560163	0	74560163	G	A
2	chr2_74563658	0	74563658	G	A
2	chr2_74566429	0	74566429	T	C
2	chr2_74568789	0	74568789	G	A
2	chr2_74577681	0	74577681	A	T
2	chr2_74581857	0	74581857	G	T
2	chr2_74587087	0	74587087	A	G
2	chr2_74600385	0	74600385	C	T
2	chr2_74606693	0	74606693	A	C
2	chr2_74623825	0	74623825	T	A
2	chr2_74629382	0	74629382	G	A
2	chr2_74631705	0	74631705	G	C
2	chr2_74636345	0	74636345	C	T
2	chr2_74641526	0	74641526	A	T
2	chr2_74645805	0	74645805	A	G
2	chr2_74646439	0	74646439	G	A
2	chr2_74646573	0	74646573	A	G
2	chr2_74654861	0	74654861	C	A
2	chr2_74655379	0	74655379	T	C
2	chr2_74661430	0	74661430	T	C
2	chr2_74678325	0	74678325	T	C
2	chr2_74679847	0	74679847	A	C
2	chr2_74679911	0	74679911	G	A
2	chr2_74692031	0	74692031	T	A
2	chr2_74696712	0	74696712	C	T
2	chr2_74698517	0	74698517	C	T
2	chr2_74704178	0	74704178	G	A
2	chr2_74705472	0	74705472	T	C
2	chr2_74706756	0	74706756	C	T
2	chr2_74707938	0	74707938	A	C
2	chr2_74713745	0	74713745	T	G
2	chr2_74715308	0	74715308	G	T
2	chr2_74723376	0	74723376	G	A
2	chr2_74740008	0	74740008	T	C
2	chr2_74746719	0	74746719	A	G
2	chr2_74756737	0	74756737	C	G
2	chr2_74759559	0	74759559	T	C
2	chr2_74774070	0	74774070	T	C
2	chr2_74780961	0	74780961	T	C
2	chr2_74781142	0	74781142	A	C
2	chr2_74785207	0	74785207	C	T
2	chr2_74785618	0	74785618	C	T
2	chr2_74789648	0	74789648	A	T
2	chr2_74790896	0	74790896	T	C
2	chr2_74793339	0	74793339	G	T
2	chr2_74805572	0	74805572	T	C
2	chr2_74822545	0	74822545	C	T
2	chr2_74824051	0	74824051	C	T
2	chr2_74829747	0	74829747	G	A
2	chr2_74830847	0	74830847	A	G
2	chr2_74835245	0	74835245	C	G
2	chr2_74838638	0	74838638	C	T
2	chr2_74861148	0	74861148	A	G
2	chr2_74862358	0	74862358	G	A
2	chr2_74863777	0	74863777	T	A
2	chr2_74865576	0	74865576	A	G
2	chr2_74866121	0	74866121	T	C
2	chr2_74866480	0	74866480	T	C
2	chr2_74866654	0	74866654	C	T
2	chr2_74866915	0	74866915	A	C
2	chr2_74881211	0	74881211	A	G
2	chr2_74885907	0	74885907	A	G
2	chr2_74897520	0	74897520	C	A
2	chr2_74904900	0	74904900	A	G
2	chr2_74918381	0	74918381	C	T
2	chr2_74919116	0	74919116	G	A
2	chr2_74920689	0	74920689	A	T
2	chr2_74920726	0	74920726	T	C
2	chr2_74928244	0	74928244	A	C
2	chr2_74930809	0	74930809	G	A
2	chr2_74933058	0	74933058	G	A
2	chr2_74933570	0	74933570	C	G
2	chr2_74933863	0	74933863	A	G
2	chr2_74938779	0	74938779	C	T
2	chr2_74944617	0	74944617	C	T
2	chr2_74948469	0	74948469	G	A
2	chr2_74949209	0	74949209	T	C
2	chr2_74955137	0	74955137	C	T
2	chr2_74960461	0	74960461	G	C
2	chr2_74967645	0	74967645	T	G
2	chr2_74984349	0	74984349	G	A
2	chr2_74984412	0	74984412	C	T
2	chr2_74986517	0	74986517	A	G
2	chr2_74990128	0	74990128	C	T
2	chr2_74995193	0	74995193	C	T
2	chr2_75008089	0	75008089	T	C
2	chr2_75010132	0	75010132	A	T
2	chr2_75011111	0	75011111	C	A
2	chr2_75016128	0	75016128	T	C
2	chr2_75020755	0	75020755	G	A
2	chr2_75021186	0	75021186	T	C
2	chr2_75041002	0	75041002	A	G
2	chr2_75041218	0	75041218	A	G
2	chr2_75042988	0	75042988	A	G
2	chr2_75043516	0	75043516	A	G
2	chr2_75048124	0	75048124	A	G
2	chr2_75057753	0	75057753	T	C
2	chr2_75058765	0	75058765	A	G
2	chr2_75062549	0	75062549	G	A
2	chr2_75063150	0	75063150	G	T
2	chr2_75067141	0	75067141	G	A
2	chr2_75067625	0	75067625	A	G
2	chr2_75073463	0	75073463	A	G
2	chr2_75079095	0	75079095	G	A
2	chr2_75079538	0	75079538	T	C
2	chr2_75082856	0	75082856	G	C
2	chr2_75083522	0	75083522	C	T
2	chr2_75085429	0	75085429	A	G
2	chr2_75090993	0	75090993	G	A
2	chr2_75091611	0	75091611	A	G
2	chr2_75097014	0	75097014	T	C
2	chr2_75105419	0	75105419	G	C
2	chr2_75111450	0	75111450	C	G
2	chr2_75115295	0	75115295	G	A
2	chr2_75116852	0	75116852	T	C
2	chr2_75117746	0	75117746	G	T
2	chr2_75126041	0	75126041	A	C
2	chr2_75130258	0	75130258	G	A
2	chr2_75130310	0	75130310	G	T
2	chr2_75131077	0	75131077	C	G
2	chr2_75131767	0	75131767	C	T
2	chr2_75144767	0	75144767	A	G
2	chr2_75145344	0	75145344	T	C
2	chr2_75145707	0	75145707	C	G
2	chr2_75152415	0	75152415	C	T
2	chr2_75168227	0	75168227	C	T
2	chr2_75193339	0	75193339	G	A
2	chr2_75203505	0	75203505	C	A
2	chr2_75217366	0	75217366	T	C
2	chr2_75225648	0	75225648	C	T
2	chr2_75232302	0	75232302	T	C
2	chr2_75236299	0	75236299	C	T
2	chr2_75237989	0	75237989	G	A
2	chr2_75240365	0	75240365	T	C
2	chr2_75245251	0	75245251	T	C
2	chr2_75246596	0	75246596	T	C
2	chr2_75255099	0	75255099	T	C
2	chr2_75259258	0	75259258	A	C
2	chr2_75260231	0	75260231	A	G
2	chr2_75271422	0	75271422	A	G
2	chr2_75278608	0	75278608	A	G
2	chr2_75282920	0	75282920	G	A
2	chr2_75288666	0	75288666	C	T
2	chr2_75303458	0	75303458	G	A
2	chr2_75320437	0	75320437	A	G
2	chr2_75322363	0	75322363	T	C
2	chr2_75329970	0	75329970	A	T
2	chr2_75330602	0	75330602	A	G
2	chr2_75331621	0	75331621	C	A
2	chr2_75339381	0	75339381	T	C
2	chr2_75341097	0	75341097	T	C
2	chr2_75343300	0	75343300	C	T
2	chr2_75355707	0	75355707	T	C
2	chr2_75371149	0	75371149	T	C
2	chr2_75376706	0	75376706	A	T
2	chr2_75377023	0	75377023	A	G
2	chr2_75380363	0	75380363	A	G
2	chr2_75394502	0	75394502	C	A
2	chr2_75403131	0	75403131	T	C
2	chr2_75406047	0	75406047	T	A
2	chr2_75413255	0	75413255	G	C
2	chr2_75414985	0	75414985	C	G
2	chr2_75416093	0	75416093	A	G
2	chr2_75417067	0	75417067	C	G
2	chr2_75418206	0	75418206	T	G
2	chr2_75422721	0	75422721	A	G
2	chr2_75444869	0	75444869	A	G
2	chr2_75452862	0	75452862	G	C
2	chr2_75463912	0	75463912	T	C
2	chr2_75465301	0	75465301	A	G
2	chr2_75467677	0	75467677	T	C
2	chr2_75481907	0	75481907	A	C
2	chr2_75488315	0	75488315	C	T
2	chr2_75494290	0	75494290	A	T
2	chr2_75502362	0	75502362	A	T
2	chr2_75532829	0	75532829	A	G
2	chr2_75538816	0	75538816	A	G
2	chr2_75542090	0	75542090	G	T
2	chr2_75544791	0	75544791	A	C
2	chr2_75546895	0	75546895	G	A
2	chr2_75558544	0	75558544	G	A
2	chr2_75566766	0	75566766	A	G
2	chr2_75573338	0	75573338	A	G
2	chr2_75575245	0	75575245	G	A
2	chr2_75576772	0	75576772	C	T
2	chr2_75589529	0	75589529	C	T
2	chr2_75593949	0	75593949	G	T
2	chr2_75598410	0	75598410	C	G
2	chr2_75617600	0	75617600	C	T
2	chr2_75619093	0	75619093	A	G
2	chr2_75620939	0	75620939	A	T
2	chr2_75621882	0	75621882	A	G
2	chr2_75621940	0	75621940	C	A
2	chr2_75624429	0	75624429	T	C
2	chr2_75626623	0	75626623	A	G
2	chr2_75641382	0	75641382	G	T
2	chr2_75641906	0	75641906	A	C
2	chr2_75641949	0	75641949	T	C
2	chr2_75646296	0	75646296	T	C
2	chr2_75652187	0	75652187	C	G
2	chr2_75652792	0	75652792	C	T
2	chr2_75655049	0	75655049	A	G
2	chr2_75655498	0	75655498	T	C
2	chr2_75659901	0	75659901	C	T
2	chr2_75666796	0	75666796	C	T
2	chr2_75667963	0	75667963	C	G
2	chr2_75671857	0	75671857	T	C
2	chr2_75673807	0	75673807	T	C
2	chr2_75688149	0	75688149	T	A
2	chr2_75688459	0	75688459	G	A
2	chr2_75692388	0	75692388	C	T
2	chr2_75694290	0	75694290	C	T
2	chr2_75704113	0	75704113	G	A
2	chr2_75709060	0	75709060	C	A
2	chr2_75718663	0	75718663	G	A
2	chr2_75723176	0	75723176	A	G
2	chr2_75734675	0	75734675	C	A
2	chr2_75739527	0	75739527	A	G
2	chr2_75756423	0	75756423	A	G
2	chr2_75765538	0	75765538	G	A
2	chr2_75782685	0	75782685	C	T
2	chr2_75792224	0	75792224	C	G
2	chr2_75793036	0	75793036	A	T
2	chr2_75809122	0	75809122	G	A
2	chr2_75822399	0	75822399	C	A
2	chr2_75826370	0	75826370	T	C
2	chr2_75836023	0	75836023	T	G
2	chr2_75850617	0	75850617	A	G
2	chr2_75852511	0	75852511	A	C
2	chr2_75856010	0	75856010	A	G
2	chr2_75856403	0	75856403	T	C
2	chr2_75856412	0	75856412	T	A
2	chr2_75861211	0	75861211	C	G
2	chr2_75863117	0	75863117	C	T
2	chr2_75866745	0	75866745	G	A
2	chr2_75887766	0	75887766	G	A
2	chr2_75887938	0	75887938	A	G
2	chr2_75898475	0	75898475	T	C
2	chr2_75906331	0	75906331	A	G
2	chr2_75908086	0	75908086	G	A
2	chr2_75912425	0	75912425	C	A
2	chr2_75913954	0	75913954	G	A
2	chr2_75916189	0	75916189	G	A
2	chr2_75918126	0	75918126	A	T
2	chr2_75919285	0	75919285	A	G
2	chr2_75923621	0	75923621	A	G
2	chr2_75932952	0	75932952	T	C
2	chr2_75933029	0	75933029	T	C
2	chr2_75936398	0	75936398	C	T
2	chr2_75938236	0	75938236	A	G
2	chr2_75942528	0	75942528	T	C
2	chr2_75943105	0	75943105	C	T
2	chr2_75958171	0	75958171	C	T
2	chr2_75960634	0	75960634	A	G
2	chr2_75965437	0	75965437	T	G
2	chr2_75968047	0	75968047	G	A
2	chr2_75972151	0	75972151	A	G
2	chr2_76007128	0	76007128	A	G
2	chr2_76012243	0	76012243	T	C
2	chr2_76014806	0	76014806	C	G
2	chr2_76019122	0	76019122	A	T
2	chr2_76020649	0	76020649	C	G
2	chr2_76020666	0	76020666	G	A
2	chr2_76022804	0	76022804	A	G
2	chr2_76033644	0	76033644	T	C
2	chr2_76034516	0	76034516	A	G
2	chr2_76047271	0	76047271	G	A
2	chr2_76067051	0	76067051	C	T
2	chr2_76067393	0	76067393	C	T
2	chr2_76070210	0	76070210	T	C
2	chr2_76078324	0	76078324	G	T
2	chr2_76088208	0	76088208	C	T
2	chr2_76102086	0	76102086	G	T
2	chr2_76114833	0	76114833	T	G
2	chr2_76116578	0	76116578	G	A
2	chr2_76117238	0	76117238	G	C
2	chr2_76117757	0	76117757	C	T
2	chr2_76118100	0	76118100	T	C
2	chr2_76121158	0	76121158	G	T
2	chr2_76134317	0	76134317	A	G
2	chr2_76140363	0	76140363	G	A
2	chr2_76147993	0	76147993	T	C
2	chr2_76151136	0	76151136	T	C
2	chr2_76151425	0	76151425	C	T
2	chr2_76153757	0	76153757	A	G
2	chr2_76157429	0	76157429	C	G
2	chr2_76169533	0	76169533	A	T
2	chr2_76175754	0	76175754	G	A
2	chr2_76186517	0	76186517	T	G
2	chr2_76203120	0	76203120	G	A
2	chr2_76208889	0	76208889	G	C
2	chr2_76208916	0	76208916	A	C
2	chr2_76211882	0	76211882	T	G
2	chr2_76214898	0	76214898	T	G
2	chr2_76217591	0	76217591	G	A
2	chr2_76226457	0	76226457	T	C
2	chr2_76226550	0	76226550	C	T
2	chr2_76228491	0	76228491	T	C
2	chr2_76233087	0	76233087	G	A
2	chr2_76255951	0	76255951	A	G
2	chr2_76258259	0	76258259	G	T
2	chr2_76259950	0	76259950	G	A
2	chr2_76260227	0	76260227	G	A
2	chr2_76270300	0	76270300	T	A
2	chr2_76278498	0	76278498	T	C
2	chr2_76282713	0	76282713	T	C
2	chr2_76283560	0	76283560	C	T
2	chr2_76292659	0	76292659	C	T
2	chr2_76296010	0	76296010	C	T
2	chr2_76298541	0	76298541	G	A
2	chr2_76299398	0	76299398	C	T
2	chr2_76302709	0	76302709	T	C
2	chr2_76303544	0	76303544	C	T
2	chr2_76304636	0	76304636	T	C
2	chr2_76313072	0	76313072	T	C
2	chr2_76313608	0	76313608	A	G
2	chr2_76313714	0	76313714	C	A
2	chr2_76315228	0	76315228	T	C
2	chr2_76317093	0	76317093	A	G
2	chr2_76318557	0	76318557	T	C
2	chr2_76318875	0	76318875	A	C
2	chr2_76319718	0	76319718	T	C
2	chr2_76323085	0	76323085	A	T
2	chr2_76325930	0	76325930	T	C
2	chr2_76329014	0	76329014	T	C
2	chr2_76329367	0	76329367	A	T
2	chr2_76338695	0	76338695	A	G
2	chr2_76344845	0	76344845	G	A
2	chr2_76345585	0	76345585	G	T
2	chr2_76350359	0	76350359	T	C
2	chr2_76350971	0	76350971	A	C
2	chr2_76352269	0	76352269	G	A
2	chr2_76356435	0	76356435	C	A
2	chr2_76358958	0	76358958	G	A
2	chr2_76360308	0	76360308	G	A
2	chr2_76361786	0	76361786	T	C
2	chr2_76364271	0	76364271	G	A
2	chr2_76370155	0	76370155	T	C
2	chr2_76380744	0	76380744	G	A
2	chr2_76385312	0	76385312	C	T
2	chr2_76400136	0	76400136	G	A
2	chr2_76402878	0	76402878	G	T
2	chr2_76403920	0	76403920	G	C
2	chr2_76410588	0	76410588	C	T
2	chr2_76411837	0	76411837	C	T
2	chr2_76412556	0	76412556	T	C
2	chr2_76413899	0	76413899	A	C
2	chr2_76417581	0	76417581	T	C
2	chr2_76419951	0	76419951	G	A
2	chr2_76420033	0	76420033	G	A
2	chr2_76421212	0	76421212	G	A
2	chr2_76424948	0	76424948	A	G
2	chr2_76424954	0	76424954	T	C
2	chr2_76427472	0	76427472	T	C
2	chr2_76431212	0	76431212	T	C
2	chr2_76435242	0	76435242	T	C
2	chr2_76444831	0	76444831	C	T
2	chr2_76459499	0	76459499	A	G
2	chr2_76476785	0	76476785	A	G
2	chr2_76479477	0	76479477	A	G
2	chr2_76480038	0	76480038	C	A
2	chr2_76493786	0	76493786	T	G
2	chr2_76496029	0	76496029	T	G
2	chr2_76523148	0	76523148	C	T
2	chr2_76532253	0	76532253	A	G
2	chr2_76534132	0	76534132	T	A
2	chr2_76544198	0	76544198	C	G
2	chr2_76567286	0	76567286	G	A
2	chr2_76567288	0	76567288	A	G
2	chr2_76576979	0	76576979	C	G
2	chr2_76577387	0	76577387	C	A
2	chr2_76579241	0	76579241	G	A
2	chr2_76581098	0	76581098	T	C
2	chr2_76581436	0	76581436	G	C
2	chr2_76583567	0	76583567	A	C
2	chr2_76607195	0	76607195	T	G
2	chr2_76611154	0	76611154	C	G
2	chr2_76614887	0	76614887	T	G
2	chr2_76618277	0	76618277	T	C
2	chr2_76620916	0	76620916	G	A
2	chr2_76621786	0	76621786	G	C
2	chr2_76634200	0	76634200	A	G
2	chr2_76641015	0	76641015	A	G
2	chr2_76657528	0	76657528	A	T
2	chr2_76661029	0	76661029	C	A
2	chr2_76672458	0	76672458	T	C
2	chr2_76672875	0	76672875	T	C
2	chr2_76687674	0	76687674	A	G
2	chr2_76691803	0	76691803	C	T
2	chr2_76696892	0	76696892	G	A
2	chr2_76699173	0	76699173	G	A
2	chr2_76703718	0	76703718	A	G
2	chr2_76703853	0	76703853	T	G
2	chr2_76703883	0	76703883	C	T
2	chr2_76703939	0	76703939	C	T
2	chr2_76710080	0	76710080	G	A
2	chr2_76713950	0	76713950	G	T
2	chr2_76727849	0	76727849	C	T
2	chr2_76730112	0	76730112	G	A
2	chr2_76761118	0	76761118	C	T
2	chr2_76762315	0	76762315	A	G
2	chr2_76762715	0	76762715	A	G
2	chr2_76771448	0	76771448	T	C
2	chr2_76771943	0	76771943	C	T
2	chr2_76772340	0	76772340	C	T
2	chr2_76772633	0	76772633	C	T
2	chr2_76788343	0	76788343	C	A
2	chr2_76789988	0	76789988	A	G
2	chr2_76790413	0	76790413	A	G
2	chr2_76797320	0	76797320	A	G
2	chr2_76797403	0	76797403	A	G
2	chr2_76805537	0	76805537	C	T
2	chr2_76810587	0	76810587	A	G
2	chr2_76810958	0	76810958	T	C
2	chr2_76813307	0	76813307	C	G
2	chr2_76816101	0	76816101	T	A
2	chr2_76822001	0	76822001	C	A
2	chr2_76823792	0	76823792	C	A
2	chr2_76823855	0	76823855	A	G
2	chr2_76848315	0	76848315	A	C
2	chr2_76849483	0	76849483	G	C
2	chr2_76854649	0	76854649	T	C
2	chr2_76857229	0	76857229	A	G
2	chr2_76860334	0	76860334	T	C
2	chr2_76862780	0	76862780	A	G
2	chr2_76864748	0	76864748	G	A
2	chr2_76878867	0	76878867	C	T
2	chr2_76882292	0	76882292	C	G
2	chr2_76897940	0	76897940	A	G
2	chr2_76898904	0	76898904	A	G
2	chr2_76899508	0	76899508	T	C
2	chr2_76907142	0	76907142	A	G
2	chr2_76910972	0	76910972	G	A
2	chr2_76914727	0	76914727	A	G
2	chr2_76915726	0	76915726	C	T
2	chr2_76938200	0	76938200	A	G
2	chr2_76946952	0	76946952	T	C
2	chr2_76953827	0	76953827	C	G
2	chr2_76957182	0	76957182	C	T
2	chr2_76967665	0	76967665	T	C
2	chr2_76974993	0	76974993	C	T
2	chr2_76988186	0	76988186	T	G
2	chr2_76993201	0	76993201	T	C
2	chr2_76993784	0	76993784	G	A
2	chr2_76997007	0	76997007	A	G
2	chr2_77013561	0	77013561	A	G
2	chr2_77022392	0	77022392	A	T
2	chr2_77027347	0	77027347	A	G
2	chr2_77037519	0	77037519	A	G
2	chr2_77038207	0	77038207	A	G
2	chr2_77040672	0	77040672	T	C
2	chr2_77057438	0	77057438	C	T
2	chr2_77059929	0	77059929	C	T
2	chr2_77060212	0	77060212	G	A
2	chr2_77061622	0	77061622	G	T
2	chr2_77062848	0	77062848	G	A
2	chr2_77065576	0	77065576	A	C
2	chr2_77067834	0	77067834	G	A
2	chr2_77069378	0	77069378	A	G
2	chr2_77073815	0	77073815	T	A
2	chr2_77085599	0	77085599	A	T
2	chr2_77086016	0	77086016	T	G
2	chr2_77093223	0	77093223	A	T
2	chr2_77101140	0	77101140	T	C
2	chr2_77102008	0	77102008	C	T
2	chr2_77103790	0	77103790	T	C
2	chr2_77115133	0	77115133	C	T
2	chr2_77117321	0	77117321	T	C
2	chr2_77132248	0	77132248	A	C
2	chr2_77133297	0	77133297	T	G
2	chr2_77139937	0	77139937	T	C
2	chr2_77145259	0	77145259	G	C
2	chr2_77146151	0	77146151	G	T
2	chr2_77147286	0	77147286	C	T
2	chr2_77149711	0	77149711	C	T
2	chr2_77158608	0	77158608	G	A
2	chr2_77158829	0	77158829	T	C
2	chr2_77162788	0	77162788	C	G
2	chr2_77163662	0	77163662	G	C
2	chr2_77168468	0	77168468	G	A
2	chr2_77177111	0	77177111	A	G
2	chr2_77186149	0	77186149	T	C
2	chr2_77194232	0	77194232	G	C
2	chr2_77194465	0	77194465	C	T
2	chr2_77207449	0	77207449	A	C
2	chr2_77215531	0	77215531	A	G
2	chr2_77221899	0	77221899	A	C
2	chr2_77226605	0	77226605	C	G
2	chr2_77229144	0	77229144	G	A
2	chr2_77230661	0	77230661	G	C
2	chr2_77234021	0	77234021	G	T
2	chr2_77240317	0	77240317	G	A
2	chr2_77242736	0	77242736	G	T
2	chr2_77243027	0	77243027	G	A
2	chr2_77247465	0	77247465	G	T
2	chr2_77256141	0	77256141	T	C
2	chr2_77276189	0	77276189	T	C
2	chr2_77278884	0	77278884	G	C
2	chr2_77284341	0	77284341	T	A
2	chr2_77289586	0	77289586	C	A
2	chr2_77294029	0	77294029	C	T
2	chr2_77304556	0	77304556	G	A
2	chr2_77309979	0	77309979	G	C
2	chr2_77312747	0	77312747	T	C
2	chr2_77315349	0	77315349	G	C
2	chr2_77324602	0	77324602	A	T
2	chr2_77331593	0	77331593	G	A
2	chr2_77339690	0	77339690	C	A
2	chr2_77347878	0	77347878	T	C
2	chr2_77359713	0	77359713	T	C
2	chr2_77363961	0	77363961	G	A
2	chr2_77365397	0	77365397	C	G
2	chr2_77369392	0	77369392	C	A
2	chr2_77375530	0	77375530	T	G
2	chr2_77383140	0	77383140	A	G
2	chr2_77385392	0	77385392	T	A
2	chr2_77391335	0	77391335	A	G
2	chr2_77396614	0	77396614	G	T
2	chr2_77399219	0	77399219	C	T
2	chr2_77404718	0	77404718	C	T
2	chr2_77408509	0	77408509	C	G
2	chr2_77408526	0	77408526	T	C
2	chr2_77412781	0	77412781	G	A
2	chr2_77417847	0	77417847	A	G
2	chr2_77424000	0	77424000	G	A
2	chr2_77448620	0	77448620	A	G
2	chr2_77449348	0	77449348	T	G
2	chr2_77458016	0	77458016	T	C
2	chr2_77471567	0	77471567	C	T
2	chr2_77478981	0	77478981	A	C
2	chr2_77481783	0	77481783	G	A
2	chr2_77485551	0	77485551	T	C
2	chr2_77488305	0	77488305	C	A
2	chr2_77492032	0	77492032	C	A
2	chr2_77494930	0	77494930	A	G
2	chr2_77495112	0	77495112	T	C
2	chr2_77498417	0	77498417	C	T
2	chr2_77500131	0	77500131	G	A
2	chr2_77509258	0	77509258	C	T
2	chr2_77514086	0	77514086	T	A
2	chr2_77516583	0	77516583	T	G
2	chr2_77523608	0	77523608	C	A
2	chr2_77534247	0	77534247	T	C
2	chr2_77534279	0	77534279	C	T
2	chr2_77536813	0	77536813	T	C
2	chr2_77546896	0	77546896	C	T
2	chr2_77546909	0	77546909	G	T
2	chr2_77550498	0	77550498	A	G
2	chr2_77550841	0	77550841	A	T
2	chr2_77555063	0	77555063	T	C
2	chr2_77555165	0	77555165	C	G
2	chr2_77556676	0	77556676	C	G
2	chr2_77563796	0	77563796	A	T
2	chr2_77568054	0	77568054	T	C
2	chr2_77569573	0	77569573	G	A
2	chr2_77576126	0	77576126	G	A
2	chr2_77583076	0	77583076	T	A
2	chr2_77583980	0	77583980	C	G
2	chr2_77588921	0	77588921	G	A
2	chr2_77607043	0	77607043	C	T
2	chr2_77619525	0	77619525	A	G
2	chr2_77619830	0	77619830	T	A
2	chr2_77625028	0	77625028	A	G
2	chr2_77649590	0	77649590	A	G
2	chr2_77649888	0	77649888	C	T
2	chr2_77652548	0	77652548	T	C
2	chr2_77652879	0	77652879	G	A
2	chr2_77653180	0	77653180	T	C
2	chr2_77655160	0	77655160	T	C
2	chr2_77659764	0	77659764	G	A
2	chr2_77664643	0	77664643	T	C
2	chr2_77670249	0	77670249	C	T
2	chr2_77670422	0	77670422	T	C
2	chr2_77695451	0	77695451	A	G
2	chr2_77703678	0	77703678	C	G
2	chr2_77707974	0	77707974	T	G
2	chr2_77728488	0	77728488	A	G
2	chr2_77745140	0	77745140	T	C
2	chr2_77747249	0	77747249	G	A
2	chr2_77748174	0	77748174	T	A
2	chr2_77753839	0	77753839	G	A
2	chr2_77754848	0	77754848	A	C
2	chr2_77755288	0	77755288	G	C
2	chr2_77758685	0	77758685	T	C
2	chr2_77772172	0	77772172	T	C
2	chr2_77783522	0	77783522	G	C
2	chr2_77783599	0	77783599	C	T
2	chr2_77798430	0	77798430	C	A
2	chr2_77804040	0	77804040	C	T
2	chr2_77804915	0	77804915	G	A
2	chr2_77806696	0	77806696	G	C
2	chr2_77816979	0	77816979	G	A
2	chr2_77824275	0	77824275	G	A
2	chr2_77839415	0	77839415	A	G
2	chr2_77843731	0	77843731	A	G
2	chr2_77843739	0	77843739	A	G
2	chr2_77850936	0	77850936	T	C
2	chr2_77868805	0	77868805	C	T
2	chr2_77870264	0	77870264	A	G
2	chr2_77872325	0	77872325	C	T
2	chr2_77878643	0	77878643	A	G
2	chr2_77886621	0	77886621	T	C
2	chr2_77890247	0	77890247	T	C
2	chr2_77901943	0	77901943	G	A
2	chr2_77905263	0	77905263	C	G
2	chr2_77920158	0	77920158	T	C
2	chr2_77921769	0	77921769	C	T
2	chr2_77932878	0	77932878	C	A
2	chr2_77938809	0	77938809	A	G
2	chr2_77948380	0	77948380	T	C
2	chr2_77949255	0	77949255	T	A
2	chr2_77955015	0	77955015	C	T
2	chr2_77971795	0	77971795	T	C
2	chr2_77979430	0	77979430	C	T
2	chr2_77980494	0	77980494	T	A
2	chr2_77994641	0	77994641	A	T
2	chr2_77998094	0	77998094	T	C
2	chr2_78003791	0	78003791	A	G
2	chr2_78007776	0	78007776	A	G
2	chr2_78012892	0	78012892	T	C
2	chr2_78016178	0	78016178	G	T
2	chr2_78019181	0	78019181	C	A
2	chr2_78019191	0	78019191	A	T
2	chr2_78019408	0	78019408	T	C
2	chr2_78021713	0	78021713	A	C
2	chr2_78023115	0	78023115	T	A
2	chr2_78023646	0	78023646	G	A
2	chr2_78050027	0	78050027	C	T
2	chr2_78056499	0	78056499	C	A
2	chr2_78060251	0	78060251	C	T
2	chr2_78060445	0	78060445	C	G
2	chr2_78061089	0	78061089	A	G
2	chr2_78071401	0	78071401	A	G
2	chr2_78080257	0	78080257	A	G
2	chr2_78094348	0	78094348	C	T
2	chr2_78103433	0	78103433	A	C
2	chr2_78107679	0	78107679	G	C
2	chr2_78109110	0	78109110	T	C
2	chr2_78111243	0	78111243	T	G
2	chr2_78115444	0	78115444	A	G
2	chr2_78122471	0	78122471	C	T
2	chr2_78125421	0	78125421	A	T
2	chr2_78126351	0	78126351	A	G
2	chr2_78126838	0	78126838	A	G
2	chr2_78127595	0	78127595	T	G
2	chr2_78134208	0	78134208	T	C
2	chr2_78135946	0	78135946	A	G
2	chr2_78136292	0	78136292	T	C
2	chr2_78138216	0	78138216	G	C
2	chr2_78140391	0	78140391	T	C
2	chr2_78142962	0	78142962	A	G
2	chr2_78145312	0	78145312	C	T
2	chr2_78157321	0	78157321	T	C
2	chr2_78164123	0	78164123	T	C
2	chr2_78173918	0	78173918	A	G
2	chr2_78177549	0	78177549	G	T
2	chr2_78187419	0	78187419	T	C
2	chr2_78189224	0	78189224	A	G
2	chr2_78190325	0	78190325	T	C
2	chr2_78190326	0	78190326	G	A
2	chr2_78192530	0	78192530	T	C
2	chr2_78194970	0	78194970	A	G
2	chr2_78195587	0	78195587	A	G
2	chr2_78199574	0	78199574	G	C
2	chr2_78207678	0	78207678	T	G
2	chr2_78208027	0	78208027	C	T
2	chr2_78211476	0	78211476	T	C
2	chr2_78215787	0	78215787	T	A
2	chr2_78218937	0	78218937	T	C
2	chr2_78226282	0	78226282	T	C
2	chr2_78228717	0	78228717	T	G
2	chr2_78232445	0	78232445	C	A
2	chr2_78247389	0	78247389	G	A
2	chr2_78260137	0	78260137	C	T
2	chr2_78270711	0	78270711	A	T
2	chr2_78273979	0	78273979	G	T
2	chr2_78275855	0	78275855	C	T
2	chr2_78277914	0	78277914	C	T
2	chr2_78285831	0	78285831	A	T
2	chr2_78289138	0	78289138	G	T
2	chr2_78293520	0	78293520	C	T
2	chr2_78302545	0	78302545	A	G
2	chr2_78322952	0	78322952	G	A
2	chr2_78336012	0	78336012	A	G
2	chr2_78336664	0	78336664	G	A
2	chr2_78342566	0	78342566	T	C
2	chr2_78343801	0	78343801	T	G
2	chr2_78354453	0	78354453	C	A
2	chr2_78355503	0	78355503	A	C
2	chr2_78359416	0	78359416	C	A
2	chr2_78360040	0	78360040	A	G
2	chr2_78368452	0	78368452	C	A
2	chr2_78371877	0	78371877	T	C
2	chr2_78372167	0	78372167	C	A
2	chr2_78372840	0	78372840	G	A
2	chr2_78380250	0	78380250	A	G
2	chr2_78394910	0	78394910	T	A
2	chr2_78397973	0	78397973	T	G
2	chr2_78400331	0	78400331	C	T
2	chr2_78404246	0	78404246	G	A
2	chr2_78416012	0	78416012	C	T
2	chr2_78426009	0	78426009	T	C
2	chr2_78433755	0	78433755	T	C
2	chr2_78441537	0	78441537	A	T
2	chr2_78441564	0	78441564	T	C
2	chr2_78453178	0	78453178	T	C
2	chr2_78454688	0	78454688	T	C
2	chr2_78455277	0	78455277	C	T
2	chr2_78463493	0	78463493	A	G
2	chr2_78473604	0	78473604	C	T
2	chr2_78480402	0	78480402	G	A
2	chr2_78480917	0	78480917	C	A
2	chr2_78481653	0	78481653	T	G
2	chr2_78497184	0	78497184	T	C
2	chr2_78506992	0	78506992	C	T
2	chr2_78510933	0	78510933	G	T
2	chr2_78513804	0	78513804	T	A
2	chr2_78523195	0	78523195	T	C
2	chr2_78530386	0	78530386	T	C
2	chr2_78536655	0	78536655	C	T
2	chr2_78548526	0	78548526	T	A
2	chr2_78549912	0	78549912	A	G
2	chr2_78553430	0	78553430	A	G
2	chr2_78560055	0	78560055	A	G
2	chr2_78562267	0	78562267	A	G
2	chr2_78566996	0	78566996	C	T
2	chr2_78572790	0	78572790	G	A
2	chr2_78582690	0	78582690	A	C
2	chr2_78586097	0	78586097	G	T
2	chr2_78594858	0	78594858	G	A
2	chr2_78600685	0	78600685	A	G
2	chr2_78602679	0	78602679	A	T
2	chr2_78607525	0	78607525	G	A
2	chr2_78609904	0	78609904	G	A
2	chr2_78614173	0	78614173	A	C
2	chr2_78617282	0	78617282	T	C
2	chr2_78619546	0	78619546	A	C
2	chr2_78626527	0	78626527	G	A
2	chr2_78629617	0	78629617	C	T
2	chr2_78634407	0	78634407	C	T
2	chr2_78635159	0	78635159	T	C
2	chr2_78649227	0	78649227	A	G
2	chr2_78653174	0	78653174	A	G
2	chr2_78656896	0	78656896	A	C
2	chr2_78657260	0	78657260	A	C
2	chr2_78657858	0	78657858	G	A
2	chr2_78658045	0	78658045	C	T
2	chr2_78660267	0	78660267	T	C
2	chr2_78663815	0	78663815	T	C
2	chr2_78672757	0	78672757	C	G
2	chr2_78680994	0	78680994	C	G
2	chr2_78688143	0	78688143	T	G
2	chr2_78688973	0	78688973	G	A
2	chr2_78706778	0	78706778	A	G
2	chr2_78709707	0	78709707	G	A
2	chr2_78712808	0	78712808	T	G
2	chr2_78722299	0	78722299	T	A
2	chr2_78723577	0	78723577	C	A
2	chr2_78723736	0	78723736	G	T
2	chr2_78732504	0	78732504	T	G
2	chr2_78745144	0	78745144	G	A
2	chr2_78747258	0	78747258	C	A
2	chr2_78753115	0	78753115	T	C
2	chr2_78758058	0	78758058	T	C
2	chr2_78758503	0	78758503	T	A
2	chr2_78766562	0	78766562	A	G
2	chr2_78773299	0	78773299	C	A
2	chr2_78780040	0	78780040	T	C
2	chr2_78781385	0	78781385	G	A
2	chr2_78790378	0	78790378	T	C
2	chr2_78793115	0	78793115	G	C
2	chr2_78796429	0	78796429	A	G
2	chr2_78797385	0	78797385	G	A
2	chr2_78798387	0	78798387	T	C
2	chr2_78805824	0	78805824	A	G
2	chr2_78819899	0	78819899	G	A
2	chr2_78822182	0	78822182	T	C
2	chr2_78828181	0	78828181	T	C
2	chr2_78854504	0	78854504	C	T
2	chr2_78861140	0	78861140	G	C
2	chr2_78864323	0	78864323	A	G
2	chr2_78868270	0	78868270	C	T
2	chr2_78869772	0	78869772	A	T
2	chr2_78879185	0	78879185	T	A
2	chr2_78880561	0	78880561	T	G
2	chr2_78881425	0	78881425	T	C
2	chr2_78881533	0	78881533	T	C
2	chr2_78889841	0	78889841	T	G
2	chr2_78890645	0	78890645	G	C
2	chr2_78890668	0	78890668	T	C
2	chr2_78895363	0	78895363	A	G
2	chr2_78897647	0	78897647	C	T
2	chr2_78898083	0	78898083	A	C
2	chr2_78904262	0	78904262	C	T
2	chr2_78905243	0	78905243	C	T
2	chr2_78906455	0	78906455	A	C
2	chr2_78907042	0	78907042	T	C
2	chr2_78916697	0	78916697	A	G
2	chr2_78917581	0	78917581	G	C
2	chr2_78919366	0	78919366	C	T
2	chr2_78922750	0	78922750	T	G
2	chr2_78928018	0	78928018	T	C
2	chr2_78928738	0	78928738	C	T
2	chr2_78928980	0	78928980	A	C
2	chr2_78943916	0	78943916	G	A
2	chr2_78944817	0	78944817	A	G
2	chr2_78948752	0	78948752	T	C
2	chr2_78950436	0	78950436	A	G
2	chr2_78954775	0	78954775	T	C
2	chr2_78956692	0	78956692	T	C
2	chr2_78958045	0	78958045	G	C
2	chr2_78960526	0	78960526	A	G
2	chr2_78961773	0	78961773	A	C
2	chr2_78966460	0	78966460	G	A
2	chr2_78971606	0	78971606	A	G
2	chr2_78973524	0	78973524	C	T
2	chr2_78973665	0	78973665	C	T
2	chr2_78973788	0	78973788	A	C
2	chr2_78979128	0	78979128	G	A
2	chr2_78983072	0	78983072	C	T
2	chr2_78984356	0	78984356	C	T
2	chr2_78984663	0	78984663	C	T
2	chr2_78992897	0	78992897	T	C
2	chr2_78993341	0	78993341	C	T
2	chr2_78994902	0	78994902	A	C
2	chr2_78995653	0	78995653	T	C
2	chr2_79002036	0	79002036	A	G
2	chr2_79006362	0	79006362	A	G
2	chr2_79009670	0	79009670	C	T
2	chr2_79011383	0	79011383	G	T
2	chr2_79014948	0	79014948	C	T
2	chr2_79024004	0	79024004	A	T
2	chr2_79025648	0	79025648	C	T
2	chr2_79032299	0	79032299	C	G
2	chr2_79032528	0	79032528	T	C
2	chr2_79033020	0	79033020	G	C
2	chr2_79033424	0	79033424	A	C
2	chr2_79040075	0	79040075	A	T
2	chr2_79041011	0	79041011	G	A
2	chr2_79044396	0	79044396	C	G
2	chr2_79052506	0	79052506	A	C
2	chr2_79053199	0	79053199	A	G
2	chr2_79059879	0	79059879	C	T
2	chr2_79060188	0	79060188	A	T
2	chr2_79065469	0	79065469	T	G
2	chr2_79072763	0	79072763	G	A
2	chr2_79082595	0	79082595	A	G
2	chr2_79088075	0	79088075	G	A
2	chr2_79088348	0	79088348	C	A
2	chr2_79105156	0	79105156	A	T
2	chr2_79108073	0	79108073	G	A
2	chr2_79110373	0	79110373	G	C
2	chr2_79110807	0	79110807	C	G
2	chr2_79112077	0	79112077	A	G
2	chr2_79113161	0	79113161	T	A
2	chr2_79118182	0	79118182	C	T
2	chr2_79129974	0	79129974	G	T
2	chr2_79131972	0	79131972	A	C
2	chr2_79142972	0	79142972	G	A
2	chr2_79145009	0	79145009	C	T
2	chr2_79148202	0	79148202	A	G
2	chr2_79151136	0	79151136	G	T
2	chr2_79153417	0	79153417	A	T
2	chr2_79159826	0	79159826	G	A
2	chr2_79160770	0	79160770	G	A
2	chr2_79171924	0	79171924	A	G
2	chr2_79175147	0	79175147	G	C
2	chr2_79178040	0	79178040	C	T
2	chr2_79178269	0	79178269	A	G
2	chr2_79186371	0	79186371	T	C
2	chr2_79187301	0	79187301	T	C
2	chr2_79188417	0	79188417	A	C
2	chr2_79191570	0	79191570	A	G
2	chr2_79194995	0	79194995	C	T
2	chr2_79196438	0	79196438	G	T
2	chr2_79196718	0	79196718	G	T
2	chr2_79210760	0	79210760	C	T
2	chr2_79214960	0	79214960	T	G
2	chr2_79216746	0	79216746	T	C
2	chr2_79221386	0	79221386	A	C
2	chr2_79229222	0	79229222	T	C
2	chr2_79230242	0	79230242	C	T
2	chr2_79234334	0	79234334	G	T
2	chr2_79248359	0	79248359	T	G
2	chr2_79257268	0	79257268	G	A
2	chr2_79257519	0	79257519	T	C
2	chr2_79259114	0	79259114	G	A
2	chr2_79259422	0	79259422	T	C
2	chr2_79262462	0	79262462	A	G
2	chr2_79265514	0	79265514	A	G
2	chr2_79303285	0	79303285	T	A
2	chr2_79312884	0	79312884	A	G
2	chr2_79314467	0	79314467	A	C
2	chr2_79321339	0	79321339	T	G
2	chr2_79328196	0	79328196	T	C
2	chr2_79328536	0	79328536	C	T
2	chr2_79344456	0	79344456	T	C
2	chr2_79344761	0	79344761	C	T
2	chr2_79351994	0	79351994	C	T
2	chr2_79364078	0	79364078	C	G
2	chr2_79364289	0	79364289	C	G
2	chr2_79380542	0	79380542	C	T
2	chr2_79381347	0	79381347	T	A
2	chr2_79391246	0	79391246	G	A
2	chr2_79392054	0	79392054	A	T
2	chr2_79397430	0	79397430	T	C
2	chr2_79404613	0	79404613	G	A
2	chr2_79405247	0	79405247	C	A
2	chr2_79406487	0	79406487	G	A
2	chr2_79408263	0	79408263	T	C
2	chr2_79417027	0	79417027	C	T
2	chr2_79431278	0	79431278	T	G
2	chr2_79433611	0	79433611	C	T
2	chr2_79433674	0	79433674	T	C
2	chr2_79436422	0	79436422	G	A
2	chr2_79438366	0	79438366	A	G
2	chr2_79440907	0	79440907	G	A
2	chr2_79443864	0	79443864	G	C
2	chr2_79451006	0	79451006	A	G
2	chr2_79452448	0	79452448	T	C
2	chr2_79459796	0	79459796	T	G
2	chr2_79460652	0	79460652	G	A
2	chr2_79466171	0	79466171	G	A
2	chr2_79472562	0	79472562	C	T
2	chr2_79476131	0	79476131	A	C
2	chr2_79492938	0	79492938	C	T
2	chr2_79494283	0	79494283	C	A
2	chr2_79494787	0	79494787	G	A
2	chr2_79495398	0	79495398	G	A
2	chr2_79520660	0	79520660	A	G
2	chr2_79531802	0	79531802	A	G
2	chr2_79537645	0	79537645	G	A
2	chr2_79542165	0	79542165	G	A
2	chr2_79549692	0	79549692	G	A
2	chr2_79553098	0	79553098	C	G
2	chr2_79557856	0	79557856	C	T
2	chr2_79560718	0	79560718	T	C
2	chr2_79561483	0	79561483	T	C
2	chr2_79561784	0	79561784	C	G
2	chr2_79561888	0	79561888	G	A
2	chr2_79569985	0	79569985	T	C
2	chr2_79575737	0	79575737	G	A
2	chr2_79579011	0	79579011	A	G
2	chr2_79579862	0	79579862	C	T
2	chr2_79582600	0	79582600	G	C
2	chr2_79582717	0	79582717	G	A
2	chr2_79583633	0	79583633	C	T
2	chr2_79584806	0	79584806	A	C
2	chr2_79587330	0	79587330	A	C
2	chr2_79587335	0	79587335	T	C
2	chr2_79592518	0	79592518	T	C
2	chr2_79595481	0	79595481	G	A
2	chr2_79602055	0	79602055	A	C
2	chr2_79625408	0	79625408	T	G
2	chr2_79637048	0	79637048	C	G
2	chr2_79641800	0	79641800	T	G
2	chr2_79651561	0	79651561	G	C
2	chr2_79657666	0	79657666	G	A
2	chr2_79659904	0	79659904	T	A
2	chr2_79665611	0	79665611	A	C
2	chr2_79677618	0	79677618	A	G
2	chr2_79678034	0	79678034	C	T
2	chr2_79680348	0	79680348	G	T
2	chr2_79683337	0	79683337	G	A
2	chr2_79683992	0	79683992	T	C
2	chr2_79685075	0	79685075	A	G
2	chr2_79687125	0	79687125	G	A
2	chr2_79710884	0	79710884	T	C
2	chr2_79716279	0	79716279	C	T
2	chr2_79725315	0	79725315	A	G
2	chr2_79728493	0	79728493	A	G
2	chr2_79729114	0	79729114	C	T
2	chr2_79734125	0	79734125	C	A
2	chr2_79737768	0	79737768	T	C
2	chr2_79739671	0	79739671	C	T
2	chr2_79739763	0	79739763	C	T
2	chr2_79741149	0	79741149	C	T
2	chr2_79742909	0	79742909	T	C
2	chr2_79763887	0	79763887	T	C
2	chr2_79765047	0	79765047	G	T
2	chr2_79775591	0	79775591	T	C
2	chr2_79782334	0	79782334	G	A
2	chr2_79788933	0	79788933	T	C
2	chr2_79790021	0	79790021	C	G
2	chr2_79792011	0	79792011	A	G
2	chr2_79797423	0	79797423	C	T
2	chr2_79798068	0	79798068	T	C
2	chr2_79807164	0	79807164	T	C
2	chr2_79809516	0	79809516	A	C
2	chr2_79812631	0	79812631	T	G
2	chr2_79813814	0	79813814	C	T
2	chr2_79813815	0	79813815	A	G
2	chr2_79815793	0	79815793	T	C
2	chr2_79816468	0	79816468	G	A
2	chr2_79817084	0	79817084	T	C
2	chr2_79818665	0	79818665	A	G
2	chr2_79835554	0	79835554	T	G
2	chr2_79838582	0	79838582	C	G
2	chr2_79839581	0	79839581	G	A
2	chr2_79840803	0	79840803	C	T
2	chr2_79841326	0	79841326	T	G
2	chr2_79850728	0	79850728	T	G
2	chr2_79853376	0	79853376	A	C
2	chr2_79857757	0	79857757	C	T
2	chr2_79859261	0	79859261	A	G
2	chr2_79859271	0	79859271	A	G
2	chr2_79859861	0	79859861	A	G
2	chr2_79864400	0	79864400	A	G
2	chr2_79870565	0	79870565	C	T
2	chr2_79882412	0	79882412	C	G
2	chr2_79883024	0	79883024	T	C
2	chr2_79885409	0	79885409	G	A
2	chr2_79885424	0	79885424	A	G
2	chr2_79886641	0	79886641	A	G
2	chr2_79893938	0	79893938	T	C
2	chr2_79898075	0	79898075	G	T
2	chr2_79899086	0	79899086	T	C
2	chr2_79914216	0	79914216	T	C
2	chr2_79916232	0	79916232	T	G
2	chr2_79917348	0	79917348	A	T
2	chr2_79922342	0	79922342	C	T
2	chr2_79928149	0	79928149	T	G
2	chr2_79929449	0	79929449	A	G
2	chr2_79933179	0	79933179	G	C
2	chr2_79944496	0	79944496	A	G
2	chr2_79945133	0	79945133	G	A
2	chr2_79947763	0	79947763	A	G
2	chr2_79947819	0	79947819	A	C
2	chr2_79959646	0	79959646	A	G
2	chr2_79963003	0	79963003	T	C
2	chr2_79969963	0	79969963	T	C
2	chr2_79970928	0	79970928	C	T
2	chr2_79973072	0	79973072	A	G
2	chr2_79973417	0	79973417	G	T
2	chr2_79982176	0	79982176	A	G
2	chr2_79983153	0	79983153	C	T
2	chr2_79985346	0	79985346	T	C
2	chr2_79988745	0	79988745	T	C
2	chr2_79993584	0	79993584	G	A
2	chr2_79994330	0	79994330	G	A
2	chr2_79998995	0	79998995	A	T
2	chr2_80001065	0	80001065	G	A
2	chr2_80007630	0	80007630	A	G
2	chr2_80019574	0	80019574	A	G
2	chr2_80021369	0	80021369	T	C
2	chr2_80026011	0	80026011	C	T
2	chr2_80036421	0	80036421	G	A
2	chr2_80038277	0	80038277	C	T
2	chr2_80042403	0	80042403	T	C
2	chr2_80044036	0	80044036	G	A
2	chr2_80057049	0	80057049	G	T
2	chr2_80070937	0	80070937	T	C
2	chr2_80077218	0	80077218	A	G
2	chr2_80078520	0	80078520	T	A
2	chr2_80080558	0	80080558	T	A
2	chr2_80087614	0	80087614	A	G
2	chr2_80088719	0	80088719	T	G
2	chr2_80092172	0	80092172	G	A
2	chr2_80096072	0	80096072	T	C
2	chr2_80097822	0	80097822	G	T
2	chr2_80099671	0	80099671	G	T
2	chr2_80099898	0	80099898	T	C
2	chr2_80107246	0	80107246	A	G
2	chr2_80121534	0	80121534	T	C
2	chr2_80122976	0	80122976	A	G
2	chr2_80125751	0	80125751	T	C
2	chr2_80126786	0	80126786	G	C
2	chr2_80136600	0	80136600	T	A
2	chr2_80137708	0	80137708	A	T
2	chr2_80145908	0	80145908	T	C
2	chr2_80151237	0	80151237	C	T
2	chr2_80163991	0	80163991	G	C
2	chr2_80168242	0	80168242	T	C
2	chr2_80174258	0	80174258	T	C
2	chr2_80176719	0	80176719	C	G
2	chr2_80176755	0	80176755	G	T
2	chr2_80178800	0	80178800	T	C
2	chr2_80178899	0	80178899	G	A
2	chr2_80179279	0	80179279	G	C
2	chr2_80183163	0	80183163	T	C
2	chr2_80185579	0	80185579	C	T
2	chr2_80185694	0	80185694	G	A
2	chr2_80189063	0	80189063	A	C
2	chr2_80190916	0	80190916	T	G
2	chr2_80193959	0	80193959	T	C
2	chr2_80197050	0	80197050	A	C
2	chr2_80200799	0	80200799	C	T
2	chr2_80205454	0	80205454	C	T
2	chr2_80206034	0	80206034	T	C
2	chr2_80213475	0	80213475	C	A
2	chr2_80216015	0	80216015	A	G
2	chr2_80223289	0	80223289	C	T
2	chr2_80232634	0	80232634	T	C
2	chr2_80239466	0	80239466	T	C
2	chr2_80248892	0	80248892	A	G
2	chr2_80256203	0	80256203	A	C
2	chr2_80261087	0	80261087	A	G
2	chr2_80265546	0	80265546	T	C
2	chr2_80266948	0	80266948	G	A
2	chr2_80274117	0	80274117	A	G
2	chr2_80275853	0	80275853	C	G
2	chr2_80278128	0	80278128	A	G
2	chr2_80281245	0	80281245	T	C
2	chr2_80282022	0	80282022	C	G
2	chr2_80284329	0	80284329	C	T
2	chr2_80286624	0	80286624	C	A
2	chr2_80287102	0	80287102	A	G
2	chr2_80307545	0	80307545	A	T
2	chr2_80307799	0	80307799	C	A
2	chr2_80308427	0	80308427	C	T
2	chr2_80313462	0	80313462	G	A
2	chr2_80316717	0	80316717	T	C
2	chr2_80319842	0	80319842	G	C
2	chr2_80321081	0	80321081	C	G
2	chr2_80325928	0	80325928	T	A
2	chr2_80328551	0	80328551	A	G
2	chr2_80329613	0	80329613	G	A
2	chr2_80330043	0	80330043	C	T
2	chr2_80335406	0	80335406	A	G
2	chr2_80347932	0	80347932	A	C
2	chr2_80349184	0	80349184	T	C
2	chr2_80356677	0	80356677	C	A
2	chr2_80358027	0	80358027	G	A
2	chr2_80359407	0	80359407	T	C
2	chr2_80361030	0	80361030	T	C
2	chr2_80365024	0	80365024	C	G
2	chr2_80368893	0	80368893	G	A
2	chr2_80373216	0	80373216	C	T
2	chr2_80373512	0	80373512	T	C
2	chr2_80375189	0	80375189	C	T
2	chr2_80377319	0	80377319	G	C
2	chr2_80383995	0	80383995	T	C
2	chr2_80384169	0	80384169	C	T
2	chr2_80390663	0	80390663	T	C
2	chr2_80404613	0	80404613	G	A
2	chr2_80420091	0	80420091	C	T
2	chr2_80420836	0	80420836	C	G
2	chr2_80422041	0	80422041	C	A
2	chr2_80423669	0	80423669	C	G
2	chr2_80429572	0	80429572	A	G
2	chr2_80434984	0	80434984	T	G
2	chr2_80441699	0	80441699	C	T
2	chr2_80450491	0	80450491	A	T
2	chr2_80451253	0	80451253	G	A
2	chr2_80473684	0	80473684	C	G
2	chr2_80478636	0	80478636	C	T
2	chr2_80482649	0	80482649	T	C
2	chr2_80485646	0	80485646	G	A
2	chr2_80486593	0	80486593	T	C
2	chr2_80486609	0	80486609	A	C
2	chr2_80488435	0	80488435	C	G
2	chr2_80491785	0	80491785	A	C
2	chr2_80492715	0	80492715	A	G
2	chr2_80500013	0	80500013	T	C
2	chr2_80503142	0	80503142	G	T
2	chr2_80524154	0	80524154	C	T
2	chr2_80527241	0	80527241	A	G
2	chr2_80528580	0	80528580	A	G
2	chr2_80536464	0	80536464	C	T
2	chr2_80536688	0	80536688	T	C
2	chr2_80540405	0	80540405	T	C
2	chr2_80540882	0	80540882	T	C
2	chr2_80542867	0	80542867	G	A
2	chr2_80542903	0	80542903	C	A
2	chr2_80545968	0	80545968	C	T
2	chr2_80559650	0	80559650	T	C
2	chr2_80564223	0	80564223	T	C
2	chr2_80574105	0	80574105	G	T
2	chr2_80583543	0	80583543	A	C
2	chr2_80615050	0	80615050	T	C
2	chr2_80615702	0	80615702	A	G
2	chr2_80619055	0	80619055	C	A
2	chr2_80620151	0	80620151	T	C
2	chr2_80621197	0	80621197	A	T
2	chr2_80621298	0	80621298	C	T
2	chr2_80622021	0	80622021	T	C
2	chr2_80629195	0	80629195	G	A
2	chr2_80631405	0	80631405	T	C
2	chr2_80631802	0	80631802	G	A
2	chr2_80631937	0	80631937	T	C
2	chr2_80631990	0	80631990	T	C
2	chr2_80634976	0	80634976	T	C
2	chr2_80640961	0	80640961	G	C
2	chr2_80642495	0	80642495	T	G
2	chr2_80645794	0	80645794	G	C
2	chr2_80647042	0	80647042	C	A
2	chr2_80647392	0	80647392	A	G
2	chr2_80649519	0	80649519	G	T
2	chr2_80652807	0	80652807	G	C
2	chr2_80653876	0	80653876	A	G
2	chr2_80654367	0	80654367	T	C
2	chr2_80654544	0	80654544	T	C
2	chr2_80655795	0	80655795	T	G
2	chr2_80669756	0	80669756	T	G
2	chr2_80673622	0	80673622	A	G
2	chr2_80676573	0	80676573	T	C
2	chr2_80677119	0	80677119	G	A
2	chr2_80677478	0	80677478	T	C
2	chr2_80692220	0	80692220	C	G
2	chr2_80695635	0	80695635	C	G
2	chr2_80697740	0	80697740	G	A
2	chr2_80698225	0	80698225	T	C
2	chr2_80698598	0	80698598	C	G
2	chr2_80707399	0	80707399	T	C
2	chr2_80708536	0	80708536	G	A
2	chr2_80710459	0	80710459	T	A
2	chr2_80713946	0	80713946	T	G
2	chr2_80715484	0	80715484	C	T
2	chr2_80719960	0	80719960	T	C
2	chr2_80730757	0	80730757	C	T
2	chr2_80730794	0	80730794	G	A
2	chr2_80731336	0	80731336	T	G
2	chr2_80733865	0	80733865	A	T
2	chr2_80737008	0	80737008	C	T
2	chr2_80743285	0	80743285	A	G
2	chr2_80745534	0	80745534	G	A
2	chr2_80746133	0	80746133	C	A
2	chr2_80746523	0	80746523	G	A
2	chr2_80749148	0	80749148	G	A
2	chr2_80750963	0	80750963	C	T
2	chr2_80758615	0	80758615	T	C
2	chr2_80758707	0	80758707	T	C
2	chr2_80775519	0	80775519	C	T
2	chr2_80775563	0	80775563	T	C
2	chr2_80776724	0	80776724	G	A
2	chr2_80786596	0	80786596	G	T
2	chr2_80787691	0	80787691	C	T
2	chr2_80792972	0	80792972	C	A
2	chr2_80794949	0	80794949	G	A
2	chr2_80795712	0	80795712	C	T
2	chr2_80796256	0	80796256	G	A
2	chr2_80797326	0	80797326	A	G
2	chr2_80803909	0	80803909	T	C
2	chr2_80814014	0	80814014	C	T
2	chr2_80817213	0	80817213	C	A
2	chr2_80820281	0	80820281	T	C
2	chr2_80823020	0	80823020	C	T
2	chr2_80827235	0	80827235	C	T
2	chr2_80832251	0	80832251	C	T
2	chr2_80839023	0	80839023	C	T
2	chr2_80839894	0	80839894	G	T
2	chr2_80841258	0	80841258	G	C
2	chr2_80842544	0	80842544	C	T
2	chr2_80848214	0	80848214	T	A
2	chr2_80850574	0	80850574	A	C
2	chr2_80851272	0	80851272	A	C
2	chr2_80858516	0	80858516	A	G
2	chr2_80859926	0	80859926	T	C
2	chr2_80862309	0	80862309	C	T
2	chr2_80863751	0	80863751	A	G
2	chr2_80869027	0	80869027	T	C
2	chr2_80876693	0	80876693	A	G
2	chr2_80901140	0	80901140	A	T
2	chr2_80903855	0	80903855	A	C
2	chr2_80908172	0	80908172	A	G
2	chr2_80910547	0	80910547	G	T
2	chr2_80912262	0	80912262	G	T
2	chr2_80921554	0	80921554	A	G
2	chr2_80927199	0	80927199	C	T
2	chr2_80930448	0	80930448	T	G
2	chr2_80938840	0	80938840	T	C
2	chr2_80941672	0	80941672	G	A
2	chr2_80948986	0	80948986	T	G
2	chr2_80950910	0	80950910	G	C
2	chr2_80951032	0	80951032	T	G
2	chr2_80965726	0	80965726	C	A
2	chr2_80967174	0	80967174	G	A
2	chr2_80972085	0	80972085	C	G
2	chr2_80983027	0	80983027	C	G
2	chr2_80985161	0	80985161	G	A
2	chr2_80988349	0	80988349	C	T
2	chr2_80991176	0	80991176	A	G
2	chr2_80994093	0	80994093	C	T
2	chr2_80996230	0	80996230	A	G
2	chr2_80996970	0	80996970	G	C
2	chr2_81002071	0	81002071	A	G
2	chr2_81007113	0	81007113	G	A
2	chr2_81010436	0	81010436	C	G
2	chr2_81019886	0	81019886	T	C
2	chr2_81023280	0	81023280	T	A
2	chr2_81024520	0	81024520	G	A
2	chr2_81028526	0	81028526	A	G
2	chr2_81032702	0	81032702	C	T
2	chr2_81033889	0	81033889	T	C
2	chr2_81037259	0	81037259	C	T
2	chr2_81045703	0	81045703	A	C
2	chr2_81048499	0	81048499	C	T
2	chr2_81053950	0	81053950	A	G
2	chr2_81058254	0	81058254	A	G
2	chr2_81059901	0	81059901	C	T
2	chr2_81063744	0	81063744	A	G
2	chr2_81074426	0	81074426	T	A
2	chr2_81080358	0	81080358	G	C
2	chr2_81081165	0	81081165	G	A
2	chr2_81082744	0	81082744	A	G
2	chr2_81082913	0	81082913	A	C
2	chr2_81087062	0	81087062	A	C
2	chr2_81103646	0	81103646	T	A
2	chr2_81103980	0	81103980	A	C
2	chr2_81105497	0	81105497	G	A
2	chr2_81107117	0	81107117	C	T
2	chr2_81111867	0	81111867	T	C
2	chr2_81115063	0	81115063	C	T
2	chr2_81117920	0	81117920	A	C
2	chr2_81125004	0	81125004	C	G
2	chr2_81125735	0	81125735	C	T
2	chr2_81146551	0	81146551	T	C
2	chr2_81147349	0	81147349	A	C
2	chr2_81154462	0	81154462	A	C
2	chr2_81164230	0	81164230	T	C
2	chr2_81174509	0	81174509	T	G
2	chr2_81216097	0	81216097	G	A
2	chr2_81223916	0	81223916	C	G
2	chr2_81229381	0	81229381	G	C
2	chr2_81248157	0	81248157	A	T
2	chr2_81259657	0	81259657	A	G
2	chr2_81261531	0	81261531	G	A
2	chr2_81263250	0	81263250	G	A
2	chr2_81263752	0	81263752	A	G
2	chr2_81274079	0	81274079	G	C
2	chr2_81285745	0	81285745	C	A
2	chr2_81297265	0	81297265	A	G
2	chr2_81302803	0	81302803	G	A
2	chr2_81304341	0	81304341	C	G
2	chr2_81309516	0	81309516	G	C
2	chr2_81332257	0	81332257	G	T
2	chr2_81342914	0	81342914	G	A
2	chr2_81347986	0	81347986	G	A
2	chr2_81352284	0	81352284	T	G
2	chr2_81358879	0	81358879	T	C
2	chr2_81363135	0	81363135	C	A
2	chr2_81368139	0	81368139	T	C
2	chr2_81372757	0	81372757	T	C
2	chr2_81373271	0	81373271	C	T
2	chr2_81376417	0	81376417	G	A
2	chr2_81383423	0	81383423	G	T
2	chr2_81387565	0	81387565	A	T
2	chr2_81390278	0	81390278	C	T
2	chr2_81390733	0	81390733	T	C
2	chr2_81402850	0	81402850	G	A
2	chr2_81406754	0	81406754	G	C
2	chr2_81407608	0	81407608	A	T
2	chr2_81414610	0	81414610	T	C
2	chr2_81421965	0	81421965	T	C
2	chr2_81422675	0	81422675	A	G
2	chr2_81433513	0	81433513	G	A
2	chr2_81435833	0	81435833	C	G
2	chr2_81439379	0	81439379	G	T
2	chr2_81447390	0	81447390	A	C
2	chr2_81447424	0	81447424	C	T
2	chr2_81450009	0	81450009	T	C
2	chr2_81453254	0	81453254	C	G
2	chr2_81454496	0	81454496	T	C
2	chr2_81456223	0	81456223	A	G
2	chr2_81457471	0	81457471	G	T
2	chr2_81459825	0	81459825	C	T
2	chr2_81460618	0	81460618	T	C
2	chr2_81470663	0	81470663	C	T
2	chr2_81476615	0	81476615	C	T
2	chr2_81478072	0	81478072	C	T
2	chr2_81479939	0	81479939	A	G
2	chr2_81483586	0	81483586	T	C
2	chr2_81485623	0	81485623	G	A
2	chr2_81489071	0	81489071	G	A
2	chr2_81489598	0	81489598	G	C
2	chr2_81490699	0	81490699	T	C
2	chr2_81492531	0	81492531	C	T
2	chr2_81494170	0	81494170	G	A
2	chr2_81496679	0	81496679	A	C
2	chr2_81498391	0	81498391	A	G
2	chr2_81499819	0	81499819	A	G
2	chr2_81504651	0	81504651	C	G
2	chr2_81505023	0	81505023	A	G
2	chr2_81506276	0	81506276	T	C
2	chr2_81507105	0	81507105	T	G
2	chr2_81509063	0	81509063	C	T
2	chr2_81517136	0	81517136	C	T
2	chr2_81524153	0	81524153	G	A
2	chr2_81524502	0	81524502	C	T
2	chr2_81529204	0	81529204	C	A
2	chr2_81541488	0	81541488	C	G
2	chr2_81544390	0	81544390	A	C
2	chr2_81544528	0	81544528	C	G
2	chr2_81547219	0	81547219	C	T
2	chr2_81565788	0	81565788	T	C
2	chr2_81565860	0	81565860	A	G
2	chr2_81568663	0	81568663	A	G
2	chr2_81580774	0	81580774	T	C
2	chr2_81583840	0	81583840	A	G
2	chr2_81585917	0	81585917	T	C
2	chr2_81587211	0	81587211	C	G
2	chr2_81587444	0	81587444	C	T
2	chr2_81591921	0	81591921	C	T
2	chr2_81592256	0	81592256	T	C
2	chr2_81598287	0	81598287	G	T
2	chr2_81601189	0	81601189	A	G
2	chr2_81602294	0	81602294	G	A
2	chr2_81602830	0	81602830	G	A
2	chr2_81615000	0	81615000	A	G
2	chr2_81617795	0	81617795	A	G
2	chr2_81620481	0	81620481	C	G
2	chr2_81623225	0	81623225	C	T
2	chr2_81626779	0	81626779	A	G
2	chr2_81632765	0	81632765	C	T
2	chr2_81643164	0	81643164	G	A
2	chr2_81644298	0	81644298	T	C
2	chr2_81651213	0	81651213	C	T
2	chr2_81670394	0	81670394	G	C
2	chr2_81673833	0	81673833	A	G
2	chr2_81676828	0	81676828	A	G
2	chr2_81679254	0	81679254	G	C
2	chr2_81681655	0	81681655	T	G
2	chr2_81686182	0	81686182	T	C
2	chr2_81694778	0	81694778	C	A
2	chr2_81696492	0	81696492	A	G
2	chr2_81696797	0	81696797	T	C
2	chr2_81698298	0	81698298	A	G
2	chr2_81699894	0	81699894	T	C
2	chr2_81710610	0	81710610	C	T
2	chr2_81713483	0	81713483	A	G
2	chr2_81719350	0	81719350	T	C
2	chr2_81720306	0	81720306	T	C
2	chr2_81725926	0	81725926	T	C
2	chr2_81729361	0	81729361	C	T
2	chr2_81735378	0	81735378	A	C
2	chr2_81740002	0	81740002	T	C
2	chr2_81740983	0	81740983	G	A
2	chr2_81741730	0	81741730	T	C
2	chr2_81744718	0	81744718	T	C
2	chr2_81748631	0	81748631	C	T
2	chr2_81750046	0	81750046	C	T
2	chr2_81752817	0	81752817	T	C
2	chr2_81753562	0	81753562	C	T
2	chr2_81754929	0	81754929	C	T
2	chr2_81756228	0	81756228	C	T
2	chr2_81757377	0	81757377	C	A
2	chr2_81759450	0	81759450	T	C
2	chr2_81764148	0	81764148	G	C
2	chr2_81768043	0	81768043	A	G
2	chr2_81773035	0	81773035	T	C
2	chr2_81775992	0	81775992	A	G
2	chr2_81784213	0	81784213	C	A
2	chr2_81795458	0	81795458	A	G
2	chr2_81806761	0	81806761	A	G
2	chr2_81809664	0	81809664	T	G
2	chr2_81810002	0	81810002	C	T
2	chr2_81811832	0	81811832	G	A
2	chr2_81814684	0	81814684	G	A
2	chr2_81821515	0	81821515	C	T
2	chr2_81822019	0	81822019	C	T
2	chr2_81825961	0	81825961	G	A
2	chr2_81829515	0	81829515	G	C
2	chr2_81833628	0	81833628	T	C
2	chr2_81834506	0	81834506	C	A
2	chr2_81835238	0	81835238	A	C
2	chr2_81836500	0	81836500	G	C
2	chr2_81836502	0	81836502	C	T
2	chr2_81838203	0	81838203	T	C
2	chr2_81841981	0	81841981	C	A
2	chr2_81850282	0	81850282	C	G
2	chr2_81855161	0	81855161	A	G
2	chr2_81855749	0	81855749	G	C
2	chr2_81865302	0	81865302	A	G
2	chr2_81869787	0	81869787	A	G
2	chr2_81871280	0	81871280	A	G
2	chr2_81876768	0	81876768	G	A
2	chr2_81886026	0	81886026	T	C
2	chr2_81889213	0	81889213	C	T
2	chr2_81889322	0	81889322	T	G
2	chr2_81892009	0	81892009	C	T
2	chr2_81892216	0	81892216	G	A
2	chr2_81894821	0	81894821	G	A
2	chr2_81904580	0	81904580	G	A
2	chr2_81911394	0	81911394	C	T
2	chr2_81911700	0	81911700	G	A
2	chr2_81912717	0	81912717	C	T
2	chr2_81913632	0	81913632	A	G
2	chr2_81918989	0	81918989	C	G
2	chr2_81925917	0	81925917	T	G
2	chr2_81926023	0	81926023	T	C
2	chr2_81928550	0	81928550	T	C
2	chr2_81940014	0	81940014	A	T
2	chr2_81944160	0	81944160	T	C
2	chr2_81945235	0	81945235	A	G
2	chr2_81951621	0	81951621	G	A
2	chr2_81963009	0	81963009	C	G
2	chr2_81965642	0	81965642	A	C
2	chr2_81966909	0	81966909	A	G
2	chr2_81967768	0	81967768	G	A
2	chr2_81971343	0	81971343	G	A
2	chr2_81975236	0	81975236	A	G
2	chr2_81976013	0	81976013	T	C
2	chr2_81976597	0	81976597	T	A
2	chr2_81982382	0	81982382	G	A
2	chr2_81983100	0	81983100	G	T
2	chr2_81984143	0	81984143	T	G
2	chr2_81984492	0	81984492	A	G
2	chr2_81985142	0	81985142	A	G
2	chr2_82005959	0	82005959	T	C
2	chr2_82011356	0	82011356	T	C
2	chr2_82013471	0	82013471	A	G
2	chr2_82015279	0	82015279	A	G
2	chr2_82016748	0	82016748	C	G
2	chr2_82021821	0	82021821	C	G
2	chr2_82021979	0	82021979	A	T
2	chr2_82022413	0	82022413	G	A
2	chr2_82023600	0	82023600	G	A
2	chr2_82029871	0	82029871	G	T
2	chr2_82033316	0	82033316	T	C
2	chr2_82036770	0	82036770	A	G
2	chr2_82037780	0	82037780	C	T
2	chr2_82039094	0	82039094	C	T
2	chr2_82042692	0	82042692	G	A
2	chr2_82047294	0	82047294	C	T
2	chr2_82051490	0	82051490	G	T
2	chr2_82053391	0	82053391	G	C
2	chr2_82060922	0	82060922	A	T
2	chr2_82062575	0	82062575	T	C
2	chr2_82069574	0	82069574	A	T
2	chr2_82072376	0	82072376	C	T
2	chr2_82083509	0	82083509	T	C
2	chr2_82084248	0	82084248	G	A
2	chr2_82091742	0	82091742	T	G
2	chr2_82096419	0	82096419	G	T
2	chr2_82099064	0	82099064	G	T
2	chr2_82104700	0	82104700	C	T
2	chr2_82107764	0	82107764	A	C
2	chr2_82109317	0	82109317	A	C
2	chr2_82110582	0	82110582	G	T
2	chr2_82117504	0	82117504	C	A
2	chr2_82117541	0	82117541	G	C
2	chr2_82124377	0	82124377	C	T
2	chr2_82124545	0	82124545	C	A
2	chr2_82140433	0	82140433	G	A
2	chr2_82154985	0	82154985	T	A
2	chr2_82164559	0	82164559	T	C
2	chr2_82172554	0	82172554	T	C
2	chr2_82173184	0	82173184	A	G
2	chr2_82175574	0	82175574	C	T
2	chr2_82180949	0	82180949	A	G
2	chr2_82184074	0	82184074	G	A
2	chr2_82188951	0	82188951	T	C
2	chr2_82191997	0	82191997	A	G
2	chr2_82193279	0	82193279	C	T
2	chr2_82199648	0	82199648	G	C
2	chr2_82205481	0	82205481	G	T
2	chr2_82207090	0	82207090	C	A
2	chr2_82216538	0	82216538	A	G
2	chr2_82234051	0	82234051	T	C
2	chr2_82234065	0	82234065	C	T
2	chr2_82236903	0	82236903	A	G
2	chr2_82249019	0	82249019	T	G
2	chr2_82255659	0	82255659	G	T
2	chr2_82257962	0	82257962	A	G
2	chr2_82269371	0	82269371	T	C
2	chr2_82271130	0	82271130	T	G
2	chr2_82274768	0	82274768	G	A
2	chr2_82280873	0	82280873	A	G
2	chr2_82283434	0	82283434	A	C
2	chr2_82288669	0	82288669	A	T
2	chr2_82294250	0	82294250	A	C
2	chr2_82295278	0	82295278	T	C
2	chr2_82296508	0	82296508	C	G
2	chr2_82304688	0	82304688	A	C
2	chr2_82308381	0	82308381	T	C
2	chr2_82312937	0	82312937	C	T
2	chr2_82317608	0	82317608	C	G
2	chr2_82324691	0	82324691	A	G
2	chr2_82325710	0	82325710	T	C
2	chr2_82326892	0	82326892	C	T
2	chr2_82327176	0	82327176	T	C
2	chr2_82329826	0	82329826	G	A
2	chr2_82340495	0	82340495	T	G
2	chr2_82342506	0	82342506	A	T
2	chr2_82344692	0	82344692	A	G
2	chr2_82357333	0	82357333	A	G
2	chr2_82359427	0	82359427	G	A
2	chr2_82359599	0	82359599	C	T
2	chr2_82367819	0	82367819	G	A
2	chr2_82380428	0	82380428	A	C
2	chr2_82382518	0	82382518	G	A
2	chr2_82385981	0	82385981	A	G
2	chr2_82388257	0	82388257	G	T
2	chr2_82389805	0	82389805	G	A
2	chr2_82400174	0	82400174	A	C
2	chr2_82403229	0	82403229	G	A
2	chr2_82404159	0	82404159	T	C
2	chr2_82407251	0	82407251	A	G
2	chr2_82417575	0	82417575	A	C
2	chr2_82418928	0	82418928	T	C
2	chr2_82422891	0	82422891	A	G
2	chr2_82422988	0	82422988	C	G
2	chr2_82423925	0	82423925	T	C
2	chr2_82435398	0	82435398	G	A
2	chr2_82449257	0	82449257	A	T
2	chr2_82458544	0	82458544	T	C
2	chr2_82458676	0	82458676	T	G
2	chr2_82475105	0	82475105	T	C
2	chr2_82477109	0	82477109	A	G
2	chr2_82477291	0	82477291	G	C
2	chr2_82477942	0	82477942	C	A
2	chr2_82481466	0	82481466	G	T
2	chr2_82481633	0	82481633	G	A
2	chr2_82485234	0	82485234	T	C
2	chr2_82492537	0	82492537	C	T
2	chr2_82495254	0	82495254	T	G
2	chr2_82496741	0	82496741	T	C
2	chr2_82504549	0	82504549	C	A
2	chr2_82543558	0	82543558	T	C
2	chr2_82548099	0	82548099	T	C
2	chr2_82553202	0	82553202	T	C
2	chr2_82563391	0	82563391	G	A
2	chr2_82568933	0	82568933	T	G
2	chr2_82584593	0	82584593	G	A
2	chr2_82591199	0	82591199	A	G
2	chr2_82599919	0	82599919	T	C
2	chr2_82611914	0	82611914	T	G
2	chr2_82627338	0	82627338	T	G
2	chr2_82636088	0	82636088	A	G
2	chr2_82636553	0	82636553	G	A
2	chr2_82638816	0	82638816	G	T
2	chr2_82638906	0	82638906	C	T
2	chr2_82639661	0	82639661	G	T
2	chr2_82646617	0	82646617	T	C
2	chr2_82652180	0	82652180	C	T
2	chr2_82658322	0	82658322	A	G
2	chr2_82661859	0	82661859	C	G
2	chr2_82666529	0	82666529	T	C
2	chr2_82675584	0	82675584	G	A
2	chr2_82676064	0	82676064	G	T
2	chr2_82682462	0	82682462	G	A
2	chr2_82700132	0	82700132	G	C
2	chr2_82706606	0	82706606	T	C
2	chr2_82706767	0	82706767	A	G
2	chr2_82709960	0	82709960	G	A
2	chr2_82711154	0	82711154	A	G
2	chr2_82725569	0	82725569	T	C
2	chr2_82732773	0	82732773	T	C
2	chr2_82742760	0	82742760	G	A
2	chr2_82751322	0	82751322	C	G
2	chr2_82760553	0	82760553	T	C
2	chr2_82789258	0	82789258	A	C
2	chr2_82789489	0	82789489	G	T
2	chr2_82792428	0	82792428	G	C
2	chr2_82796245	0	82796245	G	A
2	chr2_82807820	0	82807820	C	T
2	chr2_82809599	0	82809599	T	G
2	chr2_82824105	0	82824105	T	A
2	chr2_82831700	0	82831700	C	T
2	chr2_82840734	0	82840734	T	C
2	chr2_82851514	0	82851514	G	A
2	chr2_82859414	0	82859414	A	G
2	chr2_82864641	0	82864641	T	C
2	chr2_82866211	0	82866211	G	A
2	chr2_82874506	0	82874506	T	C
2	chr2_82875471	0	82875471	A	G
2	chr2_82880417	0	82880417	A	G
2	chr2_82892116	0	82892116	G	A
2	chr2_82892392	0	82892392	A	G
2	chr2_82895437	0	82895437	A	G
2	chr2_82897306	0	82897306	G	A
2	chr2_82906470	0	82906470	G	T
2	chr2_82908692	0	82908692	C	T
2	chr2_82909293	0	82909293	G	T
2	chr2_82910451	0	82910451	G	A
2	chr2_82926768	0	82926768	G	A
2	chr2_82929446	0	82929446	A	T
2	chr2_82938527	0	82938527	G	A
2	chr2_82939865	0	82939865	T	C
2	chr2_82943680	0	82943680	A	T
2	chr2_82961807	0	82961807	T	C
2	chr2_82964459	0	82964459	T	C
2	chr2_82974945	0	82974945	C	A
2	chr2_82985634	0	82985634	A	C
2	chr2_82999265	0	82999265	C	T
2	chr2_82999577	0	82999577	T	C
2	chr2_83004042	0	83004042	T	C
2	chr2_83013195	0	83013195	T	C
2	chr2_83017994	0	83017994	G	A
2	chr2_83031274	0	83031274	A	G
2	chr2_83034148	0	83034148	A	G
2	chr2_83036451	0	83036451	T	C
2	chr2_83042888	0	83042888	G	A
2	chr2_83042973	0	83042973	C	T
2	chr2_83045448	0	83045448	G	A
2	chr2_83056077	0	83056077	G	A
2	chr2_83067149	0	83067149	A	G
2	chr2_83076862	0	83076862	C	G
2	chr2_83100301	0	83100301	T	C
2	chr2_83112694	0	83112694	G	C
2	chr2_83118213	0	83118213	C	G
2	chr2_83119708	0	83119708	G	A
2	chr2_83125330	0	83125330	T	C
2	chr2_83126886	0	83126886	T	G
2	chr2_83127860	0	83127860	G	A
2	chr2_83133082	0	83133082	A	G
2	chr2_83137942	0	83137942	A	G
2	chr2_83144699	0	83144699	C	T
2	chr2_83145283	0	83145283	G	A
2	chr2_83145395	0	83145395	A	C
2	chr2_83146731	0	83146731	A	G
2	chr2_83146994	0	83146994	C	T
2	chr2_83148660	0	83148660	T	C
2	chr2_83148759	0	83148759	T	C
2	chr2_83150510	0	83150510	A	G
2	chr2_83159838	0	83159838	G	A
2	chr2_83160263	0	83160263	A	G
2	chr2_83164985	0	83164985	T	C
2	chr2_83168755	0	83168755	A	G
2	chr2_83172615	0	83172615	G	A
2	chr2_83176862	0	83176862	C	T
2	chr2_83178305	0	83178305	T	C
2	chr2_83179977	0	83179977	C	T
2	chr2_83181779	0	83181779	A	G
2	chr2_83182589	0	83182589	G	C
2	chr2_83182816	0	83182816	T	C
2	chr2_83183753	0	83183753	C	G
2	chr2_83196182	0	83196182	C	A
2	chr2_83196625	0	83196625	G	A
2	chr2_83205164	0	83205164	G	A
2	chr2_83211382	0	83211382	C	T
2	chr2_83213047	0	83213047	T	C
2	chr2_83213952	0	83213952	A	G
2	chr2_83224572	0	83224572	A	G
2	chr2_83225427	0	83225427	G	T
2	chr2_83227164	0	83227164	A	G
2	chr2_83229775	0	83229775	A	G
2	chr2_83234437	0	83234437	G	A
2	chr2_83236024	0	83236024	C	T
2	chr2_83238844	0	83238844	G	A
2	chr2_83239331	0	83239331	T	C
2	chr2_83243132	0	83243132	G	C
2	chr2_83260995	0	83260995	G	T
2	chr2_83263889	0	83263889	A	G
2	chr2_83267242	0	83267242	A	G
2	chr2_83268804	0	83268804	G	A
2	chr2_83269600	0	83269600	C	A
2	chr2_83273685	0	83273685	C	T
2	chr2_83289034	0	83289034	G	A
2	chr2_83295193	0	83295193	C	G
2	chr2_83297190	0	83297190	T	C
2	chr2_83298501	0	83298501	C	A
2	chr2_83303443	0	83303443	C	T
2	chr2_83313185	0	83313185	T	C
2	chr2_83313420	0	83313420	A	G
2	chr2_83314071	0	83314071	C	T
2	chr2_83318741	0	83318741	C	T
2	chr2_83324937	0	83324937	C	G
2	chr2_83326843	0	83326843	C	G
2	chr2_83335590	0	83335590	C	G
2	chr2_83336204	0	83336204	G	C
2	chr2_83350565	0	83350565	T	C
2	chr2_83354073	0	83354073	T	G
2	chr2_83365623	0	83365623	C	T
2	chr2_83366044	0	83366044	G	A
2	chr2_83373043	0	83373043	C	A
2	chr2_83374013	0	83374013	G	A
2	chr2_83391538	0	83391538	A	G
2	chr2_83393988	0	83393988	C	T
2	chr2_83396479	0	83396479	A	G
2	chr2_83403756	0	83403756	T	C
2	chr2_83404130	0	83404130	C	T
2	chr2_83414692	0	83414692	C	A
2	chr2_83415998	0	83415998	T	C
2	chr2_83416931	0	83416931	G	A
2	chr2_83431689	0	83431689	G	A
2	chr2_83434347	0	83434347	G	A
2	chr2_83435187	0	83435187	T	C
2	chr2_83455352	0	83455352	T	C
2	chr2_83463594	0	83463594	G	C
2	chr2_83463953	0	83463953	T	C
2	chr2_83464900	0	83464900	A	G
2	chr2_83465195	0	83465195	T	G
2	chr2_83465786	0	83465786	T	C
2	chr2_83466005	0	83466005	C	T
2	chr2_83469043	0	83469043	G	A
2	chr2_83474953	0	83474953	T	C
2	chr2_83478493	0	83478493	A	G
2	chr2_83478766	0	83478766	G	A
2	chr2_83486077	0	83486077	C	G
2	chr2_83506243	0	83506243	C	A
2	chr2_83519925	0	83519925	C	G
2	chr2_83528397	0	83528397	A	G
2	chr2_83531301	0	83531301	G	T
2	chr2_83535530	0	83535530	G	A
2	chr2_83548960	0	83548960	T	C
2	chr2_83549104	0	83549104	T	C
2	chr2_83551464	0	83551464	T	C
2	chr2_83551822	0	83551822	G	A
2	chr2_83553362	0	83553362	A	G
2	chr2_83565788	0	83565788	A	G
2	chr2_83569752	0	83569752	A	T
2	chr2_83576988	0	83576988	T	C
2	chr2_83577432	0	83577432	T	C
2	chr2_83584496	0	83584496	A	G
2	chr2_83601760	0	83601760	A	G
2	chr2_83618020	0	83618020	T	C
2	chr2_83619119	0	83619119	T	C
2	chr2_83622772	0	83622772	G	A
2	chr2_83624481	0	83624481	T	C
2	chr2_83641122	0	83641122	T	C
2	chr2_83642123	0	83642123	T	C
2	chr2_83647924	0	83647924	G	T
2	chr2_83658855	0	83658855	G	A
2	chr2_83658978	0	83658978	G	A
2	chr2_83667349	0	83667349	G	T
2	chr2_83669691	0	83669691	G	A
2	chr2_83672198	0	83672198	T	C
2	chr2_83684028	0	83684028	T	C
2	chr2_83686848	0	83686848	G	A
2	chr2_83689513	0	83689513	A	C
2	chr2_83694100	0	83694100	A	G
2	chr2_83697043	0	83697043	G	A
2	chr2_83697287	0	83697287	G	A
2	chr2_83703190	0	83703190	A	C
2	chr2_83709305	0	83709305	A	G
2	chr2_83715011	0	83715011	C	A
2	chr2_83715680	0	83715680	C	T
2	chr2_83726218	0	83726218	C	T
2	chr2_83733063	0	83733063	G	A
2	chr2_83737452	0	83737452	C	T
2	chr2_83748500	0	83748500	A	G
2	chr2_83752194	0	83752194	G	T
2	chr2_83758948	0	83758948	G	C
2	chr2_83767959	0	83767959	G	C
2	chr2_83773396	0	83773396	G	T
2	chr2_83775126	0	83775126	A	T
2	chr2_83776287	0	83776287	C	T
2	chr2_83776541	0	83776541	C	A
2	chr2_83776568	0	83776568	T	G
2	chr2_83776952	0	83776952	A	G
2	chr2_83777205	0	83777205	G	C
2	chr2_83782848	0	83782848	G	A
2	chr2_83795104	0	83795104	G	A
2	chr2_83805028	0	83805028	T	A
2	chr2_83809192	0	83809192	C	T
2	chr2_83812209	0	83812209	G	T
2	chr2_83817317	0	83817317	T	A
2	chr2_83818496	0	83818496	G	A
2	chr2_83820724	0	83820724	T	C
2	chr2_83822783	0	83822783	T	C
2	chr2_83824880	0	83824880	G	T
2	chr2_83833994	0	83833994	C	T
2	chr2_83838015	0	83838015	T	C
2	chr2_83845044	0	83845044	T	G
2	chr2_83847492	0	83847492	T	A
2	chr2_83849957	0	83849957	T	C
2	chr2_83853513	0	83853513	G	A
2	chr2_83857145	0	83857145	C	T
2	chr2_83875470	0	83875470	C	T
2	chr2_83882340	0	83882340	T	C
2	chr2_83884886	0	83884886	T	C
2	chr2_83889673	0	83889673	T	G
2	chr2_83893745	0	83893745	C	A
2	chr2_83901207	0	83901207	C	T
2	chr2_83906329	0	83906329	A	G
2	chr2_83915997	0	83915997	T	G
2	chr2_83917173	0	83917173	T	A
2	chr2_83932754	0	83932754	A	G
2	chr2_83935293	0	83935293	G	A
2	chr2_83940089	0	83940089	T	G
2	chr2_83952068	0	83952068	A	G
2	chr2_83958221	0	83958221	G	A
2	chr2_83965551	0	83965551	C	T
2	chr2_83983299	0	83983299	T	A
2	chr2_83984465	0	83984465	C	A
2	chr2_83987533	0	83987533	G	A
2	chr2_84000754	0	84000754	T	A
2	chr2_84000858	0	84000858	T	C
2	chr2_84000917	0	84000917	A	G
2	chr2_84002476	0	84002476	A	G
2	chr2_84003523	0	84003523	C	A
2	chr2_84008091	0	84008091	G	T
2	chr2_84008432	0	84008432	A	T
2	chr2_84009554	0	84009554	C	T
2	chr2_84026235	0	84026235	C	T
2	chr2_84026908	0	84026908	C	T
2	chr2_84028980	0	84028980	A	C
2	chr2_84041483	0	84041483	G	C
2	chr2_84043774	0	84043774	A	C
2	chr2_84045190	0	84045190	A	G
2	chr2_84047204	0	84047204	C	G
2	chr2_84052131	0	84052131	A	C
2	chr2_84053608	0	84053608	C	T
2	chr2_84055966	0	84055966	A	G
2	chr2_84057830	0	84057830	G	A
2	chr2_84057934	0	84057934	T	G
2	chr2_84062528	0	84062528	G	T
2	chr2_84066205	0	84066205	T	C
2	chr2_84072500	0	84072500	A	G
2	chr2_84075277	0	84075277	A	C
2	chr2_84081675	0	84081675	G	A
2	chr2_84088360	0	84088360	G	C
2	chr2_84093037	0	84093037	G	T
2	chr2_84093201	0	84093201	A	G
2	chr2_84098136	0	84098136	C	G
2	chr2_84100977	0	84100977	A	G
2	chr2_84106927	0	84106927	G	T
2	chr2_84107228	0	84107228	A	G
2	chr2_84121518	0	84121518	G	A
2	chr2_84123161	0	84123161	A	C
2	chr2_84145096	0	84145096	G	A
2	chr2_84147035	0	84147035	G	A
2	chr2_84147264	0	84147264	T	C
2	chr2_84147746	0	84147746	T	G
2	chr2_84150793	0	84150793	T	A
2	chr2_84155764	0	84155764	G	A
2	chr2_84156753	0	84156753	G	T
2	chr2_84158669	0	84158669	A	G
2	chr2_84188033	0	84188033	T	C
2	chr2_84190611	0	84190611	T	C
2	chr2_84204718	0	84204718	A	G
2	chr2_84209700	0	84209700	A	G
2	chr2_84216009	0	84216009	C	T
2	chr2_84217085	0	84217085	G	A
2	chr2_84229379	0	84229379	T	G
2	chr2_84230165	0	84230165	T	C
2	chr2_84237123	0	84237123	C	T
2	chr2_84242990	0	84242990	A	C
2	chr2_84246743	0	84246743	A	C
2	chr2_84249246	0	84249246	A	G
2	chr2_84250078	0	84250078	T	G
2	chr2_84254796	0	84254796	C	G
2	chr2_84258787	0	84258787	T	C
2	chr2_84275452	0	84275452	C	G
2	chr2_84282994	0	84282994	A	G
2	chr2_84285418	0	84285418	T	C
2	chr2_84291161	0	84291161	G	T
2	chr2_84293583	0	84293583	G	A
2	chr2_84296445	0	84296445	G	A
2	chr2_84296883	0	84296883	T	G
2	chr2_84307415	0	84307415	C	T
2	chr2_84308589	0	84308589	G	T
2	chr2_84308782	0	84308782	C	A
2	chr2_84314012	0	84314012	T	C
2	chr2_84318802	0	84318802	G	T
2	chr2_84329288	0	84329288	T	G
2	chr2_84339529	0	84339529	A	G
2	chr2_84340302	0	84340302	T	A
2	chr2_84346157	0	84346157	T	C
2	chr2_84357686	0	84357686	C	G
2	chr2_84358063	0	84358063	A	T
2	chr2_84371245	0	84371245	T	C
2	chr2_84372284	0	84372284	C	G
2	chr2_84373212	0	84373212	T	C
2	chr2_84374879	0	84374879	C	G
2	chr2_84382089	0	84382089	T	C
2	chr2_84388176	0	84388176	G	A
2	chr2_84393273	0	84393273	A	G
2	chr2_84396925	0	84396925	T	C
2	chr2_84401230	0	84401230	T	G
2	chr2_84405942	0	84405942	A	G
2	chr2_84410097	0	84410097	C	A
2	chr2_84418909	0	84418909	T	C
2	chr2_84420986	0	84420986	G	A
2	chr2_84422271	0	84422271	G	A
2	chr2_84423986	0	84423986	G	A
2	chr2_84428070	0	84428070	C	T
2	chr2_84439447	0	84439447	A	G
2	chr2_84450563	0	84450563	G	A
2	chr2_84451485	0	84451485	T	C
2	chr2_84452924	0	84452924	A	G
2	chr2_84455159	0	84455159	A	G
2	chr2_84456142	0	84456142	A	G
2	chr2_84457323	0	84457323	T	C
2	chr2_84472122	0	84472122	G	C
2	chr2_84475509	0	84475509	T	C
2	chr2_84477929	0	84477929	A	G
2	chr2_84481477	0	84481477	T	C
2	chr2_84496882	0	84496882	C	A
2	chr2_84498429	0	84498429	A	G
2	chr2_84500053	0	84500053	T	C
2	chr2_84502312	0	84502312	T	C
2	chr2_84509720	0	84509720	C	G
2	chr2_84519672	0	84519672	C	G
2	chr2_84524377	0	84524377	A	G
2	chr2_84541456	0	84541456	C	T
2	chr2_84548043	0	84548043	T	C
2	chr2_84565742	0	84565742	A	G
2	chr2_84566210	0	84566210	T	C
2	chr2_84570085	0	84570085	T	C
2	chr2_84570569	0	84570569	A	C
2	chr2_84570738	0	84570738	A	G
2	chr2_84575512	0	84575512	T	C
2	chr2_84581043	0	84581043	C	T
2	chr2_84581235	0	84581235	G	T
2	chr2_84587556	0	84587556	A	G
2	chr2_84589871	0	84589871	G	C
2	chr2_84589954	0	84589954	T	C
2	chr2_84594715	0	84594715	A	G
2	chr2_84597601	0	84597601	G	T
2	chr2_84621408	0	84621408	C	T
2	chr2_84626165	0	84626165	T	C
2	chr2_84631623	0	84631623	T	C
2	chr2_84635980	0	84635980	T	G
2	chr2_84638134	0	84638134	C	A
2	chr2_84653120	0	84653120	A	G
2	chr2_84667883	0	84667883	T	C
2	chr2_84671397	0	84671397	C	G
2	chr2_84680015	0	84680015	A	G
2	chr2_84680898	0	84680898	C	G
2	chr2_84683050	0	84683050	G	A
2	chr2_84684314	0	84684314	G	A
2	chr2_84701498	0	84701498	T	C
2	chr2_84702831	0	84702831	T	C
2	chr2_84707744	0	84707744	G	A
2	chr2_84709878	0	84709878	G	C
2	chr2_84712133	0	84712133	A	G
2	chr2_84718594	0	84718594	A	C
2	chr2_84718637	0	84718637	C	A
2	chr2_84738533	0	84738533	A	G
2	chr2_84743650	0	84743650	A	C
2	chr2_84762867	0	84762867	T	C
2	chr2_84770365	0	84770365	G	A
2	chr2_84771157	0	84771157	A	G
2	chr2_84771914	0	84771914	T	C
2	chr2_84779531	0	84779531	G	C
2	chr2_84784411	0	84784411	A	G
2	chr2_84787715	0	84787715	A	G
2	chr2_84793640	0	84793640	G	T
2	chr2_84796544	0	84796544	C	A
2	chr2_84799606	0	84799606	C	T
2	chr2_84805488	0	84805488	A	G
2	chr2_84808211	0	84808211	T	C
2	chr2_84810526	0	84810526	A	G
2	chr2_84811289	0	84811289	G	C
2	chr2_84816320	0	84816320	T	C
2	chr2_84829087	0	84829087	C	T
2	chr2_84829969	0	84829969	T	C
2	chr2_84831495	0	84831495	G	A
2	chr2_84834335	0	84834335	G	A
2	chr2_84838512	0	84838512	A	G
2	chr2_84841446	0	84841446	T	C
2	chr2_84841572	0	84841572	G	A
2	chr2_84843500	0	84843500	A	G
2	chr2_84853926	0	84853926	A	G
2	chr2_84861271	0	84861271	T	C
2	chr2_84862447	0	84862447	A	C
2	chr2_84871379	0	84871379	G	A
2	chr2_84882509	0	84882509	G	A
2	chr2_84893070	0	84893070	A	G
2	chr2_84895907	0	84895907	T	G
2	chr2_84897534	0	84897534	G	C
2	chr2_84908763	0	84908763	T	A
2	chr2_84911416	0	84911416	T	C
2	chr2_84920770	0	84920770	G	A
2	chr2_84934346	0	84934346	C	A
2	chr2_84936013	0	84936013	A	G
2	chr2_84939895	0	84939895	C	T
2	chr2_84948619	0	84948619	G	C
2	chr2_84949239	0	84949239	T	C
2	chr2_84949335	0	84949335	T	A
2	chr2_84954411	0	84954411	C	T
2	chr2_84962012	0	84962012	T	A
2	chr2_84967281	0	84967281	A	G
2	chr2_84980969	0	84980969	G	T
2	chr2_84983493	0	84983493	A	C
2	chr2_84983732	0	84983732	G	C
2	chr2_84988491	0	84988491	C	T
2	chr2_84989698	0	84989698	G	C
2	chr2_84990021	0	84990021	C	T
2	chr2_84995893	0	84995893	C	G
2	chr2_84997153	0	84997153	A	G
2	chr2_85000599	0	85000599	A	G
2	chr2_85000867	0	85000867	A	G
2	chr2_85002320	0	85002320	G	A
2	chr2_85006003	0	85006003	G	C
2	chr2_85025290	0	85025290	C	T
2	chr2_85025392	0	85025392	T	C
2	chr2_85026130	0	85026130	G	A
2	chr2_85046867	0	85046867	G	A
2	chr2_85048997	0	85048997	C	A
2	chr2_85053397	0	85053397	G	A
2	chr2_85070295	0	85070295	T	C
2	chr2_85070863	0	85070863	A	G
2	chr2_85078663	0	85078663	T	A
2	chr2_85084787	0	85084787	T	G
2	chr2_85087548	0	85087548	A	G
2	chr2_85090872	0	85090872	G	A
2	chr2_85099069	0	85099069	A	G
2	chr2_85104397	0	85104397	C	T
2	chr2_85107510	0	85107510	T	C
2	chr2_85113224	0	85113224	C	T
2	chr2_85115291	0	85115291	G	T
2	chr2_85118699	0	85118699	T	G
2	chr2_85119149	0	85119149	A	G
2	chr2_85125909	0	85125909	A	G
2	chr2_85133805	0	85133805	T	G
2	chr2_85135956	0	85135956	G	C
2	chr2_85139063	0	85139063	A	G
2	chr2_85142361	0	85142361	A	T
2	chr2_85146990	0	85146990	G	A
2	chr2_85150562	0	85150562	C	A
2	chr2_85159343	0	85159343	C	T
2	chr2_85160284	0	85160284	C	A
2	chr2_85172491	0	85172491	G	A
2	chr2_85174905	0	85174905	G	A
2	chr2_85178017	0	85178017	C	T
2	chr2_85179120	0	85179120	C	T
2	chr2_85192536	0	85192536	A	C
2	chr2_85195158	0	85195158	G	A
2	chr2_85196437	0	85196437	A	G
2	chr2_85197452	0	85197452	T	G
2	chr2_85209001	0	85209001	A	G
2	chr2_85214978	0	85214978	T	C
2	chr2_85215904	0	85215904	C	T
2	chr2_85220839	0	85220839	G	T
2	chr2_85229678	0	85229678	T	C
2	chr2_85233253	0	85233253	A	G
2	chr2_85242399	0	85242399	G	C
2	chr2_85245337	0	85245337	T	C
2	chr2_85257848	0	85257848	T	C
2	chr2_85258184	0	85258184	C	T
2	chr2_85261463	0	85261463	G	A
2	chr2_85269664	0	85269664	T	C
2	chr2_85274373	0	85274373	G	A
2	chr2_85280575	0	85280575	A	G
2	chr2_85284456	0	85284456	A	G
2	chr2_85286739	0	85286739	G	C
2	chr2_85287090	0	85287090	G	T
2	chr2_85288523	0	85288523	T	C
2	chr2_85300186	0	85300186	T	C
2	chr2_85310943	0	85310943	C	G
2	chr2_85311342	0	85311342	T	C
2	chr2_85325184	0	85325184	C	A
2	chr2_85341602	0	85341602	G	A
2	chr2_85343233	0	85343233	T	C
2	chr2_85364482	0	85364482	C	T
2	chr2_85368378	0	85368378	C	T
2	chr2_85369173	0	85369173	T	C
2	chr2_85387099	0	85387099	C	G
2	chr2_85401857	0	85401857	C	T
2	chr2_85413348	0	85413348	T	C
2	chr2_85428655	0	85428655	C	T
2	chr2_85430547	0	85430547	T	C
2	chr2_85431038	0	85431038	T	C
2	chr2_85433450	0	85433450	A	G
2	chr2_85434483	0	85434483	A	G
2	chr2_85436388	0	85436388	A	G
2	chr2_85437718	0	85437718	G	C
2	chr2_85438131	0	85438131	G	T
2	chr2_85438211	0	85438211	C	G
2	chr2_85448788	0	85448788	T	A
2	chr2_85463548	0	85463548	G	T
2	chr2_85465166	0	85465166	A	G
2	chr2_85468134	0	85468134	G	A
2	chr2_85468344	0	85468344	C	T
2	chr2_85473029	0	85473029	T	C
2	chr2_85473340	0	85473340	G	A
2	chr2_85474160	0	85474160	C	A
2	chr2_85480864	0	85480864	G	A
2	chr2_85488939	0	85488939	T	A
2	chr2_85490497	0	85490497	C	T
2	chr2_85508169	0	85508169	C	T
2	chr2_85510524	0	85510524	T	C
2	chr2_85514017	0	85514017	G	A
2	chr2_85514902	0	85514902	C	T
2	chr2_85515736	0	85515736	C	T
2	chr2_85516663	0	85516663	T	C
2	chr2_85521215	0	85521215	G	A
2	chr2_85524506	0	85524506	G	A
2	chr2_85528104	0	85528104	G	A
2	chr2_85534630	0	85534630	A	C
2	chr2_85536488	0	85536488	T	C
2	chr2_85550638	0	85550638	C	A
2	chr2_85553285	0	85553285	G	T
2	chr2_85553665	0	85553665	A	G
2	chr2_85555487	0	85555487	C	T
2	chr2_85558772	0	85558772	A	G
2	chr2_85562002	0	85562002	G	A
2	chr2_85563711	0	85563711	T	C
2	chr2_85565500	0	85565500	T	C
2	chr2_85566309	0	85566309	A	G
2	chr2_85566563	0	85566563	A	G
2	chr2_85568463	0	85568463	A	G
2	chr2_85568604	0	85568604	C	G
2	chr2_85568798	0	85568798	A	G
2	chr2_85571127	0	85571127	G	A
2	chr2_85577178	0	85577178	T	C
2	chr2_85579753	0	85579753	G	A
2	chr2_85581146	0	85581146	G	A
2	chr2_85582006	0	85582006	C	T
2	chr2_85584357	0	85584357	A	T
2	chr2_85600718	0	85600718	C	T
2	chr2_85607277	0	85607277	C	A
2	chr2_85614031	0	85614031	T	C
2	chr2_85614698	0	85614698	A	C
2	chr2_85616512	0	85616512	A	G
2	chr2_85618572	0	85618572	T	G
2	chr2_85619408	0	85619408	G	C
2	chr2_85636473	0	85636473	G	A
2	chr2_85640239	0	85640239	G	T
2	chr2_85645026	0	85645026	T	C
2	chr2_85666291	0	85666291	A	G
2	chr2_85667145	0	85667145	C	T
2	chr2_85668837	0	85668837	A	G
2	chr2_85677168	0	85677168	T	C
2	chr2_85687612	0	85687612	T	G
2	chr2_85696815	0	85696815	G	T
2	chr2_85698113	0	85698113	A	G
2	chr2_85704886	0	85704886	A	G
2	chr2_85706128	0	85706128	C	A
2	chr2_85713767	0	85713767	A	G
2	chr2_85716604	0	85716604	G	A
2	chr2_85733989	0	85733989	G	A
2	chr2_85750070	0	85750070	A	G
2	chr2_85754205	0	85754205	G	A
2	chr2_85754833	0	85754833	G	A
2	chr2_85767153	0	85767153	T	A
2	chr2_85778580	0	85778580	T	C
2	chr2_85787825	0	85787825	T	C
2	chr2_85791880	0	85791880	G	A
2	chr2_85792069	0	85792069	G	A
2	chr2_85792222	0	85792222	C	T
2	chr2_85793679	0	85793679	A	G
2	chr2_85796626	0	85796626	T	A
2	chr2_85798306	0	85798306	A	G
2	chr2_85801937	0	85801937	G	T
2	chr2_85803948	0	85803948	G	A
2	chr2_85808317	0	85808317	T	C
2	chr2_85812504	0	85812504	G	A
2	chr2_85816198	0	85816198	C	T
2	chr2_85818970	0	85818970	A	T
2	chr2_85819408	0	85819408	G	A
2	chr2_85820069	0	85820069	T	C
2	chr2_85822012	0	85822012	A	G
2	chr2_85834768	0	85834768	T	C
2	chr2_85835474	0	85835474	C	T
2	chr2_85842566	0	85842566	T	C
2	chr2_85843886	0	85843886	A	G
2	chr2_85845359	0	85845359	G	A
2	chr2_85862692	0	85862692	C	T
2	chr2_85865151	0	85865151	T	G
2	chr2_85871243	0	85871243	A	T
2	chr2_85884339	0	85884339	T	A
2	chr2_85885953	0	85885953	T	C
2	chr2_85885969	0	85885969	G	A
2	chr2_85886533	0	85886533	G	A
2	chr2_85889607	0	85889607	C	T
2	chr2_85898076	0	85898076	G	C
2	chr2_85898303	0	85898303	C	T
2	chr2_85903404	0	85903404	T	G
2	chr2_85903876	0	85903876	C	A
2	chr2_85909044	0	85909044	A	G
2	chr2_85916062	0	85916062	C	T
2	chr2_85916405	0	85916405	T	C
2	chr2_85917697	0	85917697	T	C
2	chr2_85919949	0	85919949	T	C
2	chr2_85926460	0	85926460	T	G
2	chr2_85926896	0	85926896	C	T
2	chr2_85927847	0	85927847	A	C
2	chr2_85943898	0	85943898	T	C
2	chr2_85945452	0	85945452	A	G
2	chr2_85949104	0	85949104	A	G
2	chr2_85950249	0	85950249	A	T
2	chr2_85953608	0	85953608	G	T
2	chr2_85958554	0	85958554	A	T
2	chr2_85977697	0	85977697	T	C
2	chr2_85981346	0	85981346	C	T
2	chr2_86016913	0	86016913	A	G
2	chr2_86017735	0	86017735	A	G
2	chr2_86018909	0	86018909	G	A
2	chr2_86019007	0	86019007	A	C
2	chr2_86019445	0	86019445	T	G
2	chr2_86029925	0	86029925	T	C
2	chr2_86030367	0	86030367	G	T
2	chr2_86032109	0	86032109	C	T
2	chr2_86038458	0	86038458	C	G
2	chr2_86039830	0	86039830	T	A
2	chr2_86041921	0	86041921	C	T
2	chr2_86043926	0	86043926	T	G
2	chr2_86045044	0	86045044	G	C
2	chr2_86046530	0	86046530	C	G
2	chr2_86053444	0	86053444	A	G
2	chr2_86054640	0	86054640	A	G
2	chr2_86060726	0	86060726	C	G
2	chr2_86069794	0	86069794	T	G
2	chr2_86075947	0	86075947	G	A
2	chr2_86082408	0	86082408	A	G
2	chr2_86084469	0	86084469	A	G
2	chr2_86091712	0	86091712	A	G
2	chr2_86093218	0	86093218	G	A
2	chr2_86098649	0	86098649	T	C
2	chr2_86108594	0	86108594	T	C
2	chr2_86123014	0	86123014	A	G
2	chr2_86131484	0	86131484	T	C
2	chr2_86134230	0	86134230	T	G
2	chr2_86136203	0	86136203	C	A
2	chr2_86138058	0	86138058	C	G
2	chr2_86139861	0	86139861	G	A
2	chr2_86141873	0	86141873	T	C
2	chr2_86159223	0	86159223	C	T
2	chr2_86169553	0	86169553	A	T
2	chr2_86171109	0	86171109	C	T
2	chr2_86191560	0	86191560	G	A
2	chr2_86205727	0	86205727	C	T
2	chr2_86209302	0	86209302	C	T
2	chr2_86214549	0	86214549	C	T
2	chr2_86218363	0	86218363	A	G
2	chr2_86220043	0	86220043	C	T
2	chr2_86223138	0	86223138	T	C
2	chr2_86224878	0	86224878	T	C
2	chr2_86245934	0	86245934	T	C
2	chr2_86251117	0	86251117	C	T
2	chr2_86253228	0	86253228	C	A
2	chr2_86254340	0	86254340	C	G
2	chr2_86256755	0	86256755	C	G
2	chr2_86257726	0	86257726	G	T
2	chr2_86258090	0	86258090	G	A
2	chr2_86272897	0	86272897	T	A
2	chr2_86285206	0	86285206	G	A
2	chr2_86285718	0	86285718	T	C
2	chr2_86323844	0	86323844	C	T
2	chr2_86325586	0	86325586	T	A
2	chr2_86341657	0	86341657	A	G
2	chr2_86348501	0	86348501	T	C
2	chr2_86348623	0	86348623	C	T
2	chr2_86350855	0	86350855	G	A
2	chr2_86366283	0	86366283	C	G
2	chr2_86368657	0	86368657	C	G
2	chr2_86382951	0	86382951	C	T
2	chr2_86387080	0	86387080	G	T
2	chr2_86390516	0	86390516	G	A
2	chr2_86405949	0	86405949	A	G
2	chr2_86425754	0	86425754	A	G
2	chr2_86437096	0	86437096	G	T
2	chr2_86440492	0	86440492	T	C
2	chr2_86441812	0	86441812	A	C
2	chr2_86447918	0	86447918	G	A
2	chr2_86458317	0	86458317	G	A
2	chr2_86471807	0	86471807	G	A
2	chr2_86480603	0	86480603	G	T
2	chr2_86484922	0	86484922	A	G
2	chr2_86498582	0	86498582	A	G
2	chr2_86508400	0	86508400	A	G
2	chr2_86516394	0	86516394	A	G
2	chr2_86524484	0	86524484	T	C
2	chr2_86526601	0	86526601	C	T
2	chr2_86538493	0	86538493	G	C
2	chr2_86545361	0	86545361	T	G
2	chr2_86546648	0	86546648	T	C
2	chr2_86551309	0	86551309	G	A
2	chr2_86555741	0	86555741	G	C
2	chr2_86556289	0	86556289	T	C
2	chr2_86568224	0	86568224	T	C
2	chr2_86572768	0	86572768	A	G
2	chr2_86578925	0	86578925	A	G
2	chr2_86579726	0	86579726	G	A
2	chr2_86582913	0	86582913	C	A
2	chr2_86584241	0	86584241	T	C
2	chr2_86585269	0	86585269	C	G
2	chr2_86587077	0	86587077	T	C
2	chr2_86593986	0	86593986	T	C
2	chr2_86595865	0	86595865	T	C
2	chr2_86595929	0	86595929	A	G
2	chr2_86597102	0	86597102	A	G
2	chr2_86608414	0	86608414	T	G
2	chr2_86608630	0	86608630	G	C
2	chr2_86621556	0	86621556	T	A
2	chr2_86625080	0	86625080	C	T
2	chr2_86629113	0	86629113	A	T
2	chr2_86629679	0	86629679	G	A
2	chr2_86631813	0	86631813	T	C
2	chr2_86638846	0	86638846	T	C
2	chr2_86642239	0	86642239	T	G
2	chr2_86645219	0	86645219	C	T
2	chr2_86655717	0	86655717	T	C
2	chr2_86659354	0	86659354	G	T
2	chr2_86659731	0	86659731	A	G
2	chr2_86661864	0	86661864	G	A
2	chr2_86671518	0	86671518	A	G
2	chr2_86671924	0	86671924	G	C
2	chr2_86677360	0	86677360	C	T
2	chr2_86680498	0	86680498	C	G
2	chr2_86685634	0	86685634	T	G
2	chr2_86688642	0	86688642	G	C
2	chr2_86690314	0	86690314	G	C
2	chr2_86697238	0	86697238	G	A
2	chr2_86699027	0	86699027	C	T
2	chr2_86701886	0	86701886	A	G
2	chr2_86702062	0	86702062	T	C
2	chr2_86707554	0	86707554	A	G
2	chr2_86708026	0	86708026	A	C
2	chr2_86712982	0	86712982	C	T
2	chr2_86720705	0	86720705	A	G
2	chr2_86720719	0	86720719	T	G
2	chr2_86725656	0	86725656	C	A
2	chr2_86728396	0	86728396	C	T
2	chr2_86728720	0	86728720	A	G
2	chr2_86729525	0	86729525	C	T
2	chr2_86730071	0	86730071	G	A
2	chr2_86754864	0	86754864	T	A
2	chr2_86761018	0	86761018	T	C
2	chr2_86772339	0	86772339	C	T
2	chr2_86773574	0	86773574	G	A
2	chr2_86780502	0	86780502	A	G
2	chr2_86785919	0	86785919	T	A
2	chr2_86809627	0	86809627	A	G
2	chr2_86811579	0	86811579	T	C
2	chr2_86811883	0	86811883	A	G
2	chr2_86816750	0	86816750	A	G
2	chr2_86818470	0	86818470	C	A
2	chr2_86822153	0	86822153	G	C
2	chr2_86830676	0	86830676	A	C
2	chr2_86833374	0	86833374	T	C
2	chr2_86839933	0	86839933	A	G
2	chr2_86852236	0	86852236	C	T
2	chr2_86855364	0	86855364	C	T
2	chr2_86861455	0	86861455	A	G
2	chr2_86862211	0	86862211	C	A
2	chr2_86873084	0	86873084	T	C
2	chr2_86877573	0	86877573	C	G
2	chr2_86878653	0	86878653	C	G
2	chr2_86884358	0	86884358	T	C
2	chr2_86885931	0	86885931	A	G
2	chr2_86886545	0	86886545	A	G
2	chr2_86896905	0	86896905	G	A
2	chr2_86899536	0	86899536	G	A
2	chr2_86903510	0	86903510	A	G
2	chr2_86912629	0	86912629	A	G
2	chr2_86915687	0	86915687	T	C
2	chr2_86918317	0	86918317	C	A
2	chr2_86918600	0	86918600	A	G
2	chr2_86924108	0	86924108	A	G
2	chr2_86925853	0	86925853	G	A
2	chr2_86930285	0	86930285	A	G
2	chr2_86931070	0	86931070	G	C
2	chr2_86933596	0	86933596	T	C
2	chr2_86953547	0	86953547	A	G
2	chr2_86961855	0	86961855	C	A
2	chr2_86966148	0	86966148	C	T
2	chr2_86971753	0	86971753	C	T
2	chr2_86973632	0	86973632	C	A
2	chr2_86974889	0	86974889	G	A
2	chr2_86996965	0	86996965	A	G
2	chr2_87006173	0	87006173	G	C
2	chr2_87015408	0	87015408	G	A
2	chr2_87015661	0	87015661	T	A
2	chr2_87018223	0	87018223	C	T
2	chr2_87018932	0	87018932	A	G
2	chr2_87039176	0	87039176	C	A
2	chr2_87040036	0	87040036	A	G
2	chr2_87048930	0	87048930	C	T
2	chr2_87057564	0	87057564	A	G
2	chr2_87062378	0	87062378	G	A
2	chr2_87062965	0	87062965	T	C
2	chr2_87064306	0	87064306	G	A
2	chr2_87065121	0	87065121	A	G
2	chr2_87065671	0	87065671	C	T
2	chr2_87066145	0	87066145	C	T
2	chr2_87086210	0	87086210	C	T
2	chr2_87092073	0	87092073	A	G
2	chr2_87103127	0	87103127	T	G
2	chr2_87110445	0	87110445	A	G
2	chr2_87117633	0	87117633	C	T
2	chr2_87123877	0	87123877	T	C
2	chr2_87132552	0	87132552	A	G
2	chr2_87134373	0	87134373	C	T
2	chr2_87139367	0	87139367	C	T
2	chr2_87143525	0	87143525	A	G
2	chr2_87146103	0	87146103	C	G
2	chr2_87153053	0	87153053	A	G
2	chr2_87153233	0	87153233	G	T
2	chr2_87154344	0	87154344	C	T
2	chr2_87159235	0	87159235	G	C
2	chr2_87160097	0	87160097	G	C
2	chr2_87172969	0	87172969	T	C
2	chr2_87179599	0	87179599	T	C
2	chr2_87184313	0	87184313	C	A
2	chr2_87191516	0	87191516	C	G
2	chr2_87205275	0	87205275	T	C
2	chr2_87206601	0	87206601	T	A
2	chr2_87213635	0	87213635	A	G
2	chr2_87217865	0	87217865	A	G
2	chr2_87218011	0	87218011	T	C
2	chr2_87236276	0	87236276	G	T
2	chr2_87241367	0	87241367	T	C
2	chr2_87249372	0	87249372	T	C
2	chr2_87250045	0	87250045	G	C
2	chr2_87251358	0	87251358	G	C
2	chr2_87262583	0	87262583	T	C
2	chr2_87264753	0	87264753	A	G
2	chr2_87264921	0	87264921	G	A
2	chr2_87268676	0	87268676	G	C
2	chr2_87269664	0	87269664	A	C
2	chr2_87270899	0	87270899	T	C
2	chr2_87273095	0	87273095	G	A
2	chr2_87277416	0	87277416	G	T
2	chr2_87278791	0	87278791	G	A
2	chr2_87285852	0	87285852	T	C
2	chr2_87291267	0	87291267	C	T
2	chr2_87294721	0	87294721	G	A
2	chr2_87299741	0	87299741	C	T
2	chr2_87300963	0	87300963	A	G
2	chr2_87302007	0	87302007	A	G
2	chr2_87310402	0	87310402	T	A
2	chr2_87312558	0	87312558	T	C
2	chr2_87316654	0	87316654	G	T
2	chr2_87324709	0	87324709	C	T
2	chr2_87328795	0	87328795	C	A
2	chr2_87331193	0	87331193	T	C
2	chr2_87333985	0	87333985	A	G
2	chr2_87334980	0	87334980	C	T
2	chr2_87335319	0	87335319	G	A
2	chr2_87344604	0	87344604	T	C
2	chr2_87344645	0	87344645	T	C
2	chr2_87345703	0	87345703	T	C
2	chr2_87356530	0	87356530	T	G
2	chr2_87358918	0	87358918	C	T
2	chr2_87371107	0	87371107	T	C
2	chr2_87378846	0	87378846	C	T
2	chr2_87382965	0	87382965	C	A
2	chr2_87383446	0	87383446	G	C
2	chr2_87383762	0	87383762	A	G
2	chr2_87396051	0	87396051	T	C
2	chr2_87396402	0	87396402	A	G
2	chr2_87402861	0	87402861	G	A
2	chr2_87409357	0	87409357	T	C
2	chr2_87414921	0	87414921	T	C
2	chr2_87414944	0	87414944	G	A
2	chr2_87428091	0	87428091	A	G
2	chr2_87446029	0	87446029	C	G
2	chr2_87447040	0	87447040	G	A
2	chr2_87453180	0	87453180	G	A
2	chr2_87453289	0	87453289	T	C
2	chr2_87457581	0	87457581	T	G
2	chr2_87460834	0	87460834	C	T
2	chr2_87467419	0	87467419	C	T
2	chr2_87472825	0	87472825	G	A
2	chr2_87488969	0	87488969	A	G
2	chr2_87491732	0	87491732	C	T
2	chr2_87503604	0	87503604	A	G
2	chr2_87518436	0	87518436	T	C
2	chr2_87518809	0	87518809	T	C
2	chr2_87523082	0	87523082	C	T
2	chr2_87526004	0	87526004	T	C
2	chr2_87527752	0	87527752	G	A
2	chr2_87533030	0	87533030	G	T
2	chr2_87564767	0	87564767	T	C
2	chr2_87570018	0	87570018	A	G
2	chr2_87573639	0	87573639	T	C
2	chr2_87576646	0	87576646	G	A
2	chr2_87588639	0	87588639	T	C
2	chr2_87590432	0	87590432	G	A
2	chr2_87595002	0	87595002	A	C
2	chr2_87599996	0	87599996	G	A
2	chr2_87600856	0	87600856	G	C
2	chr2_87603077	0	87603077	T	C
2	chr2_87618266	0	87618266	C	T
2	chr2_87622789	0	87622789	T	C
2	chr2_87623979	0	87623979	T	A
2	chr2_87628716	0	87628716	A	G
2	chr2_87628853	0	87628853	C	T
2	chr2_87630300	0	87630300	A	G
2	chr2_87630782	0	87630782	G	A
2	chr2_87632115	0	87632115	A	G
2	chr2_87632284	0	87632284	G	T
2	chr2_87633685	0	87633685	G	A
2	chr2_87637164	0	87637164	T	C
2	chr2_87645454	0	87645454	G	A
2	chr2_87645753	0	87645753	T	A
2	chr2_87650308	0	87650308	G	A
2	chr2_87654729	0	87654729	G	T
2	chr2_87654930	0	87654930	G	C
2	chr2_87658714	0	87658714	G	A
2	chr2_87673976	0	87673976	T	C
2	chr2_87674445	0	87674445	G	C
2	chr2_87675498	0	87675498	C	T
2	chr2_87680219	0	87680219	G	A
2	chr2_87680723	0	87680723	G	T
2	chr2_87682300	0	87682300	T	C
2	chr2_87688428	0	87688428	T	C
2	chr2_87689260	0	87689260	T	C
2	chr2_87700392	0	87700392	C	T
2	chr2_87701996	0	87701996	G	A
2	chr2_87703390	0	87703390	T	G
2	chr2_87710753	0	87710753	C	T
2	chr2_87715035	0	87715035	G	T
2	chr2_87717052	0	87717052	A	G
2	chr2_87717444	0	87717444	T	G
2	chr2_87725434	0	87725434	G	T
2	chr2_87733576	0	87733576	C	T
2	chr2_87734033	0	87734033	A	G
2	chr2_87742990	0	87742990	C	A
2	chr2_87749974	0	87749974	A	G
2	chr2_87750474	0	87750474	C	G
2	chr2_87751892	0	87751892	G	C
2	chr2_87755626	0	87755626	A	C
2	chr2_87756126	0	87756126	G	A
2	chr2_87759247	0	87759247	T	C
2	chr2_87759422	0	87759422	A	G
2	chr2_87762673	0	87762673	T	A
2	chr2_87767873	0	87767873	C	G
2	chr2_87772880	0	87772880	G	C
2	chr2_87773590	0	87773590	C	T
2	chr2_87773933	0	87773933	C	G
2	chr2_87774131	0	87774131	G	C
2	chr2_87784903	0	87784903	C	T
2	chr2_87784910	0	87784910	C	T
2	chr2_87786248	0	87786248	G	C
2	chr2_87790233	0	87790233	G	T
2	chr2_87797693	0	87797693	C	T
2	chr2_87806043	0	87806043	T	C
2	chr2_87818077	0	87818077	C	T
2	chr2_87822907	0	87822907	T	C
2	chr2_87831307	0	87831307	T	C
2	chr2_87834155	0	87834155	C	A
2	chr2_87842635	0	87842635	A	G
2	chr2_87843469	0	87843469	A	G
2	chr2_87845474	0	87845474	T	C
2	chr2_87849518	0	87849518	G	T
2	chr2_87851995	0	87851995	T	A
2	chr2_87855037	0	87855037	A	G
2	chr2_87855436	0	87855436	A	G
2	chr2_87855597	0	87855597	A	G
2	chr2_87856212	0	87856212	T	C
2	chr2_87859392	0	87859392	C	T
2	chr2_87864281	0	87864281	T	A
2	chr2_87865886	0	87865886	G	C
2	chr2_87872208	0	87872208	T	G
2	chr2_87879707	0	87879707	G	A
2	chr2_87879950	0	87879950	C	T
2	chr2_87885301	0	87885301	A	G
2	chr2_87889164	0	87889164	G	A
2	chr2_87889707	0	87889707	A	T
2	chr2_87894335	0	87894335	C	T
2	chr2_87914302	0	87914302	T	C
2	chr2_87914576	0	87914576	T	C
2	chr2_87915973	0	87915973	G	C
2	chr2_87916521	0	87916521	C	T
2	chr2_87923065	0	87923065	T	C
2	chr2_87926824	0	87926824	G	T
2	chr2_87939329	0	87939329	C	T
2	chr2_87949629	0	87949629	C	T
2	chr2_87950812	0	87950812	T	C
2	chr2_87953722	0	87953722	A	G
2	chr2_87957947	0	87957947	G	T
2	chr2_87962494	0	87962494	T	G
2	chr2_87969288	0	87969288	C	A
2	chr2_87971085	0	87971085	G	C
2	chr2_87973378	0	87973378	A	G
2	chr2_87973895	0	87973895	A	G
2	chr2_87978525	0	87978525	A	C
2	chr2_87989981	0	87989981	T	C
2	chr2_87992400	0	87992400	G	T
2	chr2_88003026	0	88003026	G	A
2	chr2_88003433	0	88003433	C	T
2	chr2_88004468	0	88004468	A	G
2	chr2_88010012	0	88010012	G	T
2	chr2_88025680	0	88025680	T	C
2	chr2_88046098	0	88046098	C	G
2	chr2_88046521	0	88046521	A	C
2	chr2_88051988	0	88051988	T	C
2	chr2_88055083	0	88055083	C	A
2	chr2_88056360	0	88056360	A	G
2	chr2_88062765	0	88062765	G	A
2	chr2_88066938	0	88066938	G	T
2	chr2_88073364	0	88073364	T	C
2	chr2_88073486	0	88073486	A	G
2	chr2_88079663	0	88079663	G	A
2	chr2_88081250	0	88081250	G	A
2	chr2_88087131	0	88087131	A	G
2	chr2_88087550	0	88087550	C	A
2	chr2_88088319	0	88088319	C	T
2	chr2_88099598	0	88099598	A	G
2	chr2_88104009	0	88104009	G	A
2	chr2_88104133	0	88104133	A	G
2	chr2_88112491	0	88112491	A	G
2	chr2_88113975	0	88113975	C	T
2	chr2_88115641	0	88115641	G	T
2	chr2_88116167	0	88116167	C	G
2	chr2_88116542	0	88116542	G	A
2	chr2_88126242	0	88126242	T	C
2	chr2_88129160	0	88129160	C	T
2	chr2_88132497	0	88132497	T	C
2	chr2_88141765	0	88141765	T	C
2	chr2_88146783	0	88146783	C	T
2	chr2_88152188	0	88152188	G	A
2	chr2_88154305	0	88154305	T	C
2	chr2_88154580	0	88154580	T	C
2	chr2_88155392	0	88155392	C	T
2	chr2_88157723	0	88157723	C	T
2	chr2_88159342	0	88159342	G	A
2	chr2_88167365	0	88167365	T	C
2	chr2_88169999	0	88169999	A	G
2	chr2_88172850	0	88172850	T	A
2	chr2_88173420	0	88173420	A	T
2	chr2_88180052	0	88180052	C	T
2	chr2_88182562	0	88182562	A	G
2	chr2_88185521	0	88185521	A	G
2	chr2_88193736	0	88193736	C	A
2	chr2_88195657	0	88195657	G	A
2	chr2_88195660	0	88195660	T	G
2	chr2_88196697	0	88196697	T	C
2	chr2_88197283	0	88197283	C	G
2	chr2_88202229	0	88202229	T	C
2	chr2_88204315	0	88204315	A	G
2	chr2_88204515	0	88204515	T	C
2	chr2_88208856	0	88208856	A	G
2	chr2_88210784	0	88210784	T	C
2	chr2_88216734	0	88216734	A	G
2	chr2_88218416	0	88218416	A	G
2	chr2_88246128	0	88246128	C	G
2	chr2_88247680	0	88247680	C	T
2	chr2_88249105	0	88249105	C	T
2	chr2_88255440	0	88255440	A	C
2	chr2_88258334	0	88258334	C	T
2	chr2_88259660	0	88259660	G	C
2	chr2_88262840	0	88262840	C	T
2	chr2_88263506	0	88263506	G	A
2	chr2_88267430	0	88267430	T	C
2	chr2_88270248	0	88270248	G	A
2	chr2_88273411	0	88273411	G	A
2	chr2_88274748	0	88274748	T	G
2	chr2_88276141	0	88276141	C	A
2	chr2_88281355	0	88281355	G	A
2	chr2_88281987	0	88281987	T	C
2	chr2_88289663	0	88289663	G	A
2	chr2_88295779	0	88295779	A	C
2	chr2_88297567	0	88297567	A	G
2	chr2_88298087	0	88298087	A	G
2	chr2_88306281	0	88306281	A	G
2	chr2_88307828	0	88307828	C	T
2	chr2_88310717	0	88310717	T	A
2	chr2_88312870	0	88312870	C	T
2	chr2_88329390	0	88329390	G	A
2	chr2_88335890	0	88335890	G	A
2	chr2_88351955	0	88351955	C	T
2	chr2_88357204	0	88357204	A	G
2	chr2_88367895	0	88367895	G	T
2	chr2_88380062	0	88380062	A	G
2	chr2_88388821	0	88388821	C	T
2	chr2_88389001	0	88389001	T	C
2	chr2_88391112	0	88391112	G	T
2	chr2_88397346	0	88397346	C	T
2	chr2_88404586	0	88404586	A	G
2	chr2_88411696	0	88411696	T	G
2	chr2_88424321	0	88424321	G	C
2	chr2_88425074	0	88425074	C	T
2	chr2_88434259	0	88434259	C	T
2	chr2_88456364	0	88456364	T	C
2	chr2_88460601	0	88460601	A	G
2	chr2_88474571	0	88474571	G	T
2	chr2_88481712	0	88481712	T	C
2	chr2_88485798	0	88485798	A	G
2	chr2_88490550	0	88490550	G	T
2	chr2_88497063	0	88497063	T	C
2	chr2_88506092	0	88506092	G	T
2	chr2_88513734	0	88513734	T	C
2	chr2_88514401	0	88514401	T	C
2	chr2_88518945	0	88518945	T	C
2	chr2_88519636	0	88519636	T	C
2	chr2_88531024	0	88531024	C	T
2	chr2_88531348	0	88531348	T	C
2	chr2_88535758	0	88535758	T	C
2	chr2_88537224	0	88537224	A	C
2	chr2_88548128	0	88548128	C	T
2	chr2_88554240	0	88554240	G	T
2	chr2_88561531	0	88561531	T	C
2	chr2_88562060	0	88562060	T	G
2	chr2_88563542	0	88563542	T	C
2	chr2_88568526	0	88568526	A	G
2	chr2_88569229	0	88569229	C	T
2	chr2_88569294	0	88569294	T	C
2	chr2_88575773	0	88575773	A	G
2	chr2_88577787	0	88577787	A	G
2	chr2_88583690	0	88583690	C	A
2	chr2_88586218	0	88586218	C	A
2	chr2_88598064	0	88598064	A	G
2	chr2_88600354	0	88600354	T	C
2	chr2_88614501	0	88614501	C	T
2	chr2_88622416	0	88622416	A	G
2	chr2_88632984	0	88632984	C	T
2	chr2_88645913	0	88645913	G	A
2	chr2_88646634	0	88646634	A	G
2	chr2_88657036	0	88657036	T	C
2	chr2_88682420	0	88682420	T	C
2	chr2_88700708	0	88700708	C	G
2	chr2_88702648	0	88702648	C	T
2	chr2_88704278	0	88704278	T	C
2	chr2_88704876	0	88704876	G	A
2	chr2_88705015	0	88705015	G	C
2	chr2_88710493	0	88710493	T	A
2	chr2_88734077	0	88734077	C	T
2	chr2_88747385	0	88747385	G	A
2	chr2_88748527	0	88748527	C	T
2	chr2_88750849	0	88750849	C	A
2	chr2_88756185	0	88756185	T	C
2	chr2_88759162	0	88759162	G	A
2	chr2_88761503	0	88761503	T	C
2	chr2_88764018	0	88764018	T	C
2	chr2_88765247	0	88765247	A	G
2	chr2_88767600	0	88767600	G	A
2	chr2_88770390	0	88770390	T	C
2	chr2_88771981	0	88771981	T	C
2	chr2_88773579	0	88773579	T	C
2	chr2_88773729	0	88773729	T	C
2	chr2_88774871	0	88774871	C	T
2	chr2_88781131	0	88781131	G	A
2	chr2_88792961	0	88792961	A	G
2	chr2_88798130	0	88798130	G	A
2	chr2_88805666	0	88805666	T	C
2	chr2_88811998	0	88811998	C	T
2	chr2_88816220	0	88816220	C	T
2	chr2_88817912	0	88817912	T	C
2	chr2_88822988	0	88822988	C	G
2	chr2_88823635	0	88823635	C	A
2	chr2_88837864	0	88837864	C	A
2	chr2_88854254	0	88854254	T	C
2	chr2_88856239	0	88856239	G	C
2	chr2_88857560	0	88857560	T	A
2	chr2_88863954	0	88863954	G	A
2	chr2_88882155	0	88882155	A	G
2	chr2_88882452	0	88882452	T	C
2	chr2_88890269	0	88890269	A	G
2	chr2_88891053	0	88891053	T	C
2	chr2_88897236	0	88897236	C	T
2	chr2_88900655	0	88900655	A	T
2	chr2_88901411	0	88901411	G	T
2	chr2_88905224	0	88905224	C	G
2	chr2_88906791	0	88906791	T	C
2	chr2_88917837	0	88917837	C	T
2	chr2_88923227	0	88923227	G	A
2	chr2_88925049	0	88925049	G	A
2	chr2_88928679	0	88928679	C	G
2	chr2_88934583	0	88934583	G	T
2	chr2_88936484	0	88936484	T	C
2	chr2_88945014	0	88945014	G	C
2	chr2_88945786	0	88945786	A	G
2	chr2_88948418	0	88948418	T	C
2	chr2_88949381	0	88949381	A	G
2	chr2_88950515	0	88950515	C	G
2	chr2_88955575	0	88955575	G	A
2	chr2_88957370	0	88957370	G	A
2	chr2_88960829	0	88960829	G	A
2	chr2_88967551	0	88967551	A	G
2	chr2_88968310	0	88968310	G	A
2	chr2_88975420	0	88975420	G	T
2	chr2_88976988	0	88976988	A	G
2	chr2_88982543	0	88982543	A	T
2	chr2_88984895	0	88984895	G	A
2	chr2_88989310	0	88989310	A	T
2	chr2_88990832	0	88990832	T	C
2	chr2_88993155	0	88993155	T	G
2	chr2_88994127	0	88994127	T	C
2	chr2_89009547	0	89009547	C	T
2	chr2_89010034	0	89010034	G	A
2	chr2_89011891	0	89011891	C	T
2	chr2_89018862	0	89018862	T	C
2	chr2_89024209	0	89024209	A	T
2	chr2_89025231	0	89025231	G	T
2	chr2_89025433	0	89025433	T	G
2	chr2_89040193	0	89040193	G	A
2	chr2_89043887	0	89043887	T	C
2	chr2_89063720	0	89063720	T	C
2	chr2_89070420	0	89070420	C	G
2	chr2_89071009	0	89071009	G	A
2	chr2_89072231	0	89072231	A	T
2	chr2_89076263	0	89076263	A	G
2	chr2_89081664	0	89081664	A	G
2	chr2_89081728	0	89081728	C	T
2	chr2_89092322	0	89092322	T	C
2	chr2_89097745	0	89097745	A	G
2	chr2_89098619	0	89098619	A	G
2	chr2_89101305	0	89101305	G	A
2	chr2_89110121	0	89110121	C	T
2	chr2_89118580	0	89118580	T	C
2	chr2_89120044	0	89120044	T	C
2	chr2_89122063	0	89122063	G	A
2	chr2_89122255	0	89122255	G	A
2	chr2_89131785	0	89131785	A	G
2	chr2_89142309	0	89142309	A	C
2	chr2_89145325	0	89145325	G	A
2	chr2_89148144	0	89148144	G	A
2	chr2_89157859	0	89157859	G	A
2	chr2_89159915	0	89159915	G	A
2	chr2_89162502	0	89162502	A	G
2	chr2_89164153	0	89164153	C	A
2	chr2_89172924	0	89172924	C	A
2	chr2_89173613	0	89173613	C	A
2	chr2_89176030	0	89176030	G	C
2	chr2_89176810	0	89176810	C	T
2	chr2_89177069	0	89177069	C	G
2	chr2_89184033	0	89184033	T	G
2	chr2_89184255	0	89184255	T	G
2	chr2_89211391	0	89211391	A	G
2	chr2_89218356	0	89218356	T	C
2	chr2_89222586	0	89222586	C	T
2	chr2_89229544	0	89229544	G	A
2	chr2_89235629	0	89235629	C	T
2	chr2_89246550	0	89246550	T	C
2	chr2_89253768	0	89253768	A	C
2	chr2_89263120	0	89263120	A	G
2	chr2_89264698	0	89264698	G	C
2	chr2_89269154	0	89269154	T	C
2	chr2_89271613	0	89271613	G	C
2	chr2_89275468	0	89275468	G	A
2	chr2_89278872	0	89278872	T	G
2	chr2_89281473	0	89281473	G	C
2	chr2_89281867	0	89281867	A	C
2	chr2_89282893	0	89282893	A	G
2	chr2_89288846	0	89288846	A	G
2	chr2_89291993	0	89291993	C	T
2	chr2_89294125	0	89294125	G	A
2	chr2_89307890	0	89307890	A	G
2	chr2_89313169	0	89313169	A	G
2	chr2_89316035	0	89316035	C	T
2	chr2_89321079	0	89321079	A	T
2	chr2_89324327	0	89324327	C	T
2	chr2_89337233	0	89337233	A	G
2	chr2_89342900	0	89342900	C	T
2	chr2_89350421	0	89350421	G	T
2	chr2_89358627	0	89358627	G	T
2	chr2_89365618	0	89365618	A	G
2	chr2_89365877	0	89365877	T	C
2	chr2_89382076	0	89382076	A	G
2	chr2_89383524	0	89383524	A	T
2	chr2_89389983	0	89389983	T	C
2	chr2_89392278	0	89392278	A	G
2	chr2_89393658	0	89393658	G	A
2	chr2_89394043	0	89394043	G	A
2	chr2_89399627	0	89399627	T	G
2	chr2_89402258	0	89402258	A	G
2	chr2_89406737	0	89406737	T	C
2	chr2_89406846	0	89406846	C	T
2	chr2_89412596	0	89412596	C	G
2	chr2_89414702	0	89414702	T	C
2	chr2_89418933	0	89418933	C	A
2	chr2_89424569	0	89424569	A	T
2	chr2_89431872	0	89431872	T	C
2	chr2_89432111	0	89432111	A	T
2	chr2_89437132	0	89437132	C	A
2	chr2_89444355	0	89444355	C	A
2	chr2_89445389	0	89445389	A	G
2	chr2_89467569	0	89467569	A	T
2	chr2_89469108	0	89469108	A	G
2	chr2_89474889	0	89474889	T	C
2	chr2_89483031	0	89483031	G	T
2	chr2_89498096	0	89498096	G	A
2	chr2_89498764	0	89498764	C	T
2	chr2_89500531	0	89500531	G	T
2	chr2_89501215	0	89501215	G	A
2	chr2_89510310	0	89510310	G	T
2	chr2_89513714	0	89513714	T	C
2	chr2_89514342	0	89514342	A	C
2	chr2_89514657	0	89514657	C	T
2	chr2_89524171	0	89524171	T	C
2	chr2_89524868	0	89524868	T	C
2	chr2_89535557	0	89535557	A	G
2	chr2_89536641	0	89536641	C	T
2	chr2_89538574	0	89538574	A	G
2	chr2_89544437	0	89544437	A	G
2	chr2_89544453	0	89544453	T	C
2	chr2_89545927	0	89545927	A	G
2	chr2_89551247	0	89551247	G	A
2	chr2_89575482	0	89575482	A	C
2	chr2_89577177	0	89577177	C	T
2	chr2_89592032	0	89592032	T	C
2	chr2_89597123	0	89597123	A	G
2	chr2_89602447	0	89602447	T	C
2	chr2_89609923	0	89609923	C	A
2	chr2_89619666	0	89619666	C	T
2	chr2_89625440	0	89625440	A	G
2	chr2_89628533	0	89628533	C	A
2	chr2_89631343	0	89631343	G	A
2	chr2_89643905	0	89643905	C	T
2	chr2_89645966	0	89645966	A	C
2	chr2_89646912	0	89646912	A	G
2	chr2_89664697	0	89664697	A	C
2	chr2_89676030	0	89676030	A	G
2	chr2_89678808	0	89678808	C	G
2	chr2_89685697	0	89685697	T	C
2	chr2_89689567	0	89689567	A	G
2	chr2_89699573	0	89699573	G	A
2	chr2_89701264	0	89701264	T	A
2	chr2_89701939	0	89701939	C	G
2	chr2_89703210	0	89703210	G	A
2	chr2_89703646	0	89703646	A	G
2	chr2_89711944	0	89711944	A	G
2	chr2_89716423	0	89716423	T	C
2	chr2_89724817	0	89724817	A	G
2	chr2_89728531	0	89728531	C	T
2	chr2_89728873	0	89728873	C	A
2	chr2_89741141	0	89741141	T	G
2	chr2_89741641	0	89741641	C	G
2	chr2_89741748	0	89741748	G	A
2	chr2_89747410	0	89747410	T	A
2	chr2_89751319	0	89751319	C	G
2	chr2_89751897	0	89751897	G	A
2	chr2_89754201	0	89754201	A	T
2	chr2_89761070	0	89761070	C	A
2	chr2_89768443	0	89768443	G	C
2	chr2_89768890	0	89768890	T	C
2	chr2_89772575	0	89772575	C	G
2	chr2_89775621	0	89775621	G	A
2	chr2_89778315	0	89778315	A	G
2	chr2_89779837	0	89779837	C	T
2	chr2_89787369	0	89787369	T	C
2	chr2_89796394	0	89796394	G	C
2	chr2_89798366	0	89798366	C	T
2	chr2_89804236	0	89804236	T	A
2	chr2_89806538	0	89806538	C	T
2	chr2_89808090	0	89808090	G	A
2	chr2_89812082	0	89812082	C	T
2	chr2_89839922	0	89839922	A	G
2	chr2_89841229	0	89841229	G	C
2	chr2_89864152	0	89864152	C	A
2	chr2_89866370	0	89866370	T	C
2	chr2_89866787	0	89866787	T	C
2	chr2_89874259	0	89874259	C	T
2	chr2_89883842	0	89883842	G	A
2	chr2_89884185	0	89884185	C	T
2	chr2_89885074	0	89885074	G	C
2	chr2_89891186	0	89891186	C	T
2	chr2_89898937	0	89898937	C	G
2	chr2_89899390	0	89899390	A	G
2	chr2_89910794	0	89910794	A	G
2	chr2_89915925	0	89915925	C	T
2	chr2_89920858	0	89920858	C	A
2	chr2_89931528	0	89931528	C	T
2	chr2_89934339	0	89934339	T	C
2	chr2_89939893	0	89939893	C	A
2	chr2_89944387	0	89944387	G	T
2	chr2_89945857	0	89945857	C	A
2	chr2_89979925	0	89979925	G	A
2	chr2_89982307	0	89982307	C	T
2	chr2_89988563	0	89988563	C	T
2	chr2_89992531	0	89992531	C	T
2	chr2_90000693	0	90000693	G	T
2	chr2_90028281	0	90028281	G	C
2	chr2_90032096	0	90032096	G	A
2	chr2_90041227	0	90041227	C	A
2	chr2_90045058	0	90045058	G	A
2	chr2_90050894	0	90050894	G	A
2	chr2_90051688	0	90051688	C	T
2	chr2_90052822	0	90052822	C	T
2	chr2_90072809	0	90072809	G	A
2	chr2_90087555	0	90087555	G	T
2	chr2_90090308	0	90090308	G	A
2	chr2_90097463	0	90097463	A	G
2	chr2_90098024	0	90098024	C	G
2	chr2_90100434	0	90100434	G	T
2	chr2_90122353	0	90122353	T	G
2	chr2_90122837	0	90122837	T	C
2	chr2_90122903	0	90122903	A	G
2	chr2_90122951	0	90122951	G	A
2	chr2_90125289	0	90125289	C	A
2	chr2_90126962	0	90126962	T	C
2	chr2_90131470	0	90131470	C	G
2	chr2_90138930	0	90138930	T	C
2	chr2_90155271	0	90155271	G	A
2	chr2_90165191	0	90165191	T	C
2	chr2_90176216	0	90176216	G	A
2	chr2_90176743	0	90176743	G	T
2	chr2_90176867	0	90176867	G	A
2	chr2_90178060	0	90178060	A	G
2	chr2_90180944	0	90180944	A	G
2	chr2_90181664	0	90181664	T	G
2	chr2_90191735	0	90191735	C	T
2	chr2_90192263	0	90192263	C	T
2	chr2_90193090	0	90193090	G	C
2	chr2_90205260	0	90205260	A	G
2	chr2_90209377	0	90209377	C	T
2	chr2_90212009	0	90212009	C	G
2	chr2_90214620	0	90214620	T	C
2	chr2_90216496	0	90216496	C	T
2	chr2_90221311	0	90221311	A	G
2	chr2_90231058	0	90231058	T	G
2	chr2_90235046	0	90235046	T	G
2	chr2_90236939	0	90236939	C	T
2	chr2_90275195	0	90275195	A	G
2	chr2_90276440	0	90276440	A	T
2	chr2_90283995	0	90283995	A	G
2	chr2_90288310	0	90288310	A	G
2	chr2_90303376	0	90303376	C	G
2	chr2_90305252	0	90305252	A	G
2	chr2_90305907	0	90305907	C	T
2	chr2_90307649	0	90307649	C	A
2	chr2_90309126	0	90309126	A	G
2	chr2_90315128	0	90315128	T	C
2	chr2_90319412	0	90319412	G	T
2	chr2_90323645	0	90323645	T	C
2	chr2_90327058	0	90327058	T	C
2	chr2_90332305	0	90332305	C	T
2	chr2_90341750	0	90341750	T	C
2	chr2_90352713	0	90352713	T	C
2	chr2_90357335	0	90357335	T	A
2	chr2_90359543	0	90359543	C	T
2	chr2_90361340	0	90361340	C	T
2	chr2_90366864	0	90366864	A	G
2	chr2_90367946	0	90367946	C	T
2	chr2_90378275	0	90378275	C	T
2	chr2_90392245	0	90392245	G	C
2	chr2_90398177	0	90398177	C	T
2	chr2_90409030	0	90409030	C	T
2	chr2_90420736	0	90420736	G	T
2	chr2_90438911	0	90438911	T	G
2	chr2_90441789	0	90441789	G	A
2	chr2_90452530	0	90452530	T	C
2	chr2_90453541	0	90453541	A	G
2	chr2_90458373	0	90458373	A	G
2	chr2_90462598	0	90462598	G	T
2	chr2_90463496	0	90463496	T	C
2	chr2_90468507	0	90468507	T	C
2	chr2_90476497	0	90476497	A	G
2	chr2_90479200	0	90479200	A	G
2	chr2_90484275	0	90484275	A	G
2	chr2_90491601	0	90491601	T	C
2	chr2_90492244	0	90492244	G	A
2	chr2_90497000	0	90497000	T	C
2	chr2_90498719	0	90498719	C	T
2	chr2_90505920	0	90505920	G	A
2	chr2_90506159	0	90506159	A	G
2	chr2_90507749	0	90507749	G	A
2	chr2_90508141	0	90508141	G	A
2	chr2_90521656	0	90521656	T	C
2	chr2_90522202	0	90522202	G	A
2	chr2_90522734	0	90522734	G	A
2	chr2_90523869	0	90523869	G	A
2	chr2_90524948	0	90524948	T	C
2	chr2_90530498	0	90530498	G	C
2	chr2_90533327	0	90533327	T	G
2	chr2_90536269	0	90536269	A	G
2	chr2_90546147	0	90546147	G	A
2	chr2_90547404	0	90547404	T	C
2	chr2_90554940	0	90554940	G	A
2	chr2_90559701	0	90559701	C	A
2	chr2_90561179	0	90561179	T	G
2	chr2_90580514	0	90580514	C	T
2	chr2_90592171	0	90592171	T	C
2	chr2_90592775	0	90592775	G	A
2	chr2_90599053	0	90599053	G	T
2	chr2_90603605	0	90603605	A	C
2	chr2_90606752	0	90606752	G	T
2	chr2_90609820	0	90609820	T	G
2	chr2_90618678	0	90618678	T	C
2	chr2_90620038	0	90620038	T	C
2	chr2_90628185	0	90628185	T	C
2	chr2_90629203	0	90629203	G	A
2	chr2_90632595	0	90632595	T	C
2	chr2_90632696	0	90632696	T	C
2	chr2_90637232	0	90637232	G	A
2	chr2_90637608	0	90637608	A	G
2	chr2_90640007	0	90640007	T	C
2	chr2_90644458	0	90644458	A	G
2	chr2_90649425	0	90649425	A	G
2	chr2_90652497	0	90652497	A	T
2	chr2_90665571	0	90665571	A	C
2	chr2_90665621	0	90665621	T	A
2	chr2_90666329	0	90666329	A	C
2	chr2_90666804	0	90666804	A	C
2	chr2_90668048	0	90668048	C	A
2	chr2_90671365	0	90671365	A	G
2	chr2_90672390	0	90672390	A	G
2	chr2_90688767	0	90688767	C	T
2	chr2_90696346	0	90696346	T	C
2	chr2_90696375	0	90696375	C	T
2	chr2_90703038	0	90703038	A	G
2	chr2_90704662	0	90704662	T	C
2	chr2_90715337	0	90715337	C	T
2	chr2_90716099	0	90716099	A	G
2	chr2_90717397	0	90717397	A	G
2	chr2_90726464	0	90726464	C	T
2	chr2_90728716	0	90728716	G	C
2	chr2_90737347	0	90737347	A	G
2	chr2_90743776	0	90743776	C	G
2	chr2_90748267	0	90748267	A	C
2	chr2_90770960	0	90770960	T	A
2	chr2_90789327	0	90789327	T	C
2	chr2_90793891	0	90793891	G	A
2	chr2_90793970	0	90793970	A	C
2	chr2_90795154	0	90795154	A	G
2	chr2_90800272	0	90800272	C	T
2	chr2_90801773	0	90801773	C	T
2	chr2_90803299	0	90803299	C	T
2	chr2_90818868	0	90818868	A	G
2	chr2_90823574	0	90823574	T	C
2	chr2_90825150	0	90825150	G	A
2	chr2_90835194	0	90835194	G	T
2	chr2_90843259	0	90843259	C	T
2	chr2_90844390	0	90844390	T	C
2	chr2_90856861	0	90856861	T	C
2	chr2_90863057	0	90863057	A	C
2	chr2_90863266	0	90863266	T	C
2	chr2_90864288	0	90864288	T	A
2	chr2_90869879	0	90869879	C	T
2	chr2_90873733	0	90873733	G	T
2	chr2_90882029	0	90882029	A	G
2	chr2_90891570	0	90891570	G	C
2	chr2_90893673	0	90893673	G	A
2	chr2_90894067	0	90894067	T	C
2	chr2_90900899	0	90900899	T	C
2	chr2_90901161	0	90901161	G	C
2	chr2_90902095	0	90902095	A	G
2	chr2_90908443	0	90908443	T	C
2	chr2_90929630	0	90929630	T	C
2	chr2_90931207	0	90931207	C	G
2	chr2_90932775	0	90932775	G	A
2	chr2_90943937	0	90943937	C	T
2	chr2_90955879	0	90955879	A	G
2	chr2_90956890	0	90956890	A	G
2	chr2_90958310	0	90958310	G	A
2	chr2_90961076	0	90961076	C	T
2	chr2_90971640	0	90971640	T	C
2	chr2_90974760	0	90974760	A	G
2	chr2_90980509	0	90980509	A	G
2	chr2_90982205	0	90982205	A	G
2	chr2_90983708	0	90983708	A	G
2	chr2_90983814	0	90983814	C	G
2	chr2_90984607	0	90984607	A	C
2	chr2_90986204	0	90986204	T	G
2	chr2_90995871	0	90995871	A	C
2	chr2_91006632	0	91006632	C	T
2	chr2_91011856	0	91011856	G	A
2	chr2_91018906	0	91018906	G	C
2	chr2_91026843	0	91026843	A	G
2	chr2_91041233	0	91041233	T	C
2	chr2_91042432	0	91042432	A	G
2	chr2_91051449	0	91051449	A	C
2	chr2_91051637	0	91051637	G	A
2	chr2_91061399	0	91061399	A	C
2	chr2_91066027	0	91066027	A	C
2	chr2_91069628	0	91069628	C	G
2	chr2_91072181	0	91072181	A	G
2	chr2_91073739	0	91073739	T	C
2	chr2_91074957	0	91074957	G	A
2	chr2_91075037	0	91075037	A	T
2	chr2_91083350	0	91083350	A	G
2	chr2_91089142	0	91089142	G	T
2	chr2_91096894	0	91096894	T	A
2	chr2_91098438	0	91098438	G	C
2	chr2_91100270	0	91100270	C	T
2	chr2_91115025	0	91115025	T	C
2	chr2_91120842	0	91120842	T	C
2	chr2_91132877	0	91132877	C	G
2	chr2_91133365	0	91133365	T	C
2	chr2_91146110	0	91146110	A	C
2	chr2_91147340	0	91147340	T	C
2	chr2_91148161	0	91148161	C	G
2	chr2_91154422	0	91154422	C	T
2	chr2_91162776	0	91162776	A	G
2	chr2_91168289	0	91168289	C	T
2	chr2_91168681	0	91168681	A	C
2	chr2_91171449	0	91171449	A	T
2	chr2_91173004	0	91173004	T	C
2	chr2_91180949	0	91180949	C	T
2	chr2_91186098	0	91186098	T	C
2	chr2_91189839	0	91189839	G	C
2	chr2_91190960	0	91190960	C	G
2	chr2_91191273	0	91191273	G	T
2	chr2_91193577	0	91193577	T	C
2	chr2_91196926	0	91196926	C	T
2	chr2_91201122	0	91201122	G	A
2	chr2_91201688	0	91201688	T	G
2	chr2_91201980	0	91201980	A	G
2	chr2_91210174	0	91210174	G	C
2	chr2_91226805	0	91226805	G	C
2	chr2_91227534	0	91227534	G	A
2	chr2_91228483	0	91228483	G	A
2	chr2_91229227	0	91229227	C	T
2	chr2_91229531	0	91229531	C	T
2	chr2_91231803	0	91231803	C	G
2	chr2_91235756	0	91235756	T	C
2	chr2_91238774	0	91238774	A	G
2	chr2_91243912	0	91243912	G	C
2	chr2_91245159	0	91245159	C	T
2	chr2_91247557	0	91247557	A	G
2	chr2_91256977	0	91256977	T	C
2	chr2_91269432	0	91269432	A	G
2	chr2_91273267	0	91273267	A	G
2	chr2_91291929	0	91291929	A	G
2	chr2_91295789	0	91295789	A	G
2	chr2_91295871	0	91295871	G	C
2	chr2_91296027	0	91296027	G	A
2	chr2_91297445	0	91297445	T	C
2	chr2_91298125	0	91298125	T	A
2	chr2_91312746	0	91312746	T	C
2	chr2_91315161	0	91315161	C	G
2	chr2_91322908	0	91322908	G	A
2	chr2_91324270	0	91324270	C	A
2	chr2_91331147	0	91331147	G	C
2	chr2_91332613	0	91332613	C	G
2	chr2_91333273	0	91333273	A	G
2	chr2_91337980	0	91337980	T	C
2	chr2_91339554	0	91339554	A	G
2	chr2_91350050	0	91350050	A	G
2	chr2_91354040	0	91354040	G	A
2	chr2_91354913	0	91354913	A	G
2	chr2_91356685	0	91356685	A	G
2	chr2_91357822	0	91357822	T	A
2	chr2_91360478	0	91360478	A	G
2	chr2_91363620	0	91363620	G	C
2	chr2_91363839	0	91363839	C	T
2	chr2_91368185	0	91368185	C	T
2	chr2_91368589	0	91368589	G	T
2	chr2_91375935	0	91375935	G	T
2	chr2_91378141	0	91378141	G	A
2	chr2_91381188	0	91381188	A	G
2	chr2_91384965	0	91384965	A	G
2	chr2_91391309	0	91391309	G	A
2	chr2_91404006	0	91404006	C	T
2	chr2_91404489	0	91404489	G	A
2	chr2_91415640	0	91415640	G	C
2	chr2_91425747	0	91425747	C	T
2	chr2_91431990	0	91431990	G	C
2	chr2_91433077	0	91433077	T	C
2	chr2_91440327	0	91440327	T	C
2	chr2_91447116	0	91447116	A	G
2	chr2_91453874	0	91453874	T	G
2	chr2_91455198	0	91455198	T	C
2	chr2_91455229	0	91455229	A	G
2	chr2_91478037	0	91478037	C	A
2	chr2_91478097	0	91478097	G	T
2	chr2_91480964	0	91480964	G	A
2	chr2_91482056	0	91482056	G	T
2	chr2_91489638	0	91489638	T	G
2	chr2_91492325	0	91492325	T	C
2	chr2_91500587	0	91500587	G	A
2	chr2_91532139	0	91532139	T	G
2	chr2_91533019	0	91533019	G	C
2	chr2_91536484	0	91536484	T	C
2	chr2_91541501	0	91541501	T	C
2	chr2_91543775	0	91543775	G	A
2	chr2_91545622	0	91545622	C	A
2	chr2_91546853	0	91546853	G	A
2	chr2_91550627	0	91550627	G	T
2	chr2_91551127	0	91551127	T	C
2	chr2_91555579	0	91555579	G	A
2	chr2_91563594	0	91563594	C	T
2	chr2_91566187	0	91566187	G	A
2	chr2_91567807	0	91567807	C	T
2	chr2_91575207	0	91575207	A	T
2	chr2_91585367	0	91585367	G	A
2	chr2_91592272	0	91592272	C	A
2	chr2_91598968	0	91598968	A	T
2	chr2_91600585	0	91600585	A	G
2	chr2_91601693	0	91601693	G	T
2	chr2_91601916	0	91601916	T	A
2	chr2_91605002	0	91605002	T	C
2	chr2_91607070	0	91607070	G	C
2	chr2_91609786	0	91609786	G	A
2	chr2_91609837	0	91609837	C	T
2	chr2_91613655	0	91613655	T	G
2	chr2_91615739	0	91615739	C	A
2	chr2_91619814	0	91619814	T	C
2	chr2_91622891	0	91622891	T	C
2	chr2_91630267	0	91630267	C	T
2	chr2_91630617	0	91630617	T	C
2	chr2_91637714	0	91637714	A	C
2	chr2_91650876	0	91650876	G	A
2	chr2_91656642	0	91656642	G	A
2	chr2_91658692	0	91658692	A	G
2	chr2_91660079	0	91660079	T	C
2	chr2_91661845	0	91661845	C	T
2	chr2_91666985	0	91666985	T	A
2	chr2_91670991	0	91670991	G	A
2	chr2_91671704	0	91671704	A	G
2	chr2_91673051	0	91673051	A	G
2	chr2_91674727	0	91674727	A	G
2	chr2_91680844	0	91680844	C	T
2	chr2_91681853	0	91681853	A	G
2	chr2_91686712	0	91686712	G	A
2	chr2_91690494	0	91690494	A	G
2	chr2_91702812	0	91702812	C	G
2	chr2_91714999	0	91714999	G	A
2	chr2_91717295	0	91717295	G	A
2	chr2_91718396	0	91718396	A	G
2	chr2_91722521	0	91722521	T	C
2	chr2_91727021	0	91727021	T	G
2	chr2_91735428	0	91735428	A	G
2	chr2_91742956	0	91742956	T	C
2	chr2_91744409	0	91744409	C	G
2	chr2_91754474	0	91754474	T	C
2	chr2_91754942	0	91754942	A	G
2	chr2_91755311	0	91755311	T	C
2	chr2_91756706	0	91756706	A	G
2	chr2_91759847	0	91759847	T	C
2	chr2_91760950	0	91760950	T	C
2	chr2_91765093	0	91765093	T	C
2	chr2_91782619	0	91782619	T	C
2	chr2_91784239	0	91784239	T	G
2	chr2_91784364	0	91784364	T	C
2	chr2_91793231	0	91793231	G	A
2	chr2_91798681	0	91798681	T	C
2	chr2_91812344	0	91812344	T	C
2	chr2_91813154	0	91813154	A	G
2	chr2_91822464	0	91822464	C	T
2	chr2_91830809	0	91830809	G	A
2	chr2_91834730	0	91834730	G	A
2	chr2_91838262	0	91838262	C	A
2	chr2_91841082	0	91841082	C	T
2	chr2_91841272	0	91841272	T	C
2	chr2_91842083	0	91842083	A	C
2	chr2_91851999	0	91851999	C	T
2	chr2_91860454	0	91860454	T	C
2	chr2_91862360	0	91862360	T	C
2	chr2_91873066	0	91873066	T	C
2	chr2_91881876	0	91881876	C	G
2	chr2_91882402	0	91882402	T	C
2	chr2_91886856	0	91886856	A	G
2	chr2_91889866	0	91889866	G	A
2	chr2_91898257	0	91898257	T	C
2	chr2_91899948	0	91899948	G	A
2	chr2_91924448	0	91924448	T	G
2	chr2_91929755	0	91929755	C	T
2	chr2_91930080	0	91930080	A	G
2	chr2_91936151	0	91936151	A	T
2	chr2_91940362	0	91940362	C	T
2	chr2_91944751	0	91944751	T	C
2	chr2_91946233	0	91946233	T	C
2	chr2_91946714	0	91946714	T	C
2	chr2_91959142	0	91959142	T	A
2	chr2_91961589	0	91961589	A	G
2	chr2_91964481	0	91964481	G	C
2	chr2_91981254	0	91981254	G	T
2	chr2_91983201	0	91983201	T	A
2	chr2_91990175	0	91990175	A	G
2	chr2_92005105	0	92005105	C	A
2	chr2_92017484	0	92017484	C	A
2	chr2_92024096	0	92024096	A	C
2	chr2_92035224	0	92035224	A	G
2	chr2_92039805	0	92039805	A	G
2	chr2_92066456	0	92066456	G	C
2	chr2_92067667	0	92067667	C	T
2	chr2_92076675	0	92076675	G	A
2	chr2_92081268	0	92081268	T	G
2	chr2_92085277	0	92085277	C	A
2	chr2_92087319	0	92087319	G	A
2	chr2_92091495	0	92091495	A	G
2	chr2_92104164	0	92104164	G	A
2	chr2_92112280	0	92112280	A	G
2	chr2_92120513	0	92120513	T	C
2	chr2_92128215	0	92128215	T	C
2	chr2_92129286	0	92129286	T	C
2	chr2_92133180	0	92133180	G	A
2	chr2_92138507	0	92138507	A	T
2	chr2_92147626	0	92147626	G	T
2	chr2_92171863	0	92171863	A	G
2	chr2_92185031	0	92185031	A	G
2	chr2_92185850	0	92185850	T	C
2	chr2_92186719	0	92186719	C	A
2	chr2_92187398	0	92187398	A	G
2	chr2_92188878	0	92188878	C	A
2	chr2_92190676	0	92190676	A	G
2	chr2_92192029	0	92192029	C	T
2	chr2_92192105	0	92192105	T	C
2	chr2_92205962	0	92205962	C	T
2	chr2_92206317	0	92206317	G	C
2	chr2_92219362	0	92219362	G	A
2	chr2_92236986	0	92236986	T	C
2	chr2_92238559	0	92238559	C	T
2	chr2_92241381	0	92241381	C	T
2	chr2_92249788	0	92249788	C	T
2	chr2_92252619	0	92252619	A	T
2	chr2_92256345	0	92256345	A	C
2	chr2_92263051	0	92263051	T	A
2	chr2_92266226	0	92266226	C	G
2	chr2_92266631	0	92266631	G	A
2	chr2_92271482	0	92271482	T	C
2	chr2_92273583	0	92273583	G	A
2	chr2_92276274	0	92276274	T	C
2	chr2_92277613	0	92277613	C	T
2	chr2_92289162	0	92289162	T	C
2	chr2_92292570	0	92292570	T	C
2	chr2_92292701	0	92292701	A	G
2	chr2_92298808	0	92298808	A	C
2	chr2_92299382	0	92299382	G	A
2	chr2_92300600	0	92300600	G	T
2	chr2_92300664	0	92300664	T	G
2	chr2_92305033	0	92305033	A	G
2	chr2_92305066	0	92305066	T	G
2	chr2_92307860	0	92307860	A	G
2	chr2_92309578	0	92309578	C	G
2	chr2_92315815	0	92315815	A	G
2	chr2_92319209	0	92319209	A	G
2	chr2_92320998	0	92320998	T	C
2	chr2_92321055	0	92321055	G	A
2	chr2_92321091	0	92321091	C	T
2	chr2_92321445	0	92321445	T	C
2	chr2_92326208	0	92326208	C	T
2	chr2_92327683	0	92327683	C	T
2	chr2_92332805	0	92332805	A	C
2	chr2_92335677	0	92335677	A	G
2	chr2_92339464	0	92339464	C	T
2	chr2_92346586	0	92346586	A	G
2	chr2_92352671	0	92352671	C	T
2	chr2_92354072	0	92354072	C	T
2	chr2_92354840	0	92354840	A	G
2	chr2_92356165	0	92356165	A	G
2	chr2_92358482	0	92358482	C	T
2	chr2_92369877	0	92369877	T	C
2	chr2_92372906	0	92372906	A	C
2	chr2_92373207	0	92373207	C	A
2	chr2_92374959	0	92374959	T	C
2	chr2_92376119	0	92376119	T	C
2	chr2_92376759	0	92376759	A	G
2	chr2_92379958	0	92379958	A	C
2	chr2_92382014	0	92382014	C	T
2	chr2_92384494	0	92384494	G	C
2	chr2_92386618	0	92386618	C	T
2	chr2_92398298	0	92398298	G	A
2	chr2_92410826	0	92410826	T	C
2	chr2_92416720	0	92416720	C	T
2	chr2_92416774	0	92416774	T	C
2	chr2_92419624	0	92419624	A	C
2	chr2_92420041	0	92420041	C	T
2	chr2_92428218	0	92428218	T	C
2	chr2_92434502	0	92434502	A	G
2	chr2_92441741	0	92441741	C	T
2	chr2_92449309	0	92449309	C	T
2	chr2_92449347	0	92449347	T	G
2	chr2_92450236	0	92450236	A	C
2	chr2_92450729	0	92450729	G	A
2	chr2_92452942	0	92452942	T	C
2	chr2_92453089	0	92453089	C	G
2	chr2_92460494	0	92460494	T	G
2	chr2_92462746	0	92462746	A	G
2	chr2_92468530	0	92468530	A	G
2	chr2_92468802	0	92468802	T	C
2	chr2_92476480	0	92476480	C	T
2	chr2_92483950	0	92483950	A	G
2	chr2_92484206	0	92484206	C	A
2	chr2_92484973	0	92484973	T	G
2	chr2_92488942	0	92488942	A	G
2	chr2_92496351	0	92496351	G	A
2	chr2_92499145	0	92499145	G	A
2	chr2_92502262	0	92502262	T	G
2	chr2_92521372	0	92521372	T	C
2	chr2_92523860	0	92523860	C	A
2	chr2_92530611	0	92530611	C	T
2	chr2_92537377	0	92537377	A	G
2	chr2_92538233	0	92538233	G	T
2	chr2_92538403	0	92538403	T	C
2	chr2_92541592	0	92541592	T	C
2	chr2_92541863	0	92541863	C	T
2	chr2_92547630	0	92547630	A	G
2	chr2_92552609	0	92552609	G	A
2	chr2_92557861	0	92557861	C	G
2	chr2_92564439	0	92564439	T	C
2	chr2_92566273	0	92566273	A	G
2	chr2_92570135	0	92570135	C	T
2	chr2_92575044	0	92575044	T	C
2	chr2_92575095	0	92575095	A	C
2	chr2_92575261	0	92575261	C	A
2	chr2_92578008	0	92578008	G	A
2	chr2_92582067	0	92582067	T	G
2	chr2_92582679	0	92582679	G	T
2	chr2_92585112	0	92585112	G	A
2	chr2_92585332	0	92585332	T	C
2	chr2_92588980	0	92588980	A	G
2	chr2_92595509	0	92595509	A	G
2	chr2_92601574	0	92601574	C	T
2	chr2_92603241	0	92603241	G	A
2	chr2_92604963	0	92604963	G	A
2	chr2_92606687	0	92606687	A	C
2	chr2_92608620	0	92608620	C	T
2	chr2_92609986	0	92609986	T	C
2	chr2_92611166	0	92611166	G	C
2	chr2_92617926	0	92617926	T	C
2	chr2_92619324	0	92619324	C	T
2	chr2_92619342	0	92619342	T	C
2	chr2_92621742	0	92621742	A	G
2	chr2_92623638	0	92623638	T	G
2	chr2_92623679	0	92623679	G	A
2	chr2_92625895	0	92625895	T	C
2	chr2_92630654	0	92630654	C	G
2	chr2_92632732	0	92632732	G	A
2	chr2_92634349	0	92634349	T	C
2	chr2_92634609	0	92634609	T	A
2	chr2_92635168	0	92635168	C	A
2	chr2_92642489	0	92642489	C	T
2	chr2_92648709	0	92648709	T	C
2	chr2_92652482	0	92652482	A	G
2	chr2_92655686	0	92655686	C	T
2	chr2_92661108	0	92661108	C	G
2	chr2_92669283	0	92669283	T	C
2	chr2_92669932	0	92669932	C	T
2	chr2_92671448	0	92671448	T	G
2	chr2_92681350	0	92681350	A	C
2	chr2_92686786	0	92686786	T	G
2	chr2_92691839	0	92691839	A	G
2	chr2_92695892	0	92695892	C	T
2	chr2_92699634	0	92699634	A	G
2	chr2_92705434	0	92705434	C	T
2	chr2_92723865	0	92723865	T	G
2	chr2_92726308	0	92726308	A	G
2	chr2_92726814	0	92726814	C	G
2	chr2_92732832	0	92732832	C	T
2	chr2_92754700	0	92754700	T	C
2	chr2_92756473	0	92756473	G	A
2	chr2_92764305	0	92764305	G	A
2	chr2_92769695	0	92769695	G	A
2	chr2_92777949	0	92777949	G	T
2	chr2_92782201	0	92782201	T	G
2	chr2_92782316	0	92782316	C	T
2	chr2_92782887	0	92782887	T	C
2	chr2_92784220	0	92784220	C	T
2	chr2_92792415	0	92792415	G	T
2	chr2_92801365	0	92801365	T	C
2	chr2_92805476	0	92805476	A	G
2	chr2_92822934	0	92822934	A	G
2	chr2_92832557	0	92832557	T	G
2	chr2_92835215	0	92835215	T	G
2	chr2_92838396	0	92838396	G	A
2	chr2_92839517	0	92839517	C	G
2	chr2_92845570	0	92845570	C	T
2	chr2_92850871	0	92850871	G	A
2	chr2_92856579	0	92856579	T	G
2	chr2_92857007	0	92857007	T	C
2	chr2_92857358	0	92857358	G	T
2	chr2_92860475	0	92860475	T	A
2	chr2_92861148	0	92861148	T	C
2	chr2_92864403	0	92864403	G	T
2	chr2_92865597	0	92865597	C	T
2	chr2_92870340	0	92870340	G	A
2	chr2_92872175	0	92872175	C	A
2	chr2_92874365	0	92874365	G	C
2	chr2_92887943	0	92887943	A	T
2	chr2_92895826	0	92895826	G	A
2	chr2_92896224	0	92896224	T	C
2	chr2_92905590	0	92905590	A	G
2	chr2_92911155	0	92911155	C	T
2	chr2_92916603	0	92916603	C	T
2	chr2_92916837	0	92916837	A	G
2	chr2_92920933	0	92920933	G	A
2	chr2_92939473	0	92939473	A	G
2	chr2_92947677	0	92947677	A	G
2	chr2_92951948	0	92951948	T	C
2	chr2_92954884	0	92954884	C	T
2	chr2_92955546	0	92955546	C	T
2	chr2_92957296	0	92957296	C	T
2	chr2_92961300	0	92961300	C	T
2	chr2_92967340	0	92967340	T	G
2	chr2_92969111	0	92969111	A	G
2	chr2_92970556	0	92970556	G	A
2	chr2_92973685	0	92973685	G	A
2	chr2_92975412	0	92975412	T	C
2	chr2_92975890	0	92975890	T	C
2	chr2_92981385	0	92981385	A	T
2	chr2_92986045	0	92986045	C	T
2	chr2_92987346	0	92987346	C	T
2	chr2_92990994	0	92990994	T	C
2	chr2_92991330	0	92991330	T	C
2	chr2_93002714	0	93002714	G	A
2	chr2_93002952	0	93002952	C	T
2	chr2_93005425	0	93005425	A	G
2	chr2_93015611	0	93015611	A	G
2	chr2_93020371	0	93020371	G	A
2	chr2_93032484	0	93032484	G	A
2	chr2_93036263	0	93036263	G	A
2	chr2_93041680	0	93041680	T	C
2	chr2_93052934	0	93052934	G	C
2	chr2_93054014	0	93054014	A	G
2	chr2_93054209	0	93054209	T	G
2	chr2_93056556	0	93056556	T	G
2	chr2_93061011	0	93061011	G	A
2	chr2_93062677	0	93062677	T	C
2	chr2_93063497	0	93063497	A	G
2	chr2_93072022	0	93072022	T	A
2	chr2_93072809	0	93072809	A	T
2	chr2_93074774	0	93074774	T	G
2	chr2_93074801	0	93074801	T	A
2	chr2_93076046	0	93076046	A	G
2	chr2_93078129	0	93078129	T	A
2	chr2_93081059	0	93081059	G	C
2	chr2_93090643	0	93090643	T	C
2	chr2_93096889	0	93096889	T	C
2	chr2_93098340	0	93098340	A	G
2	chr2_93099980	0	93099980	C	A
2	chr2_93100717	0	93100717	A	C
2	chr2_93101421	0	93101421	C	T
2	chr2_93102201	0	93102201	G	A
2	chr2_93113007	0	93113007	T	C
2	chr2_93115202	0	93115202	A	G
2	chr2_93116948	0	93116948	T	C
2	chr2_93117112	0	93117112	T	C
2	chr2_93134875	0	93134875	G	A
2	chr2_93137138	0	93137138	G	A
2	chr2_93139196	0	93139196	G	T
2	chr2_93151268	0	93151268	A	G
2	chr2_93153372	0	93153372	A	G
2	chr2_93155426	0	93155426	G	C
2	chr2_93159529	0	93159529	A	G
2	chr2_93161340	0	93161340	T	C
2	chr2_93168171	0	93168171	A	G
2	chr2_93171238	0	93171238	A	G
2	chr2_93175847	0	93175847	T	C
2	chr2_93178568	0	93178568	A	G
2	chr2_93178780	0	93178780	G	A
2	chr2_93185155	0	93185155	C	A
2	chr2_93191286	0	93191286	C	T
2	chr2_93199551	0	93199551	T	C
2	chr2_93200328	0	93200328	C	A
2	chr2_93200918	0	93200918	C	T
2	chr2_93208758	0	93208758	T	C
2	chr2_93211018	0	93211018	T	G
2	chr2_93211505	0	93211505	T	C
2	chr2_93216665	0	93216665	G	A
2	chr2_93218437	0	93218437	T	C
2	chr2_93221655	0	93221655	A	G
2	chr2_93222046	0	93222046	T	C
2	chr2_93233173	0	93233173	G	C
2	chr2_93238875	0	93238875	A	G
2	chr2_93248408	0	93248408	T	C
2	chr2_93249535	0	93249535	G	A
2	chr2_93250737	0	93250737	G	T
2	chr2_93259815	0	93259815	T	C
2	chr2_93264488	0	93264488	C	T
2	chr2_93268309	0	93268309	A	G
2	chr2_93272155	0	93272155	G	T
2	chr2_93275030	0	93275030	A	G
2	chr2_93277058	0	93277058	T	C
2	chr2_93277890	0	93277890	G	A
2	chr2_93278391	0	93278391	G	C
2	chr2_93278815	0	93278815	C	A
2	chr2_93279259	0	93279259	G	A
2	chr2_93281697	0	93281697	G	T
2	chr2_93290902	0	93290902	T	C
2	chr2_93291734	0	93291734	G	C
2	chr2_93319181	0	93319181	A	G
2	chr2_93327132	0	93327132	C	G
2	chr2_93327623	0	93327623	T	C
2	chr2_93328669	0	93328669	C	G
2	chr2_93332095	0	93332095	A	G
2	chr2_93333000	0	93333000	G	A
2	chr2_93372017	0	93372017	A	G
2	chr2_93373729	0	93373729	T	A
2	chr2_93378120	0	93378120	C	G
2	chr2_93378306	0	93378306	T	G
2	chr2_93396609	0	93396609	T	A
2	chr2_93404806	0	93404806	A	T
2	chr2_93411883	0	93411883	A	C
2	chr2_93413276	0	93413276	A	G
2	chr2_93415390	0	93415390	T	C
2	chr2_93417045	0	93417045	G	C
2	chr2_93427527	0	93427527	T	C
2	chr2_93439036	0	93439036	G	A
2	chr2_93441400	0	93441400	T	C
2	chr2_93444642	0	93444642	G	A
2	chr2_93445077	0	93445077	A	C
2	chr2_93453201	0	93453201	A	T
2	chr2_93455656	0	93455656	C	A
2	chr2_93469734	0	93469734	G	A
2	chr2_93472345	0	93472345	A	G
2	chr2_93475782	0	93475782	G	A
2	chr2_93479194	0	93479194	G	C
2	chr2_93490487	0	93490487	A	G
2	chr2_93492566	0	93492566	G	C
2	chr2_93501385	0	93501385	C	T
2	chr2_93505119	0	93505119	T	C
2	chr2_93506848	0	93506848	C	G
2	chr2_93537137	0	93537137	G	A
2	chr2_93537716	0	93537716	C	T
2	chr2_93538685	0	93538685	C	G
2	chr2_93539592	0	93539592	C	T
2	chr2_93541470	0	93541470	A	G
2	chr2_93545149	0	93545149	G	C
2	chr2_93556134	0	93556134	A	T
2	chr2_93557247	0	93557247	A	G
2	chr2_93569157	0	93569157	A	G
2	chr2_93571416	0	93571416	A	G
2	chr2_93574805	0	93574805	C	A
2	chr2_93576229	0	93576229	C	G
2	chr2_93582685	0	93582685	G	A
2	chr2_93585223	0	93585223	G	A
2	chr2_93597493	0	93597493	T	G
2	chr2_93611178	0	93611178	G	A
2	chr2_93626328	0	93626328	A	G
2	chr2_93626864	0	93626864	T	C
2	chr2_93627112	0	93627112	C	A
2	chr2_93633262	0	93633262	G	C
2	chr2_93633268	0	93633268	A	T
2	chr2_93639675	0	93639675	C	T
2	chr2_93642451	0	93642451	G	A
2	chr2_93647411	0	93647411	A	C
2	chr2_93649895	0	93649895	A	C
2	chr2_93652970	0	93652970	T	C
2	chr2_93653424	0	93653424	T	C
2	chr2_93658693	0	93658693	G	A
2	chr2_93659531	0	93659531	C	A
2	chr2_93665597	0	93665597	A	G
2	chr2_93671236	0	93671236	G	A
2	chr2_93677887	0	93677887	T	G
2	chr2_93680482	0	93680482	C	T
2	chr2_93685576	0	93685576	T	G
2	chr2_93705957	0	93705957	A	G
2	chr2_93711177	0	93711177	T	C
2	chr2_93721871	0	93721871	G	C
2	chr2_93722805	0	93722805	G	A
2	chr2_93735275	0	93735275	C	T
2	chr2_93736802	0	93736802	T	C
2	chr2_93742993	0	93742993	C	T
2	chr2_93761807	0	93761807	G	A
2	chr2_93766610	0	93766610	A	G
2	chr2_93782729	0	93782729	G	A
2	chr2_93801106	0	93801106	A	G
2	chr2_93802737	0	93802737	C	T
2	chr2_93803928	0	93803928	T	C
2	chr2_93804378	0	93804378	G	A
2	chr2_93808604	0	93808604	C	T
2	chr2_93814141	0	93814141	C	T
2	chr2_93821336	0	93821336	T	C
2	chr2_93837273	0	93837273	A	G
2	chr2_93848245	0	93848245	A	G
2	chr2_93849279	0	93849279	C	A
2	chr2_93864308	0	93864308	A	T
2	chr2_93866073	0	93866073	T	C
2	chr2_93870158	0	93870158	C	T
2	chr2_93871530	0	93871530	A	G
2	chr2_93876474	0	93876474	A	T
2	chr2_93886809	0	93886809	C	T
2	chr2_93893922	0	93893922	T	C
2	chr2_93897286	0	93897286	T	C
2	chr2_93903749	0	93903749	T	C
2	chr2_93911009	0	93911009	C	T
2	chr2_93926357	0	93926357	A	T
2	chr2_93937293	0	93937293	T	G
2	chr2_93939232	0	93939232	C	T
2	chr2_93940716	0	93940716	C	T
2	chr2_93944082	0	93944082	C	T
2	chr2_93975065	0	93975065	T	C
2	chr2_93978426	0	93978426	G	A
2	chr2_93986120	0	93986120	C	T
2	chr2_93986260	0	93986260	T	C
2	chr2_93990383	0	93990383	G	C
2	chr2_93991021	0	93991021	T	C
2	chr2_93996746	0	93996746	C	T
2	chr2_94005886	0	94005886	G	T
2	chr2_94006272	0	94006272	A	G
2	chr2_94017463	0	94017463	C	G
2	chr2_94034962	0	94034962	G	A
2	chr2_94045913	0	94045913	C	A
2	chr2_94046177	0	94046177	T	C
2	chr2_94048203	0	94048203	T	C
2	chr2_94058189	0	94058189	C	T
2	chr2_94060694	0	94060694	G	A
2	chr2_94060813	0	94060813	T	C
2	chr2_94061075	0	94061075	C	T
2	chr2_94070451	0	94070451	G	C
2	chr2_94070826	0	94070826	C	T
2	chr2_94073948	0	94073948	C	G
2	chr2_94079968	0	94079968	G	A
2	chr2_94098562	0	94098562	A	C
2	chr2_94099854	0	94099854	G	A
2	chr2_94100549	0	94100549	G	A
2	chr2_94108182	0	94108182	G	A
2	chr2_94110555	0	94110555	A	G
2	chr2_94111295	0	94111295	G	A
2	chr2_94111502	0	94111502	G	A
2	chr2_94112092	0	94112092	A	G
2	chr2_94115271	0	94115271	G	T
2	chr2_94116162	0	94116162	G	A
2	chr2_94118472	0	94118472	G	C
2	chr2_94142648	0	94142648	G	A
2	chr2_94142951	0	94142951	G	T
2	chr2_94145687	0	94145687	A	G
2	chr2_94148590	0	94148590	A	G
2	chr2_94158385	0	94158385	A	G
2	chr2_94161905	0	94161905	T	C
2	chr2_94173749	0	94173749	A	G
2	chr2_94173834	0	94173834	T	C
2	chr2_94174821	0	94174821	T	C
2	chr2_94181973	0	94181973	T	C
2	chr2_94188078	0	94188078	G	T
2	chr2_94191050	0	94191050	T	C
2	chr2_94196878	0	94196878	C	T
2	chr2_94200446	0	94200446	A	C
2	chr2_94202131	0	94202131	A	G
2	chr2_94203788	0	94203788	T	A
2	chr2_94213149	0	94213149	C	G
2	chr2_94220398	0	94220398	C	T
2	chr2_94220781	0	94220781	T	C
2	chr2_94221436	0	94221436	C	T
2	chr2_94221906	0	94221906	T	C
2	chr2_94224075	0	94224075	G	T
2	chr2_94236098	0	94236098	G	A
2	chr2_94236833	0	94236833	T	C
2	chr2_94241772	0	94241772	C	G
2	chr2_94245674	0	94245674	T	C
2	chr2_94246590	0	94246590	C	T
2	chr2_94248146	0	94248146	A	G
2	chr2_94249799	0	94249799	T	C
2	chr2_94253856	0	94253856	T	G
2	chr2_94256942	0	94256942	A	T
2	chr2_94257988	0	94257988	T	A
2	chr2_94272885	0	94272885	T	C
2	chr2_94275508	0	94275508	T	C
2	chr2_94282683	0	94282683	A	G
2	chr2_94285402	0	94285402	C	T
2	chr2_94288253	0	94288253	T	C
2	chr2_94289694	0	94289694	C	A
2	chr2_94291676	0	94291676	A	G
2	chr2_94292883	0	94292883	T	C
2	chr2_94295963	0	94295963	A	G
2	chr2_94296397	0	94296397	T	A
2	chr2_94303484	0	94303484	G	A
2	chr2_94303689	0	94303689	C	T
2	chr2_94309322	0	94309322	T	C
2	chr2_94312850	0	94312850	C	T
2	chr2_94314416	0	94314416	T	C
2	chr2_94315276	0	94315276	T	C
2	chr2_94316082	0	94316082	A	C
2	chr2_94320450	0	94320450	C	T
2	chr2_94330268	0	94330268	T	G
2	chr2_94333098	0	94333098	G	A
2	chr2_94336913	0	94336913	T	C
2	chr2_94347620	0	94347620	G	A
2	chr2_94348027	0	94348027	G	A
2	chr2_94369854	0	94369854	T	C
2	chr2_94370687	0	94370687	A	G
2	chr2_94371374	0	94371374	A	G
2	chr2_94378820	0	94378820	A	G
2	chr2_94384881	0	94384881	G	A
2	chr2_94388839	0	94388839	C	G
2	chr2_94396041	0	94396041	G	A
2	chr2_94406061	0	94406061	A	G
2	chr2_94415856	0	94415856	C	T
2	chr2_94420096	0	94420096	A	T
2	chr2_94420223	0	94420223	G	T
2	chr2_94425969	0	94425969	A	G
2	chr2_94432988	0	94432988	G	C
2	chr2_94448470	0	94448470	C	T
2	chr2_94449562	0	94449562	T	C
2	chr2_94450127	0	94450127	A	G
2	chr2_94456236	0	94456236	T	C
2	chr2_94470077	0	94470077	G	C
2	chr2_94472378	0	94472378	G	A
2	chr2_94478745	0	94478745	G	A
2	chr2_94478758	0	94478758	C	T
2	chr2_94480845	0	94480845	T	C
2	chr2_94483322	0	94483322	T	C
2	chr2_94485907	0	94485907	C	T
2	chr2_94490037	0	94490037	T	C
2	chr2_94490316	0	94490316	A	G
2	chr2_94499798	0	94499798	A	G
2	chr2_94502512	0	94502512	G	A
2	chr2_94504712	0	94504712	T	A
2	chr2_94514023	0	94514023	T	C
2	chr2_94514122	0	94514122	T	C
2	chr2_94520883	0	94520883	G	A
2	chr2_94545253	0	94545253	G	A
2	chr2_94547136	0	94547136	A	C
2	chr2_94551854	0	94551854	A	C
2	chr2_94560129	0	94560129	A	G
2	chr2_94575470	0	94575470	T	C
2	chr2_94581606	0	94581606	T	A
2	chr2_94582348	0	94582348	A	C
2	chr2_94594257	0	94594257	G	T
2	chr2_94612632	0	94612632	G	A
2	chr2_94616070	0	94616070	G	T
2	chr2_94619382	0	94619382	A	G
2	chr2_94625350	0	94625350	A	G
2	chr2_94626194	0	94626194	T	C
2	chr2_94626390	0	94626390	A	G
2	chr2_94632382	0	94632382	C	A
2	chr2_94641804	0	94641804	C	T
2	chr2_94647945	0	94647945	G	T
2	chr2_94652303	0	94652303	A	G
2	chr2_94663607	0	94663607	A	G
2	chr2_94664067	0	94664067	A	G
2	chr2_94664337	0	94664337	A	G
2	chr2_94664377	0	94664377	G	A
2	chr2_94676542	0	94676542	A	G
2	chr2_94679795	0	94679795	C	T
2	chr2_94689304	0	94689304	G	A
2	chr2_94690083	0	94690083	T	C
2	chr2_94707194	0	94707194	T	G
2	chr2_94713046	0	94713046	T	G
2	chr2_94714499	0	94714499	G	C
2	chr2_94717681	0	94717681	T	C
2	chr2_94720524	0	94720524	T	A
2	chr2_94722227	0	94722227	C	A
2	chr2_94737386	0	94737386	G	A
2	chr2_94746017	0	94746017	T	C
2	chr2_94747108	0	94747108	G	A
2	chr2_94751448	0	94751448	A	G
2	chr2_94765403	0	94765403	G	A
2	chr2_94769113	0	94769113	G	A
2	chr2_94771468	0	94771468	G	A
2	chr2_94776194	0	94776194	T	C
2	chr2_94787537	0	94787537	T	G
2	chr2_94788282	0	94788282	A	C
2	chr2_94798312	0	94798312	G	A
2	chr2_94805592	0	94805592	T	C
2	chr2_94807014	0	94807014	G	C
2	chr2_94809793	0	94809793	C	T
2	chr2_94817093	0	94817093	G	A
2	chr2_94821565	0	94821565	A	G
2	chr2_94824097	0	94824097	G	T
2	chr2_94839234	0	94839234	G	A
2	chr2_94845584	0	94845584	A	G
2	chr2_94846429	0	94846429	A	G
2	chr2_94855259	0	94855259	C	G
2	chr2_94865864	0	94865864	G	T
2	chr2_94866635	0	94866635	G	A
2	chr2_94876853	0	94876853	G	C
2	chr2_94889936	0	94889936	G	A
2	chr2_94895885	0	94895885	T	C
2	chr2_94897391	0	94897391	C	T
2	chr2_94902282	0	94902282	C	G
2	chr2_94903560	0	94903560	A	C
2	chr2_94922392	0	94922392	G	A
2	chr2_94935689	0	94935689	T	G
2	chr2_94935915	0	94935915	G	A
2	chr2_94936200	0	94936200	A	T
2	chr2_94942140	0	94942140	A	T
2	chr2_94957240	0	94957240	A	G
2	chr2_94962207	0	94962207	C	T
2	chr2_94962491	0	94962491	C	T
2	chr2_94981093	0	94981093	C	A
2	chr2_94983830	0	94983830	G	A
2	chr2_95003167	0	95003167	G	A
2	chr2_95007652	0	95007652	C	G
2	chr2_95039518	0	95039518	C	T
2	chr2_95042807	0	95042807	G	T
2	chr2_95043495	0	95043495	G	A
2	chr2_95054103	0	95054103	A	G
2	chr2_95060398	0	95060398	T	C
2	chr2_95061904	0	95061904	G	A
2	chr2_95062917	0	95062917	C	T
2	chr2_95065574	0	95065574	G	T
2	chr2_95069266	0	95069266	T	C
2	chr2_95073661	0	95073661	T	A
2	chr2_95087065	0	95087065	T	A
2	chr2_95126832	0	95126832	A	G
2	chr2_95131586	0	95131586	T	C
2	chr2_95133627	0	95133627	T	C
2	chr2_95158491	0	95158491	G	A
2	chr2_95161361	0	95161361	A	G
2	chr2_95161592	0	95161592	G	A
2	chr2_95173230	0	95173230	C	T
2	chr2_95177952	0	95177952	T	G
2	chr2_95180437	0	95180437	C	T
2	chr2_95185850	0	95185850	A	C
2	chr2_95191515	0	95191515	T	C
2	chr2_95200562	0	95200562	C	T
2	chr2_95206464	0	95206464	T	C
2	chr2_95209718	0	95209718	T	C
2	chr2_95210417	0	95210417	C	T
2	chr2_95213149	0	95213149	C	G
2	chr2_95214800	0	95214800	C	T
2	chr2_95215152	0	95215152	T	C
2	chr2_95218027	0	95218027	A	T
2	chr2_95225439	0	95225439	G	T
2	chr2_95227261	0	95227261	C	A
2	chr2_95227854	0	95227854	T	C
2	chr2_95229518	0	95229518	C	T
2	chr2_95241938	0	95241938	C	T
2	chr2_95242069	0	95242069	A	T
2	chr2_95268353	0	95268353	T	C
2	chr2_95271252	0	95271252	G	C
2	chr2_95271990	0	95271990	C	T
2	chr2_95279747	0	95279747	A	T
2	chr2_95281482	0	95281482	G	A
2	chr2_95291101	0	95291101	G	A
2	chr2_95294972	0	95294972	G	A
2	chr2_95302013	0	95302013	G	A
2	chr2_95332845	0	95332845	C	A
2	chr2_95332893	0	95332893	A	G
2	chr2_95337546	0	95337546	G	C
2	chr2_95347813	0	95347813	A	G
2	chr2_95358096	0	95358096	A	G
2	chr2_95368280	0	95368280	G	A
2	chr2_95373886	0	95373886	T	C
2	chr2_95384958	0	95384958	G	A
2	chr2_95390536	0	95390536	T	G
2	chr2_95413725	0	95413725	T	C
2	chr2_95413897	0	95413897	G	A
2	chr2_95420449	0	95420449	G	T
2	chr2_95424745	0	95424745	A	G
2	chr2_95437343	0	95437343	A	G
2	chr2_95437975	0	95437975	C	G
2	chr2_95440360	0	95440360	G	A
2	chr2_95452012	0	95452012	T	C
2	chr2_95462085	0	95462085	T	C
2	chr2_95468871	0	95468871	A	C
2	chr2_95469085	0	95469085	C	T
2	chr2_95480749	0	95480749	G	A
2	chr2_95482430	0	95482430	C	T
2	chr2_95506186	0	95506186	G	C
2	chr2_95515630	0	95515630	A	G
2	chr2_95517618	0	95517618	T	C
2	chr2_95529380	0	95529380	C	A
2	chr2_95534393	0	95534393	C	T
2	chr2_95554369	0	95554369	C	T
2	chr2_95556669	0	95556669	T	C
2	chr2_95563886	0	95563886	A	G
2	chr2_95572000	0	95572000	T	C
2	chr2_95579093	0	95579093	T	C
2	chr2_95592241	0	95592241	T	C
2	chr2_95593771	0	95593771	T	G
2	chr2_95609075	0	95609075	C	G
2	chr2_95609605	0	95609605	G	A
2	chr2_95612780	0	95612780	C	T
2	chr2_95616426	0	95616426	A	C
2	chr2_95619857	0	95619857	T	A
2	chr2_95623051	0	95623051	A	C
2	chr2_95626993	0	95626993	C	T
2	chr2_95633696	0	95633696	G	T
2	chr2_95634150	0	95634150	A	G
2	chr2_95634320	0	95634320	T	C
2	chr2_95634423	0	95634423	G	C
2	chr2_95635900	0	95635900	T	C
2	chr2_95640358	0	95640358	G	A
2	chr2_95641639	0	95641639	A	T
2	chr2_95641683	0	95641683	A	G
2	chr2_95641775	0	95641775	G	C
2	chr2_95645556	0	95645556	G	A
2	chr2_95646257	0	95646257	T	C
2	chr2_95653142	0	95653142	T	C
2	chr2_95655895	0	95655895	C	T
2	chr2_95655910	0	95655910	A	G
2	chr2_95663338	0	95663338	C	G
2	chr2_95673350	0	95673350	A	G
2	chr2_95677324	0	95677324	T	C
2	chr2_95688153	0	95688153	G	A
2	chr2_95692873	0	95692873	T	C
2	chr2_95709418	0	95709418	C	A
2	chr2_95720732	0	95720732	T	C
2	chr2_95733021	0	95733021	T	C
2	chr2_95742210	0	95742210	A	G
2	chr2_95744649	0	95744649	T	C
2	chr2_95747170	0	95747170	G	T
2	chr2_95752094	0	95752094	G	A
2	chr2_95752945	0	95752945	G	C
2	chr2_95755923	0	95755923	A	C
2	chr2_95761564	0	95761564	C	T
2	chr2_95766017	0	95766017	C	T
2	chr2_95771471	0	95771471	G	A
2	chr2_95781406	0	95781406	A	C
2	chr2_95784739	0	95784739	G	T
2	chr2_95796016	0	95796016	C	T
2	chr2_95800081	0	95800081	C	A
2	chr2_95810947	0	95810947	T	A
2	chr2_95812878	0	95812878	C	A
2	chr2_95813266	0	95813266	C	T
2	chr2_95813859	0	95813859	A	C
2	chr2_95821731	0	95821731	C	T
2	chr2_95829772	0	95829772	C	G
2	chr2_95829792	0	95829792	C	T
2	chr2_95829836	0	95829836	G	A
2	chr2_95835078	0	95835078	C	A
2	chr2_95842341	0	95842341	G	C
2	chr2_95849956	0	95849956	C	G
2	chr2_95850918	0	95850918	T	G
2	chr2_95853989	0	95853989	A	G
2	chr2_95874198	0	95874198	G	A
2	chr2_95880449	0	95880449	C	A
2	chr2_95891097	0	95891097	G	T
2	chr2_95912135	0	95912135	T	G
2	chr2_95915473	0	95915473	C	T
2	chr2_95916356	0	95916356	C	G
2	chr2_95924643	0	95924643	A	T
2	chr2_95928542	0	95928542	G	A
2	chr2_95939905	0	95939905	T	G
2	chr2_95957258	0	95957258	T	C
2	chr2_95961012	0	95961012	A	T
2	chr2_95974525	0	95974525	A	G
2	chr2_95980461	0	95980461	T	C
2	chr2_95981036	0	95981036	C	A
2	chr2_95983852	0	95983852	G	T
2	chr2_95987676	0	95987676	C	T
2	chr2_95999092	0	95999092	C	T
2	chr2_96030541	0	96030541	A	G
2	chr2_96034027	0	96034027	A	C
2	chr2_96053154	0	96053154	G	A
2	chr2_96053872	0	96053872	G	A
2	chr2_96071227	0	96071227	G	A
2	chr2_96075311	0	96075311	G	T
2	chr2_96077417	0	96077417	T	C
2	chr2_96078108	0	96078108	T	C
2	chr2_96102151	0	96102151	T	G
2	chr2_96105198	0	96105198	T	C
2	chr2_96109831	0	96109831	T	C
2	chr2_96114842	0	96114842	G	A
2	chr2_96121789	0	96121789	G	C
2	chr2_96121956	0	96121956	A	G
2	chr2_96129197	0	96129197	C	G
2	chr2_96144521	0	96144521	T	C
2	chr2_96147021	0	96147021	C	T
2	chr2_96147696	0	96147696	A	G
2	chr2_96152675	0	96152675	A	G
2	chr2_96152998	0	96152998	A	G
2	chr2_96159382	0	96159382	G	A
2	chr2_96198259	0	96198259	A	G
2	chr2_96202467	0	96202467	C	A
2	chr2_96205210	0	96205210	C	T
2	chr2_96207781	0	96207781	G	A
2	chr2_96209087	0	96209087	T	C
2	chr2_96209223	0	96209223	T	C
2	chr2_96209994	0	96209994	A	G
2	chr2_96210456	0	96210456	G	A
2	chr2_96211350	0	96211350	C	T
2	chr2_96220628	0	96220628	T	G
2	chr2_96246448	0	96246448	C	A
2	chr2_96246745	0	96246745	C	G
2	chr2_96269343	0	96269343	G	A
2	chr2_96279490	0	96279490	C	T
2	chr2_96290760	0	96290760	C	T
2	chr2_96295627	0	96295627	T	A
2	chr2_96298472	0	96298472	T	C
2	chr2_96304344	0	96304344	G	A
2	chr2_96311315	0	96311315	T	C
2	chr2_96317735	0	96317735	T	C
2	chr2_96325936	0	96325936	G	A
2	chr2_96329946	0	96329946	T	A
2	chr2_96331791	0	96331791	T	C
2	chr2_96332065	0	96332065	G	A
2	chr2_96353387	0	96353387	A	G
2	chr2_96367785	0	96367785	A	T
2	chr2_96372641	0	96372641	A	G
2	chr2_96378697	0	96378697	A	C
2	chr2_96383982	0	96383982	C	T
2	chr2_96392069	0	96392069	A	G
2	chr2_96394322	0	96394322	A	G
2	chr2_96405041	0	96405041	A	C
2	chr2_96409475	0	96409475	C	A
2	chr2_96411121	0	96411121	C	G
2	chr2_96420329	0	96420329	A	G
2	chr2_96422908	0	96422908	C	G
2	chr2_96423429	0	96423429	G	A
2	chr2_96432998	0	96432998	G	T
2	chr2_96433540	0	96433540	C	T
2	chr2_96437708	0	96437708	G	C
2	chr2_96440649	0	96440649	T	G
2	chr2_96442783	0	96442783	G	T
2	chr2_96457623	0	96457623	G	A
2	chr2_96465868	0	96465868	C	T
2	chr2_96469923	0	96469923	A	G
2	chr2_96471406	0	96471406	G	C
2	chr2_96476266	0	96476266	G	T
2	chr2_96477406	0	96477406	C	T
2	chr2_96477651	0	96477651	A	T
2	chr2_96482549	0	96482549	T	C
2	chr2_96486941	0	96486941	C	T
2	chr2_96489358	0	96489358	C	G
2	chr2_96497862	0	96497862	A	G
2	chr2_96499469	0	96499469	G	A
2	chr2_96517720	0	96517720	C	T
2	chr2_96520772	0	96520772	T	C
2	chr2_96536164	0	96536164	T	C
2	chr2_96554049	0	96554049	C	T
2	chr2_96562625	0	96562625	C	G
2	chr2_96563678	0	96563678	T	G
2	chr2_96563864	0	96563864	A	C
2	chr2_96577090	0	96577090	T	C
2	chr2_96581082	0	96581082	C	T
2	chr2_96586422	0	96586422	C	T
2	chr2_96607552	0	96607552	A	G
2	chr2_96613887	0	96613887	C	T
2	chr2_96616053	0	96616053	A	C
2	chr2_96632648	0	96632648	C	T
2	chr2_96636873	0	96636873	T	C
2	chr2_96643996	0	96643996	C	T
2	chr2_96659091	0	96659091	A	G
2	chr2_96665762	0	96665762	A	G
2	chr2_96666676	0	96666676	C	A
2	chr2_96672054	0	96672054	C	T
2	chr2_96672306	0	96672306	G	A
2	chr2_96672643	0	96672643	C	A
2	chr2_96679622	0	96679622	T	C
2	chr2_96680421	0	96680421	A	G
2	chr2_96683639	0	96683639	G	T
2	chr2_96685607	0	96685607	A	G
2	chr2_96687572	0	96687572	A	T
2	chr2_96696308	0	96696308	G	A
2	chr2_96696991	0	96696991	C	T
2	chr2_96727228	0	96727228	G	A
2	chr2_96729930	0	96729930	G	C
2	chr2_96731262	0	96731262	T	A
2	chr2_96734561	0	96734561	G	A
2	chr2_96737501	0	96737501	T	C
2	chr2_96749524	0	96749524	G	A
2	chr2_96750889	0	96750889	A	G
2	chr2_96763607	0	96763607	G	C
2	chr2_96788313	0	96788313	C	A
2	chr2_96795947	0	96795947	G	A
2	chr2_96796793	0	96796793	C	T
2	chr2_96810975	0	96810975	G	C
2	chr2_96820206	0	96820206	G	A
2	chr2_96822695	0	96822695	C	T
2	chr2_96822708	0	96822708	T	G
2	chr2_96830698	0	96830698	C	T
2	chr2_96831209	0	96831209	C	T
2	chr2_96835240	0	96835240	T	C
2	chr2_96839022	0	96839022	C	A
2	chr2_96841150	0	96841150	A	C
2	chr2_96842026	0	96842026	T	C
2	chr2_96846910	0	96846910	T	A
2	chr2_96848033	0	96848033	G	A
2	chr2_96876643	0	96876643	C	T
2	chr2_96899164	0	96899164	G	A
2	chr2_96903466	0	96903466	C	A
2	chr2_96926118	0	96926118	A	G
2	chr2_96931165	0	96931165	C	T
2	chr2_96931651	0	96931651	G	A
2	chr2_96943626	0	96943626	A	G
2	chr2_96944384	0	96944384	T	G
2	chr2_96945611	0	96945611	G	A
2	chr2_96961347	0	96961347	T	C
2	chr2_96978931	0	96978931	A	G
2	chr2_96979225	0	96979225	A	T
2	chr2_96984119	0	96984119	A	G
2	chr2_96989927	0	96989927	T	C
2	chr2_96994145	0	96994145	C	A
2	chr2_97004333	0	97004333	C	T
2	chr2_97011376	0	97011376	G	A
2	chr2_97014039	0	97014039	T	C
2	chr2_97018167	0	97018167	T	G
2	chr2_97023677	0	97023677	C	T
2	chr2_97027362	0	97027362	A	G
2	chr2_97027365	0	97027365	T	C
2	chr2_97030831	0	97030831	T	A
2	chr2_97030901	0	97030901	T	C
2	chr2_97031161	0	97031161	A	G
2	chr2_97035897	0	97035897	C	G
2	chr2_97043120	0	97043120	C	T
2	chr2_97054506	0	97054506	C	T
2	chr2_97055278	0	97055278	T	G
2	chr2_97068954	0	97068954	G	A
2	chr2_97080068	0	97080068	T	G
2	chr2_97085386	0	97085386	A	G
2	chr2_97090562	0	97090562	T	A
2	chr2_97091949	0	97091949	A	G
2	chr2_97095041	0	97095041	G	T
2	chr2_97102396	0	97102396	T	C
2	chr2_97102963	0	97102963	T	A
2	chr2_97138303	0	97138303	A	G
2	chr2_97138854	0	97138854	G	A
2	chr2_97142735	0	97142735	C	G
2	chr2_97149810	0	97149810	A	G
2	chr2_97170247	0	97170247	A	G
2	chr2_97173596	0	97173596	A	G
2	chr2_97182796	0	97182796	C	G
2	chr2_97183838	0	97183838	G	C
2	chr2_97191417	0	97191417	G	A
2	chr2_97195871	0	97195871	G	A
2	chr2_97209514	0	97209514	G	T
2	chr2_97218367	0	97218367	A	C
2	chr2_97220859	0	97220859	A	C
2	chr2_97222138	0	97222138	A	G
2	chr2_97226501	0	97226501	G	A
2	chr2_97229242	0	97229242	C	T
2	chr2_97237328	0	97237328	G	A
2	chr2_97237602	0	97237602	C	A
2	chr2_97237921	0	97237921	C	T
2	chr2_97249702	0	97249702	A	G
2	chr2_97252681	0	97252681	A	T
2	chr2_97278807	0	97278807	A	T
2	chr2_97287951	0	97287951	C	T
2	chr2_97288515	0	97288515	T	C
2	chr2_97290883	0	97290883	T	C
2	chr2_97296192	0	97296192	C	T
2	chr2_97302645	0	97302645	C	T
2	chr2_97304567	0	97304567	A	G
2	chr2_97305399	0	97305399	G	T
2	chr2_97308820	0	97308820	A	C
2	chr2_97314430	0	97314430	C	T
2	chr2_97316127	0	97316127	T	C
2	chr2_97316165	0	97316165	C	G
2	chr2_97317899	0	97317899	T	C
2	chr2_97319210	0	97319210	A	C
2	chr2_97320699	0	97320699	G	T
2	chr2_97326519	0	97326519	A	G
2	chr2_97326529	0	97326529	C	A
2	chr2_97331119	0	97331119	T	C
2	chr2_97331798	0	97331798	A	G
2	chr2_97341418	0	97341418	G	C
2	chr2_97342264	0	97342264	T	G
2	chr2_97344391	0	97344391	A	C
2	chr2_97349640	0	97349640	C	T
2	chr2_97365641	0	97365641	A	T
2	chr2_97368608	0	97368608	C	T
2	chr2_97369107	0	97369107	A	G
2	chr2_97369470	0	97369470	T	C
2	chr2_97372733	0	97372733	G	A
2	chr2_97375441	0	97375441	T	A
2	chr2_97387709	0	97387709	A	T
2	chr2_97399795	0	97399795	G	A
2	chr2_97410169	0	97410169	C	T
2	chr2_97416404	0	97416404	G	A
2	chr2_97418243	0	97418243	G	A
2	chr2_97433102	0	97433102	T	C
2	chr2_97443992	0	97443992	G	A
2	chr2_97452398	0	97452398	G	A
2	chr2_97464675	0	97464675	C	A
2	chr2_97469440	0	97469440	G	T
2	chr2_97470882	0	97470882	T	C
2	chr2_97473583	0	97473583	T	C
2	chr2_97476577	0	97476577	T	C
2	chr2_97479739	0	97479739	A	G
2	chr2_97483060	0	97483060	C	A
2	chr2_97485336	0	97485336	T	C
2	chr2_97489072	0	97489072	T	A
2	chr2_97494758	0	97494758	G	T
2	chr2_97496350	0	97496350	A	G
2	chr2_97498626	0	97498626	G	A
2	chr2_97502805	0	97502805	T	G
2	chr2_97504439	0	97504439	G	C
2	chr2_97510374	0	97510374	T	C
2	chr2_97511380	0	97511380	T	C
2	chr2_97519708	0	97519708	T	G
2	chr2_97524999	0	97524999	G	A
2	chr2_97536309	0	97536309	G	T
2	chr2_97541201	0	97541201	C	A
2	chr2_97555585	0	97555585	C	A
2	chr2_97556288	0	97556288	G	A
2	chr2_97559142	0	97559142	T	C
2	chr2_97566246	0	97566246	C	T
2	chr2_97567348	0	97567348	A	G
2	chr2_97576200	0	97576200	C	G
2	chr2_97582024	0	97582024	C	T
2	chr2_97606124	0	97606124	C	T
2	chr2_97609649	0	97609649	T	G
2	chr2_97610197	0	97610197	G	T
2	chr2_97611249	0	97611249	G	C
2	chr2_97611710	0	97611710	T	A
2	chr2_97611799	0	97611799	T	C
2	chr2_97611836	0	97611836	A	G
2	chr2_97622613	0	97622613	A	G
2	chr2_97622628	0	97622628	T	G
2	chr2_97636807	0	97636807	G	A
2	chr2_97643283	0	97643283	A	T
2	chr2_97646449	0	97646449	G	T
2	chr2_97647315	0	97647315	G	A
2	chr2_97657354	0	97657354	A	G
2	chr2_97662029	0	97662029	A	G
2	chr2_97664508	0	97664508	A	G
2	chr2_97674236	0	97674236	T	G
2	chr2_97674252	0	97674252	C	T
2	chr2_97683518	0	97683518	A	G
2	chr2_97686348	0	97686348	C	T
2	chr2_97690052	0	97690052	C	G
2	chr2_97694253	0	97694253	G	C
2	chr2_97705677	0	97705677	G	A
2	chr2_97707455	0	97707455	A	G
2	chr2_97707456	0	97707456	G	A
2	chr2_97712141	0	97712141	G	A
2	chr2_97715062	0	97715062	G	A
2	chr2_97716189	0	97716189	C	T
2	chr2_97730603	0	97730603	A	G
2	chr2_97735676	0	97735676	C	T
2	chr2_97740905	0	97740905	C	T
2	chr2_97743507	0	97743507	T	A
2	chr2_97749117	0	97749117	C	T
2	chr2_97749387	0	97749387	G	A
2	chr2_97752295	0	97752295	A	G
2	chr2_97765597	0	97765597	C	T
2	chr2_97766305	0	97766305	A	G
2	chr2_97772968	0	97772968	G	C
2	chr2_97775367	0	97775367	G	A
2	chr2_97776664	0	97776664	T	C
2	chr2_97786207	0	97786207	T	C
2	chr2_97788982	0	97788982	A	G
2	chr2_97790155	0	97790155	A	G
2	chr2_97817983	0	97817983	G	C
2	chr2_97819278	0	97819278	C	T
2	chr2_97820552	0	97820552	A	T
2	chr2_97820612	0	97820612	C	T
2	chr2_97829978	0	97829978	C	A
2	chr2_97830377	0	97830377	C	T
2	chr2_97830773	0	97830773	A	G
2	chr2_97832313	0	97832313	T	G
2	chr2_97853511	0	97853511	G	A
2	chr2_97853651	0	97853651	G	A
2	chr2_97854654	0	97854654	C	T
2	chr2_97856881	0	97856881	C	T
2	chr2_97859170	0	97859170	C	G
2	chr2_97871239	0	97871239	T	C
2	chr2_97884485	0	97884485	A	G
2	chr2_97907069	0	97907069	T	C
2	chr2_97923678	0	97923678	G	A
2	chr2_97924128	0	97924128	C	T
2	chr2_97932252	0	97932252	C	G
2	chr2_97941966	0	97941966	G	T
2	chr2_97949346	0	97949346	C	A
2	chr2_97952182	0	97952182	C	T
2	chr2_97958074	0	97958074	G	C
2	chr2_97960153	0	97960153	G	A
2	chr2_97978098	0	97978098	G	T
2	chr2_97979210	0	97979210	A	G
2	chr2_97984662	0	97984662	T	A
2	chr2_97993763	0	97993763	T	C
2	chr2_97997656	0	97997656	A	G
2	chr2_98015449	0	98015449	C	T
2	chr2_98038684	0	98038684	G	A
2	chr2_98041695	0	98041695	A	G
2	chr2_98049373	0	98049373	G	A
2	chr2_98049728	0	98049728	A	G
2	chr2_98067657	0	98067657	A	G
2	chr2_98071812	0	98071812	C	T
2	chr2_98075249	0	98075249	G	A
2	chr2_98080368	0	98080368	G	T
2	chr2_98085339	0	98085339	A	G
2	chr2_98087592	0	98087592	G	A
2	chr2_98098590	0	98098590	G	C
2	chr2_98105906	0	98105906	T	C
2	chr2_98108140	0	98108140	G	A
2	chr2_98114388	0	98114388	A	G
2	chr2_98117678	0	98117678	T	G
2	chr2_98119077	0	98119077	G	A
2	chr2_98123647	0	98123647	G	A
2	chr2_98127248	0	98127248	C	T
2	chr2_98128885	0	98128885	A	G
2	chr2_98130637	0	98130637	A	G
2	chr2_98133055	0	98133055	A	G
2	chr2_98143612	0	98143612	C	A
2	chr2_98144854	0	98144854	C	T
2	chr2_98146625	0	98146625	A	G
2	chr2_98150479	0	98150479	T	C
2	chr2_98153949	0	98153949	C	T
2	chr2_98158916	0	98158916	C	A
2	chr2_98166628	0	98166628	A	G
2	chr2_98170745	0	98170745	T	C
2	chr2_98178989	0	98178989	G	A
2	chr2_98200419	0	98200419	C	T
2	chr2_98207009	0	98207009	T	C
2	chr2_98212199	0	98212199	G	A
2	chr2_98221140	0	98221140	C	T
2	chr2_98237162	0	98237162	T	C
2	chr2_98239987	0	98239987	C	T
2	chr2_98240425	0	98240425	T	C
2	chr2_98241248	0	98241248	C	A
2	chr2_98245039	0	98245039	G	T
2	chr2_98247236	0	98247236	C	T
2	chr2_98256481	0	98256481	A	T
2	chr2_98262415	0	98262415	G	A
2	chr2_98274744	0	98274744	C	T
2	chr2_98283371	0	98283371	C	T
2	chr2_98285035	0	98285035	A	G
2	chr2_98285219	0	98285219	G	T
2	chr2_98296006	0	98296006	A	G
2	chr2_98299991	0	98299991	G	T
2	chr2_98308179	0	98308179	G	T
2	chr2_98315455	0	98315455	T	G
2	chr2_98350132	0	98350132	G	A
2	chr2_98350478	0	98350478	T	C
2	chr2_98352897	0	98352897	T	C
2	chr2_98354869	0	98354869	C	A
2	chr2_98355600	0	98355600	C	T
2	chr2_98367400	0	98367400	G	A
2	chr2_98368069	0	98368069	G	A
2	chr2_98386091	0	98386091	A	G
2	chr2_98394194	0	98394194	C	T
2	chr2_98394659	0	98394659	C	T
2	chr2_98395386	0	98395386	A	G
2	chr2_98403341	0	98403341	A	G
2	chr2_98407150	0	98407150	T	A
2	chr2_98407474	0	98407474	T	C
2	chr2_98417682	0	98417682	T	C
2	chr2_98434528	0	98434528	T	C
2	chr2_98452753	0	98452753	A	C
2	chr2_98461143	0	98461143	T	G
2	chr2_98469334	0	98469334	C	T
2	chr2_98478223	0	98478223	G	A
2	chr2_98485285	0	98485285	C	T
2	chr2_98493084	0	98493084	A	G
2	chr2_98493568	0	98493568	T	C
2	chr2_98497602	0	98497602	A	G
2	chr2_98529881	0	98529881	C	T
2	chr2_98538345	0	98538345	T	C
2	chr2_98539216	0	98539216	T	G
2	chr2_98540848	0	98540848	G	A
2	chr2_98542079	0	98542079	A	G
2	chr2_98545383	0	98545383	T	G
2	chr2_98548475	0	98548475	G	A
2	chr2_98550360	0	98550360	A	T
2	chr2_98564967	0	98564967	C	T
2	chr2_98583123	0	98583123	T	C
2	chr2_98583349	0	98583349	T	C
2	chr2_98590526	0	98590526	A	T
2	chr2_98592837	0	98592837	A	G
2	chr2_98593618	0	98593618	A	G
2	chr2_98595386	0	98595386	A	G
2	chr2_98598859	0	98598859	A	G
2	chr2_98605658	0	98605658	C	T
2	chr2_98607946	0	98607946	G	A
2	chr2_98609828	0	98609828	A	G
2	chr2_98618247	0	98618247	C	T
2	chr2_98620519	0	98620519	T	A
2	chr2_98623009	0	98623009	T	G
2	chr2_98627422	0	98627422	T	A
2	chr2_98629320	0	98629320	T	G
2	chr2_98667547	0	98667547	G	T
2	chr2_98673660	0	98673660	C	T
2	chr2_98691779	0	98691779	G	T
2	chr2_98693950	0	98693950	C	T
2	chr2_98696004	0	98696004	T	C
2	chr2_98697181	0	98697181	A	G
2	chr2_98702543	0	98702543	A	C
2	chr2_98707992	0	98707992	C	T
2	chr2_98710648	0	98710648	A	C
2	chr2_98723908	0	98723908	T	C
2	chr2_98732121	0	98732121	C	G
2	chr2_98741723	0	98741723	T	C
2	chr2_98743321	0	98743321	C	T
2	chr2_98779038	0	98779038	T	A
2	chr2_98780585	0	98780585	A	G
2	chr2_98784446	0	98784446	G	A
2	chr2_98789011	0	98789011	T	A
2	chr2_98804286	0	98804286	C	T
2	chr2_98807236	0	98807236	A	T
2	chr2_98809328	0	98809328	C	A
2	chr2_98813488	0	98813488	C	T
2	chr2_98816090	0	98816090	T	C
2	chr2_98825915	0	98825915	T	C
2	chr2_98843430	0	98843430	G	A
2	chr2_98843795	0	98843795	C	T
2	chr2_98845497	0	98845497	G	T
2	chr2_98846541	0	98846541	C	T
2	chr2_98850442	0	98850442	T	G
2	chr2_98887395	0	98887395	T	C
2	chr2_98889083	0	98889083	G	A
2	chr2_98891008	0	98891008	T	C
2	chr2_98898456	0	98898456	A	C
2	chr2_98898513	0	98898513	A	G
2	chr2_98906878	0	98906878	A	G
2	chr2_98909145	0	98909145	G	A
2	chr2_98910918	0	98910918	T	G
2	chr2_98915540	0	98915540	C	T
2	chr2_98922910	0	98922910	G	A
2	chr2_98925228	0	98925228	T	G
2	chr2_98930783	0	98930783	T	C
2	chr2_98931978	0	98931978	A	G
2	chr2_98934739	0	98934739	T	C
2	chr2_98938895	0	98938895	G	A
2	chr2_98943449	0	98943449	T	A
2	chr2_98948472	0	98948472	G	A
2	chr2_98953451	0	98953451	A	T
2	chr2_99002518	0	99002518	A	G
2	chr2_99016706	0	99016706	C	G
2	chr2_99021498	0	99021498	T	C
2	chr2_99025346	0	99025346	G	T
2	chr2_99025624	0	99025624	G	T
2	chr2_99040189	0	99040189	T	C
2	chr2_99040287	0	99040287	G	C
2	chr2_99040649	0	99040649	T	C
2	chr2_99050252	0	99050252	A	G
2	chr2_99053706	0	99053706	C	G
2	chr2_99079026	0	99079026	C	G
2	chr2_99079919	0	99079919	T	C
2	chr2_99083153	0	99083153	C	T
2	chr2_99083467	0	99083467	A	G
2	chr2_99085674	0	99085674	A	G
2	chr2_99093263	0	99093263	A	T
2	chr2_99103352	0	99103352	T	C
2	chr2_99103795	0	99103795	T	G
2	chr2_99116545	0	99116545	A	G
2	chr2_99117098	0	99117098	T	C
2	chr2_99122328	0	99122328	C	T
2	chr2_99145643	0	99145643	A	G
2	chr2_99164031	0	99164031	G	A
2	chr2_99164757	0	99164757	T	C
2	chr2_99166444	0	99166444	T	A
2	chr2_99172458	0	99172458	C	T
2	chr2_99173996	0	99173996	C	T
2	chr2_99187100	0	99187100	A	G
2	chr2_99188568	0	99188568	C	T
2	chr2_99197541	0	99197541	A	G
2	chr2_99198413	0	99198413	G	A
2	chr2_99199636	0	99199636	T	C
2	chr2_99201376	0	99201376	C	A
2	chr2_99215660	0	99215660	G	A
2	chr2_99230428	0	99230428	C	A
2	chr2_99232662	0	99232662	G	A
2	chr2_99235765	0	99235765	C	T
2	chr2_99235846	0	99235846	G	T
2	chr2_99242974	0	99242974	T	C
2	chr2_99244872	0	99244872	T	C
2	chr2_99247210	0	99247210	T	G
2	chr2_99255465	0	99255465	G	T
2	chr2_99257730	0	99257730	T	C
2	chr2_99262884	0	99262884	A	G
2	chr2_99265321	0	99265321	C	A
2	chr2_99265594	0	99265594	C	T
2	chr2_99265629	0	99265629	A	T
2	chr2_99272061	0	99272061	C	A
2	chr2_99275153	0	99275153	A	C
2	chr2_99279174	0	99279174	T	G
2	chr2_99279636	0	99279636	G	A
2	chr2_99283365	0	99283365	T	C
2	chr2_99283609	0	99283609	A	T
2	chr2_99285461	0	99285461	T	C
2	chr2_99288490	0	99288490	A	G
2	chr2_99292277	0	99292277	T	C
2	chr2_99293391	0	99293391	T	C
2	chr2_99299616	0	99299616	C	T
2	chr2_99301450	0	99301450	T	C
2	chr2_99301955	0	99301955	T	C
2	chr2_99305834	0	99305834	T	C
2	chr2_99311328	0	99311328	G	T
2	chr2_99312402	0	99312402	G	A
2	chr2_99317911	0	99317911	G	T
2	chr2_99323938	0	99323938	T	G
2	chr2_99337574	0	99337574	A	C
2	chr2_99340164	0	99340164	A	C
2	chr2_99345359	0	99345359	T	C
2	chr2_99354682	0	99354682	C	T
2	chr2_99356810	0	99356810	G	A
2	chr2_99362911	0	99362911	C	T
2	chr2_99364672	0	99364672	G	A
2	chr2_99380893	0	99380893	C	T
2	chr2_99381442	0	99381442	G	A
2	chr2_99385322	0	99385322	A	T
2	chr2_99389228	0	99389228	G	A
2	chr2_99392508	0	99392508	T	C
2	chr2_99398684	0	99398684	A	G
2	chr2_99400809	0	99400809	T	C
2	chr2_99401130	0	99401130	A	G
2	chr2_99414704	0	99414704	G	T
2	chr2_99423256	0	99423256	A	G
2	chr2_99430549	0	99430549	C	G
2	chr2_99445022	0	99445022	C	T
2	chr2_99450119	0	99450119	A	G
2	chr2_99457354	0	99457354	C	G
2	chr2_99461067	0	99461067	A	C
2	chr2_99462895	0	99462895	A	T
2	chr2_99464252	0	99464252	C	T
2	chr2_99466024	0	99466024	G	A
2	chr2_99470824	0	99470824	A	G
2	chr2_99472291	0	99472291	G	A
2	chr2_99477484	0	99477484	A	G
2	chr2_99479951	0	99479951	G	C
2	chr2_99483359	0	99483359	G	A
2	chr2_99484453	0	99484453	A	T
2	chr2_99484572	0	99484572	T	G
2	chr2_99499694	0	99499694	A	G
2	chr2_99503180	0	99503180	A	G
2	chr2_99506743	0	99506743	T	C
2	chr2_99506980	0	99506980	C	G
2	chr2_99511347	0	99511347	A	G
2	chr2_99519741	0	99519741	C	T
2	chr2_99521584	0	99521584	C	A
2	chr2_99528426	0	99528426	T	C
2	chr2_99528738	0	99528738	G	T
2	chr2_99537374	0	99537374	C	T
2	chr2_99540401	0	99540401	A	G
2	chr2_99540457	0	99540457	C	A
2	chr2_99549958	0	99549958	G	A
2	chr2_99551466	0	99551466	G	A
2	chr2_99551864	0	99551864	C	G
2	chr2_99558168	0	99558168	T	C
2	chr2_99568931	0	99568931	C	T
2	chr2_99572822	0	99572822	T	C
2	chr2_99573311	0	99573311	T	A
2	chr2_99578446	0	99578446	T	C
2	chr2_99581036	0	99581036	T	C
2	chr2_99588957	0	99588957	A	T
2	chr2_99592167	0	99592167	G	A
2	chr2_99593756	0	99593756	C	T
2	chr2_99595131	0	99595131	A	G
2	chr2_99597291	0	99597291	G	C
2	chr2_99597657	0	99597657	G	A
2	chr2_99619203	0	99619203	G	A
2	chr2_99620262	0	99620262	C	T
2	chr2_99621954	0	99621954	C	T
2	chr2_99622057	0	99622057	G	A
2	chr2_99626358	0	99626358	A	G
2	chr2_99629287	0	99629287	G	A
2	chr2_99632995	0	99632995	C	T
2	chr2_99635077	0	99635077	C	G
2	chr2_99643226	0	99643226	T	G
2	chr2_99644683	0	99644683	T	C
2	chr2_99647610	0	99647610	C	G
2	chr2_99651200	0	99651200	T	C
2	chr2_99658581	0	99658581	T	C
2	chr2_99658616	0	99658616	T	C
2	chr2_99660503	0	99660503	C	T
2	chr2_99661769	0	99661769	G	A
2	chr2_99663357	0	99663357	G	C
2	chr2_99664217	0	99664217	C	A
2	chr2_99665813	0	99665813	A	G
2	chr2_99670007	0	99670007	A	G
2	chr2_99671482	0	99671482	G	A
2	chr2_99678086	0	99678086	T	C
2	chr2_99680856	0	99680856	T	C
2	chr2_99681007	0	99681007	G	T
2	chr2_99681123	0	99681123	A	T
2	chr2_99681801	0	99681801	A	G
2	chr2_99684441	0	99684441	G	A
2	chr2_99685861	0	99685861	T	G
2	chr2_99689356	0	99689356	C	T
2	chr2_99690553	0	99690553	G	A
2	chr2_99710310	0	99710310	C	G
2	chr2_99716692	0	99716692	G	T
2	chr2_99732108	0	99732108	A	G
2	chr2_99758195	0	99758195	T	C
2	chr2_99759659	0	99759659	A	G
2	chr2_99759771	0	99759771	A	G
2	chr2_99765021	0	99765021	G	A
2	chr2_99768629	0	99768629	T	G
2	chr2_99768709	0	99768709	G	A
2	chr2_99776638	0	99776638	T	C
2	chr2_99776946	0	99776946	A	C
2	chr2_99782727	0	99782727	A	G
2	chr2_99785286	0	99785286	T	C
2	chr2_99789232	0	99789232	G	T
2	chr2_99791926	0	99791926	A	C
2	chr2_99808220	0	99808220	T	A
2	chr2_99822306	0	99822306	G	C
2	chr2_99829359	0	99829359	A	C
2	chr2_99833238	0	99833238	G	A
2	chr2_99841290	0	99841290	G	A
2	chr2_99844289	0	99844289	T	C
2	chr2_99847447	0	99847447	A	T
2	chr2_99849302	0	99849302	C	T
2	chr2_99854784	0	99854784	T	C
2	chr2_99858903	0	99858903	G	A
2	chr2_99868166	0	99868166	A	C
2	chr2_99872827	0	99872827	C	A
2	chr2_99885212	0	99885212	T	C
2	chr2_99887617	0	99887617	G	A
2	chr2_99888369	0	99888369	C	T
2	chr2_99900262	0	99900262	C	T
2	chr2_99900843	0	99900843	T	C
2	chr2_99904109	0	99904109	C	T
2	chr2_99904891	0	99904891	T	C
2	chr2_99904969	0	99904969	G	A
2	chr2_99922717	0	99922717	T	C
2	chr2_99923857	0	99923857	A	G
2	chr2_99924408	0	99924408	A	G
2	chr2_99929168	0	99929168	C	T
2	chr2_99931024	0	99931024	C	G
2	chr2_99934539	0	99934539	A	C
2	chr2_99936364	0	99936364	T	C
2	chr2_99943601	0	99943601	C	A
2	chr2_99943604	0	99943604	T	G
2	chr2_99949393	0	99949393	C	A
2	chr2_99949749	0	99949749	A	T
2	chr2_99959301	0	99959301	A	G
2	chr2_99969185	0	99969185	T	C
2	chr2_99971080	0	99971080	A	G
2	chr2_99971088	0	99971088	T	C
2	chr2_99978798	0	99978798	T	C
2	chr2_99985420	0	99985420	G	C
2	chr2_99997568	0	99997568	T	C
2	chr2_100004318	0	100004318	T	C
2	chr2_100006359	0	100006359	T	C
2	chr2_100008858	0	100008858	T	G
2	chr2_100015692	0	100015692	G	A
2	chr2_100015907	0	100015907	A	G
2	chr2_100020102	0	100020102	C	T
2	chr2_100022345	0	100022345	T	C
2	chr2_100024806	0	100024806	G	C
2	chr2_100039597	0	100039597	A	C
2	chr2_100043427	0	100043427	A	G
2	chr2_100046338	0	100046338	C	G
2	chr2_100046626	0	100046626	T	C
2	chr2_100052747	0	100052747	T	C
2	chr2_100058772	0	100058772	C	T
2	chr2_100062729	0	100062729	C	T
2	chr2_100064270	0	100064270	T	G
2	chr2_100064298	0	100064298	T	C
2	chr2_100067761	0	100067761	T	C
2	chr2_100067880	0	100067880	T	C
2	chr2_100070348	0	100070348	T	C
2	chr2_100079316	0	100079316	A	T
2	chr2_100080799	0	100080799	G	T
2	chr2_100081062	0	100081062	A	T
2	chr2_100095408	0	100095408	A	G
2	chr2_100098778	0	100098778	C	T
2	chr2_100120658	0	100120658	T	C
2	chr2_100130058	0	100130058	C	G
2	chr2_100144524	0	100144524	G	A
2	chr2_100151528	0	100151528	G	A
2	chr2_100155748	0	100155748	A	G
2	chr2_100155945	0	100155945	C	T
2	chr2_100159926	0	100159926	C	T
2	chr2_100178907	0	100178907	A	G
2	chr2_100188709	0	100188709	A	G
2	chr2_100206297	0	100206297	C	T
2	chr2_100209518	0	100209518	A	G
2	chr2_100210168	0	100210168	T	C
2	chr2_100211168	0	100211168	G	A
2	chr2_100221660	0	100221660	A	G
2	chr2_100226333	0	100226333	A	G
2	chr2_100233257	0	100233257	A	G
2	chr2_100235303	0	100235303	G	A
2	chr2_100235403	0	100235403	T	C
2	chr2_100237210	0	100237210	A	G
2	chr2_100241802	0	100241802	A	G
2	chr2_100250090	0	100250090	C	T
2	chr2_100253345	0	100253345	A	C
2	chr2_100256127	0	100256127	T	C
2	chr2_100275469	0	100275469	A	G
2	chr2_100286078	0	100286078	G	A
2	chr2_100292239	0	100292239	A	G
2	chr2_100293145	0	100293145	T	C
2	chr2_100299255	0	100299255	G	A
2	chr2_100305133	0	100305133	G	A
2	chr2_100306369	0	100306369	C	A
2	chr2_100309659	0	100309659	G	C
2	chr2_100323582	0	100323582	G	A
2	chr2_100326448	0	100326448	G	A
2	chr2_100326865	0	100326865	C	G
2	chr2_100326971	0	100326971	C	T
2	chr2_100333055	0	100333055	C	G
2	chr2_100335231	0	100335231	G	C
2	chr2_100337538	0	100337538	G	C
2	chr2_100342187	0	100342187	A	G
2	chr2_100345472	0	100345472	C	T
2	chr2_100346048	0	100346048	G	A
2	chr2_100352001	0	100352001	T	C
2	chr2_100366106	0	100366106	C	A
2	chr2_100366778	0	100366778	T	C
2	chr2_100372964	0	100372964	A	T
2	chr2_100376128	0	100376128	T	C
2	chr2_100377627	0	100377627	A	G
2	chr2_100378860	0	100378860	T	G
2	chr2_100382404	0	100382404	G	C
2	chr2_100382421	0	100382421	G	A
2	chr2_100384919	0	100384919	A	C
2	chr2_100386137	0	100386137	A	C
2	chr2_100387661	0	100387661	G	T
2	chr2_100389447	0	100389447	C	A
2	chr2_100389848	0	100389848	T	C
2	chr2_100398468	0	100398468	G	C
2	chr2_100401276	0	100401276	T	G
2	chr2_100409222	0	100409222	C	T
2	chr2_100411907	0	100411907	G	A
2	chr2_100412194	0	100412194	T	G
2	chr2_100413692	0	100413692	G	A
2	chr2_100418291	0	100418291	A	C
2	chr2_100426080	0	100426080	A	C
2	chr2_100428806	0	100428806	G	A
2	chr2_100433046	0	100433046	C	A
2	chr2_100434746	0	100434746	A	G
2	chr2_100443610	0	100443610	A	G
2	chr2_100444881	0	100444881	G	A
2	chr2_100445984	0	100445984	A	G
2	chr2_100453096	0	100453096	T	C
2	chr2_100457565	0	100457565	A	C
2	chr2_100460855	0	100460855	T	G
2	chr2_100461580	0	100461580	A	G
2	chr2_100465893	0	100465893	C	T
2	chr2_100470979	0	100470979	A	G
2	chr2_100476872	0	100476872	C	G
2	chr2_100482178	0	100482178	A	G
2	chr2_100489705	0	100489705	T	G
2	chr2_100495118	0	100495118	C	T
2	chr2_100497378	0	100497378	G	A
2	chr2_100501749	0	100501749	C	T
2	chr2_100506030	0	100506030	T	A
2	chr2_100507328	0	100507328	T	C
2	chr2_100517237	0	100517237	C	A
2	chr2_100517870	0	100517870	A	G
2	chr2_100526311	0	100526311	G	A
2	chr2_100528674	0	100528674	T	G
2	chr2_100530214	0	100530214	G	C
2	chr2_100536988	0	100536988	A	C
2	chr2_100549032	0	100549032	T	G
2	chr2_100552814	0	100552814	C	T
2	chr2_100558119	0	100558119	T	G
2	chr2_100563681	0	100563681	G	T
2	chr2_100567462	0	100567462	C	T
2	chr2_100568505	0	100568505	C	G
2	chr2_100574475	0	100574475	A	G
2	chr2_100581523	0	100581523	C	T
2	chr2_100585647	0	100585647	T	G
2	chr2_100585825	0	100585825	C	T
2	chr2_100587792	0	100587792	G	A
2	chr2_100587896	0	100587896	G	C
2	chr2_100593382	0	100593382	G	T
2	chr2_100594030	0	100594030	T	G
2	chr2_100596787	0	100596787	T	A
2	chr2_100603618	0	100603618	G	A
2	chr2_100604470	0	100604470	T	C
2	chr2_100611986	0	100611986	C	A
2	chr2_100621459	0	100621459	T	C
2	chr2_100636422	0	100636422	C	T
2	chr2_100646928	0	100646928	C	T
2	chr2_100652083	0	100652083	A	C
2	chr2_100661836	0	100661836	A	G
2	chr2_100664103	0	100664103	A	G
2	chr2_100667101	0	100667101	C	G
2	chr2_100667963	0	100667963	T	C
2	chr2_100672555	0	100672555	T	C
2	chr2_100673150	0	100673150	A	C
2	chr2_100673315	0	100673315	T	C
2	chr2_100674852	0	100674852	T	A
2	chr2_100682691	0	100682691	G	T
2	chr2_100688972	0	100688972	A	C
2	chr2_100694465	0	100694465	T	G
2	chr2_100706125	0	100706125	T	C
2	chr2_100711231	0	100711231	T	C
2	chr2_100721715	0	100721715	A	C
2	chr2_100729295	0	100729295	G	A
2	chr2_100738975	0	100738975	A	T
2	chr2_100739768	0	100739768	G	A
2	chr2_100744927	0	100744927	T	C
2	chr2_100748674	0	100748674	G	T
2	chr2_100748979	0	100748979	G	T
2	chr2_100749698	0	100749698	A	G
2	chr2_100759174	0	100759174	A	G
2	chr2_100762005	0	100762005	T	C
2	chr2_100762203	0	100762203	C	A
2	chr2_100763274	0	100763274	C	T
2	chr2_100765529	0	100765529	C	T
2	chr2_100766923	0	100766923	C	T
2	chr2_100786196	0	100786196	T	C
2	chr2_100786331	0	100786331	T	C
2	chr2_100790149	0	100790149	A	G
2	chr2_100794809	0	100794809	A	C
2	chr2_100799901	0	100799901	T	C
2	chr2_100803123	0	100803123	A	C
2	chr2_100805149	0	100805149	A	G
2	chr2_100820698	0	100820698	C	T
2	chr2_100821725	0	100821725	C	T
2	chr2_100823608	0	100823608	G	A
2	chr2_100833401	0	100833401	A	G
2	chr2_100834390	0	100834390	G	A
2	chr2_100835242	0	100835242	T	G
2	chr2_100843958	0	100843958	G	A
2	chr2_100852237	0	100852237	G	C
2	chr2_100864942	0	100864942	T	A
2	chr2_100871452	0	100871452	A	G
2	chr2_100874740	0	100874740	C	G
2	chr2_100879129	0	100879129	T	C
2	chr2_100879669	0	100879669	G	T
2	chr2_100890981	0	100890981	G	C
2	chr2_100899845	0	100899845	C	T
2	chr2_100907210	0	100907210	C	T
2	chr2_100913841	0	100913841	A	G
2	chr2_100930815	0	100930815	C	A
2	chr2_100944052	0	100944052	A	G
2	chr2_100963705	0	100963705	T	C
2	chr2_100970172	0	100970172	C	T
2	chr2_100980123	0	100980123	A	G
2	chr2_100980637	0	100980637	A	G
2	chr2_100995950	0	100995950	G	A
2	chr2_101013708	0	101013708	G	C
2	chr2_101019062	0	101019062	G	A
2	chr2_101025298	0	101025298	A	G
2	chr2_101030122	0	101030122	A	C
2	chr2_101032950	0	101032950	C	T
2	chr2_101059803	0	101059803	A	T
2	chr2_101068355	0	101068355	A	G
2	chr2_101083201	0	101083201	C	T
2	chr2_101100404	0	101100404	T	C
2	chr2_101105565	0	101105565	G	A
2	chr2_101111488	0	101111488	T	G
2	chr2_101113969	0	101113969	G	C
2	chr2_101137072	0	101137072	G	A
2	chr2_101160659	0	101160659	C	G
2	chr2_101162391	0	101162391	C	T
2	chr2_101177466	0	101177466	A	G
2	chr2_101189328	0	101189328	G	A
2	chr2_101195866	0	101195866	G	A
2	chr2_101206487	0	101206487	A	G
2	chr2_101207338	0	101207338	G	A
2	chr2_101218818	0	101218818	C	G
2	chr2_101232210	0	101232210	C	T
2	chr2_101251110	0	101251110	G	T
2	chr2_101254703	0	101254703	A	G
2	chr2_101257984	0	101257984	C	T
2	chr2_101259150	0	101259150	G	A
2	chr2_101264159	0	101264159	T	A
2	chr2_101265641	0	101265641	A	G
2	chr2_101266051	0	101266051	T	C
2	chr2_101282398	0	101282398	T	A
2	chr2_101294325	0	101294325	T	C
2	chr2_101297708	0	101297708	C	T
2	chr2_101300006	0	101300006	G	A
2	chr2_101300308	0	101300308	A	T
2	chr2_101316777	0	101316777	T	G
2	chr2_101326950	0	101326950	T	C
2	chr2_101329341	0	101329341	A	G
2	chr2_101333413	0	101333413	T	C
2	chr2_101333453	0	101333453	T	C
2	chr2_101340032	0	101340032	C	T
2	chr2_101350020	0	101350020	G	A
2	chr2_101350686	0	101350686	A	G
2	chr2_101357218	0	101357218	C	A
2	chr2_101358047	0	101358047	T	C
2	chr2_101359926	0	101359926	A	G
2	chr2_101361236	0	101361236	C	T
2	chr2_101368954	0	101368954	C	T
2	chr2_101371013	0	101371013	C	T
2	chr2_101374549	0	101374549	A	G
2	chr2_101389500	0	101389500	A	G
2	chr2_101399084	0	101399084	A	G
2	chr2_101403312	0	101403312	T	C
2	chr2_101404221	0	101404221	G	A
2	chr2_101405637	0	101405637	C	T
2	chr2_101418211	0	101418211	G	A
2	chr2_101429027	0	101429027	T	G
2	chr2_101430312	0	101430312	T	G
2	chr2_101445782	0	101445782	T	C
2	chr2_101455558	0	101455558	G	A
2	chr2_101457250	0	101457250	T	G
2	chr2_101465855	0	101465855	A	C
2	chr2_101466032	0	101466032	T	C
2	chr2_101466889	0	101466889	A	C
2	chr2_101469415	0	101469415	T	C
2	chr2_101469839	0	101469839	G	A
2	chr2_101474445	0	101474445	T	C
2	chr2_101474720	0	101474720	G	A
2	chr2_101478936	0	101478936	A	G
2	chr2_101479979	0	101479979	G	C
2	chr2_101480986	0	101480986	G	A
2	chr2_101488101	0	101488101	G	C
2	chr2_101496491	0	101496491	C	T
2	chr2_101513555	0	101513555	G	C
2	chr2_101518210	0	101518210	G	C
2	chr2_101523380	0	101523380	T	C
2	chr2_101526380	0	101526380	A	G
2	chr2_101531089	0	101531089	G	A
2	chr2_101531242	0	101531242	A	T
2	chr2_101537916	0	101537916	G	T
2	chr2_101551192	0	101551192	T	C
2	chr2_101559328	0	101559328	A	T
2	chr2_101560087	0	101560087	A	G
2	chr2_101566635	0	101566635	A	G
2	chr2_101570349	0	101570349	T	C
2	chr2_101581040	0	101581040	C	G
2	chr2_101581246	0	101581246	A	G
2	chr2_101586707	0	101586707	C	G
2	chr2_101587288	0	101587288	A	G
2	chr2_101595670	0	101595670	T	C
2	chr2_101597070	0	101597070	T	G
2	chr2_101598215	0	101598215	C	T
2	chr2_101602309	0	101602309	A	C
2	chr2_101602879	0	101602879	T	G
2	chr2_101609894	0	101609894	T	C
2	chr2_101610351	0	101610351	T	C
2	chr2_101610799	0	101610799	C	T
2	chr2_101615268	0	101615268	A	G
2	chr2_101624923	0	101624923	T	C
2	chr2_101626079	0	101626079	T	C
2	chr2_101632247	0	101632247	G	A
2	chr2_101644948	0	101644948	G	T
2	chr2_101661182	0	101661182	T	G
2	chr2_101662721	0	101662721	A	G
2	chr2_101687452	0	101687452	A	C
2	chr2_101690108	0	101690108	C	T
2	chr2_101690325	0	101690325	G	A
2	chr2_101702053	0	101702053	A	G
2	chr2_101704285	0	101704285	C	A
2	chr2_101705904	0	101705904	G	C
2	chr2_101710473	0	101710473	A	C
2	chr2_101723787	0	101723787	T	G
2	chr2_101730487	0	101730487	G	A
2	chr2_101735141	0	101735141	C	T
2	chr2_101736129	0	101736129	T	C
2	chr2_101741542	0	101741542	T	C
2	chr2_101744746	0	101744746	A	G
2	chr2_101751576	0	101751576	C	T
2	chr2_101757456	0	101757456	T	C
2	chr2_101757960	0	101757960	C	T
2	chr2_101776139	0	101776139	T	G
2	chr2_101786393	0	101786393	T	C
2	chr2_101787688	0	101787688	G	C
2	chr2_101788053	0	101788053	A	T
2	chr2_101789113	0	101789113	G	C
2	chr2_101802348	0	101802348	T	C
2	chr2_101820778	0	101820778	G	A
2	chr2_101829951	0	101829951	A	G
2	chr2_101830211	0	101830211	A	T
2	chr2_101833932	0	101833932	G	T
2	chr2_101849489	0	101849489	A	G
2	chr2_101856797	0	101856797	C	A
2	chr2_101866369	0	101866369	C	T
2	chr2_101866632	0	101866632	C	A
2	chr2_101867390	0	101867390	T	C
2	chr2_101883148	0	101883148	G	A
2	chr2_101889567	0	101889567	C	A
2	chr2_101895039	0	101895039	T	C
2	chr2_101899509	0	101899509	C	T
2	chr2_101900070	0	101900070	T	C
2	chr2_101904448	0	101904448	T	G
2	chr2_101914882	0	101914882	C	G
2	chr2_101916994	0	101916994	T	C
2	chr2_101919051	0	101919051	G	T
2	chr2_101920530	0	101920530	C	T
2	chr2_101923548	0	101923548	C	T
2	chr2_101932502	0	101932502	T	C
2	chr2_101936003	0	101936003	G	C
2	chr2_101938344	0	101938344	A	G
2	chr2_101946270	0	101946270	G	A
2	chr2_101956917	0	101956917	A	G
2	chr2_101967905	0	101967905	T	C
2	chr2_101970863	0	101970863	C	A
2	chr2_101979264	0	101979264	A	C
2	chr2_101984060	0	101984060	A	G
2	chr2_101990757	0	101990757	G	C
2	chr2_101994792	0	101994792	T	C
2	chr2_102002133	0	102002133	T	C
2	chr2_102009817	0	102009817	C	T
2	chr2_102011309	0	102011309	A	G
2	chr2_102018944	0	102018944	T	C
2	chr2_102019201	0	102019201	T	C
2	chr2_102024923	0	102024923	G	A
2	chr2_102033722	0	102033722	A	G
2	chr2_102033769	0	102033769	C	T
2	chr2_102036825	0	102036825	G	A
2	chr2_102039661	0	102039661	A	C
2	chr2_102042120	0	102042120	A	C
2	chr2_102063300	0	102063300	T	G
2	chr2_102064270	0	102064270	A	G
2	chr2_102066051	0	102066051	G	A
2	chr2_102067652	0	102067652	C	T
2	chr2_102068187	0	102068187	C	A
2	chr2_102069270	0	102069270	T	C
2	chr2_102088532	0	102088532	G	A
2	chr2_102088928	0	102088928	A	G
2	chr2_102092279	0	102092279	G	T
2	chr2_102095701	0	102095701	A	G
2	chr2_102101301	0	102101301	T	C
2	chr2_102105311	0	102105311	G	A
2	chr2_102108916	0	102108916	G	C
2	chr2_102109634	0	102109634	A	G
2	chr2_102110018	0	102110018	T	G
2	chr2_102128200	0	102128200	T	G
2	chr2_102130516	0	102130516	C	T
2	chr2_102139094	0	102139094	T	C
2	chr2_102139993	0	102139993	T	C
2	chr2_102140685	0	102140685	C	G
2	chr2_102151644	0	102151644	A	G
2	chr2_102151803	0	102151803	A	T
2	chr2_102158998	0	102158998	T	C
2	chr2_102160660	0	102160660	G	A
2	chr2_102161731	0	102161731	T	C
2	chr2_102169742	0	102169742	G	C
2	chr2_102172361	0	102172361	T	G
2	chr2_102173890	0	102173890	T	C
2	chr2_102174763	0	102174763	T	A
2	chr2_102176437	0	102176437	C	T
2	chr2_102185401	0	102185401	G	A
2	chr2_102185724	0	102185724	T	C
2	chr2_102196181	0	102196181	T	C
2	chr2_102206174	0	102206174	A	G
2	chr2_102209274	0	102209274	C	A
2	chr2_102210879	0	102210879	A	T
2	chr2_102211831	0	102211831	G	C
2	chr2_102212605	0	102212605	G	T
2	chr2_102225550	0	102225550	G	A
2	chr2_102226905	0	102226905	C	T
2	chr2_102227011	0	102227011	G	A
2	chr2_102231433	0	102231433	A	C
2	chr2_102245834	0	102245834	C	G
2	chr2_102250888	0	102250888	G	A
2	chr2_102257350	0	102257350	C	T
2	chr2_102260137	0	102260137	G	A
2	chr2_102263590	0	102263590	C	A
2	chr2_102265936	0	102265936	A	G
2	chr2_102288173	0	102288173	A	G
2	chr2_102296490	0	102296490	T	A
2	chr2_102302841	0	102302841	A	G
2	chr2_102313321	0	102313321	T	C
2	chr2_102318885	0	102318885	C	T
2	chr2_102321627	0	102321627	T	C
2	chr2_102335002	0	102335002	T	A
2	chr2_102335124	0	102335124	T	C
2	chr2_102339980	0	102339980	T	C
2	chr2_102370035	0	102370035	A	G
2	chr2_102373539	0	102373539	C	G
2	chr2_102374420	0	102374420	A	G
2	chr2_102377239	0	102377239	T	C
2	chr2_102378160	0	102378160	C	T
2	chr2_102378797	0	102378797	C	G
2	chr2_102378998	0	102378998	G	T
2	chr2_102379134	0	102379134	T	C
2	chr2_102381346	0	102381346	C	T
2	chr2_102386885	0	102386885	A	G
2	chr2_102404364	0	102404364	C	A
2	chr2_102409914	0	102409914	A	G
2	chr2_102410681	0	102410681	A	G
2	chr2_102414064	0	102414064	T	C
2	chr2_102426564	0	102426564	A	G
2	chr2_102427777	0	102427777	A	C
2	chr2_102430532	0	102430532	T	C
2	chr2_102437884	0	102437884	A	G
2	chr2_102448786	0	102448786	A	G
2	chr2_102449449	0	102449449	G	A
2	chr2_102449493	0	102449493	G	T
2	chr2_102483403	0	102483403	C	T
2	chr2_102483928	0	102483928	C	T
2	chr2_102485299	0	102485299	G	A
2	chr2_102486528	0	102486528	G	A
2	chr2_102486874	0	102486874	A	G
2	chr2_102491502	0	102491502	G	A
2	chr2_102501339	0	102501339	C	A
2	chr2_102504257	0	102504257	A	G
2	chr2_102504488	0	102504488	A	G
2	chr2_102506613	0	102506613	A	G
2	chr2_102507929	0	102507929	G	A
2	chr2_102513786	0	102513786	C	T
2	chr2_102522938	0	102522938	C	T
2	chr2_102525254	0	102525254	A	C
2	chr2_102539984	0	102539984	G	A
2	chr2_102550616	0	102550616	G	C
2	chr2_102550712	0	102550712	G	T
2	chr2_102551067	0	102551067	G	A
2	chr2_102554284	0	102554284	A	G
2	chr2_102557224	0	102557224	C	A
2	chr2_102558677	0	102558677	T	A
2	chr2_102559145	0	102559145	T	G
2	chr2_102560641	0	102560641	T	C
2	chr2_102562472	0	102562472	A	T
2	chr2_102567219	0	102567219	T	C
2	chr2_102567989	0	102567989	G	A
2	chr2_102579311	0	102579311	T	G
2	chr2_102579331	0	102579331	A	G
2	chr2_102581554	0	102581554	A	G
2	chr2_102583206	0	102583206	C	T
2	chr2_102591155	0	102591155	C	G
2	chr2_102595779	0	102595779	A	G
2	chr2_102596868	0	102596868	A	G
2	chr2_102598054	0	102598054	C	T
2	chr2_102598499	0	102598499	C	A
2	chr2_102599143	0	102599143	A	T
2	chr2_102616395	0	102616395	T	G
2	chr2_102620504	0	102620504	C	T
2	chr2_102626477	0	102626477	C	A
2	chr2_102627941	0	102627941	G	A
2	chr2_102637408	0	102637408	T	C
2	chr2_102650375	0	102650375	A	G
2	chr2_102653758	0	102653758	T	C
2	chr2_102657637	0	102657637	T	C
2	chr2_102667467	0	102667467	G	A
2	chr2_102667492	0	102667492	G	A
2	chr2_102667690	0	102667690	T	C
2	chr2_102676335	0	102676335	C	T
2	chr2_102692746	0	102692746	C	T
2	chr2_102695185	0	102695185	A	C
2	chr2_102711729	0	102711729	G	A
2	chr2_102728709	0	102728709	G	A
2	chr2_102732786	0	102732786	T	G
2	chr2_102734518	0	102734518	G	C
2	chr2_102741239	0	102741239	T	G
2	chr2_102748663	0	102748663	A	G
2	chr2_102750283	0	102750283	A	C
2	chr2_102758249	0	102758249	C	T
2	chr2_102789764	0	102789764	G	C
2	chr2_102793777	0	102793777	T	G
2	chr2_102796412	0	102796412	C	T
2	chr2_102797449	0	102797449	G	A
2	chr2_102809673	0	102809673	C	G
2	chr2_102813265	0	102813265	G	A
2	chr2_102818087	0	102818087	C	T
2	chr2_102832465	0	102832465	G	A
2	chr2_102832543	0	102832543	C	T
2	chr2_102833630	0	102833630	T	C
2	chr2_102834585	0	102834585	A	G
2	chr2_102838824	0	102838824	G	C
2	chr2_102841909	0	102841909	T	C
2	chr2_102849163	0	102849163	T	G
2	chr2_102855703	0	102855703	C	T
2	chr2_102855867	0	102855867	A	C
2	chr2_102859708	0	102859708	C	T
2	chr2_102859847	0	102859847	T	C
2	chr2_102865611	0	102865611	G	A
2	chr2_102866799	0	102866799	G	A
2	chr2_102866800	0	102866800	T	C
2	chr2_102876725	0	102876725	C	T
2	chr2_102897549	0	102897549	G	A
2	chr2_102921253	0	102921253	C	A
2	chr2_102921532	0	102921532	A	G
2	chr2_102927974	0	102927974	G	A
2	chr2_102931486	0	102931486	T	C
2	chr2_102934406	0	102934406	T	C
2	chr2_102945476	0	102945476	A	G
2	chr2_102955049	0	102955049	A	G
2	chr2_102956214	0	102956214	C	G
2	chr2_102957608	0	102957608	G	T
2	chr2_102959761	0	102959761	T	A
2	chr2_102962757	0	102962757	T	C
2	chr2_102968721	0	102968721	A	G
2	chr2_102972864	0	102972864	G	A
2	chr2_102978543	0	102978543	C	T
2	chr2_102988416	0	102988416	A	G
2	chr2_102990130	0	102990130	G	T
2	chr2_102992029	0	102992029	G	A
2	chr2_102992053	0	102992053	T	C
2	chr2_102992160	0	102992160	C	T
2	chr2_102994869	0	102994869	G	T
2	chr2_103007033	0	103007033	A	G
2	chr2_103013111	0	103013111	T	C
2	chr2_103015243	0	103015243	T	G
2	chr2_103017516	0	103017516	A	G
2	chr2_103018306	0	103018306	G	A
2	chr2_103023645	0	103023645	T	C
2	chr2_103025721	0	103025721	T	G
2	chr2_103028243	0	103028243	A	C
2	chr2_103029310	0	103029310	A	G
2	chr2_103031648	0	103031648	G	C
2	chr2_103039154	0	103039154	G	C
2	chr2_103046290	0	103046290	C	T
2	chr2_103049066	0	103049066	A	G
2	chr2_103053894	0	103053894	G	T
2	chr2_103055516	0	103055516	G	A
2	chr2_103066538	0	103066538	C	T
2	chr2_103070984	0	103070984	A	G
2	chr2_103082326	0	103082326	G	A
2	chr2_103098975	0	103098975	T	C
2	chr2_103107850	0	103107850	A	G
2	chr2_103107869	0	103107869	T	A
2	chr2_103119704	0	103119704	T	C
2	chr2_103131246	0	103131246	G	A
2	chr2_103142236	0	103142236	T	C
2	chr2_103159816	0	103159816	T	C
2	chr2_103165387	0	103165387	C	T
2	chr2_103177164	0	103177164	T	C
2	chr2_103179430	0	103179430	T	C
2	chr2_103191670	0	103191670	G	A
2	chr2_103203825	0	103203825	A	G
2	chr2_103204704	0	103204704	G	A
2	chr2_103217072	0	103217072	C	T
2	chr2_103242388	0	103242388	A	G
2	chr2_103248553	0	103248553	G	C
2	chr2_103264291	0	103264291	G	A
2	chr2_103273852	0	103273852	G	C
2	chr2_103285381	0	103285381	C	T
2	chr2_103289983	0	103289983	A	T
2	chr2_103294945	0	103294945	G	A
2	chr2_103310283	0	103310283	C	T
2	chr2_103316370	0	103316370	A	G
2	chr2_103316643	0	103316643	G	A
2	chr2_103320011	0	103320011	T	C
2	chr2_103320411	0	103320411	T	C
2	chr2_103328774	0	103328774	A	G
2	chr2_103334861	0	103334861	G	A
2	chr2_103349741	0	103349741	C	T
2	chr2_103357169	0	103357169	G	A
2	chr2_103364134	0	103364134	C	T
2	chr2_103372545	0	103372545	C	T
2	chr2_103376570	0	103376570	A	G
2	chr2_103377060	0	103377060	G	A
2	chr2_103381153	0	103381153	A	G
2	chr2_103383263	0	103383263	T	C
2	chr2_103386216	0	103386216	G	A
2	chr2_103387132	0	103387132	G	A
2	chr2_103387806	0	103387806	A	C
2	chr2_103392826	0	103392826	T	C
2	chr2_103398773	0	103398773	C	A
2	chr2_103402805	0	103402805	T	C
2	chr2_103409538	0	103409538	G	C
2	chr2_103415389	0	103415389	A	G
2	chr2_103420718	0	103420718	T	C
2	chr2_103421044	0	103421044	T	C
2	chr2_103432010	0	103432010	G	T
2	chr2_103437233	0	103437233	A	T
2	chr2_103438476	0	103438476	T	C
2	chr2_103442449	0	103442449	T	C
2	chr2_103445828	0	103445828	G	A
2	chr2_103446928	0	103446928	C	G
2	chr2_103447746	0	103447746	G	A
2	chr2_103450648	0	103450648	G	A
2	chr2_103456960	0	103456960	A	G
2	chr2_103464177	0	103464177	C	T
2	chr2_103465541	0	103465541	G	A
2	chr2_103469903	0	103469903	C	T
2	chr2_103470845	0	103470845	A	C
2	chr2_103471806	0	103471806	A	C
2	chr2_103477128	0	103477128	C	A
2	chr2_103482405	0	103482405	G	C
2	chr2_103490712	0	103490712	G	A
2	chr2_103491894	0	103491894	T	C
2	chr2_103493137	0	103493137	C	A
2	chr2_103502295	0	103502295	G	A
2	chr2_103504028	0	103504028	A	C
2	chr2_103507850	0	103507850	C	T
2	chr2_103526099	0	103526099	A	G
2	chr2_103535793	0	103535793	G	A
2	chr2_103539144	0	103539144	A	C
2	chr2_103542701	0	103542701	C	G
2	chr2_103545818	0	103545818	A	G
2	chr2_103547283	0	103547283	A	G
2	chr2_103554913	0	103554913	A	C
2	chr2_103555610	0	103555610	G	A
2	chr2_103558789	0	103558789	G	C
2	chr2_103561111	0	103561111	C	A
2	chr2_103562256	0	103562256	C	T
2	chr2_103569678	0	103569678	G	A
2	chr2_103584406	0	103584406	A	G
2	chr2_103584603	0	103584603	C	A
2	chr2_103591327	0	103591327	C	T
2	chr2_103600167	0	103600167	A	G
2	chr2_103605793	0	103605793	G	A
2	chr2_103606232	0	103606232	C	T
2	chr2_103626128	0	103626128	C	T
2	chr2_103627414	0	103627414	T	C
2	chr2_103629650	0	103629650	A	T
2	chr2_103631962	0	103631962	C	G
2	chr2_103633785	0	103633785	G	A
2	chr2_103637478	0	103637478	C	T
2	chr2_103638763	0	103638763	G	C
2	chr2_103639770	0	103639770	T	C
2	chr2_103641136	0	103641136	G	A
2	chr2_103642395	0	103642395	T	A
2	chr2_103644563	0	103644563	A	G
2	chr2_103649460	0	103649460	C	T
2	chr2_103654190	0	103654190	G	A
2	chr2_103663762	0	103663762	C	T
2	chr2_103666243	0	103666243	G	C
2	chr2_103669822	0	103669822	T	C
2	chr2_103672891	0	103672891	T	G
2	chr2_103673601	0	103673601	G	A
2	chr2_103684701	0	103684701	C	T
2	chr2_103691540	0	103691540	C	T
2	chr2_103691817	0	103691817	C	G
2	chr2_103693761	0	103693761	A	G
2	chr2_103693798	0	103693798	A	T
2	chr2_103694640	0	103694640	G	C
2	chr2_103706726	0	103706726	G	A
2	chr2_103709828	0	103709828	C	T
2	chr2_103715965	0	103715965	A	C
2	chr2_103717651	0	103717651	T	C
2	chr2_103724622	0	103724622	G	C
2	chr2_103728745	0	103728745	A	G
2	chr2_103730204	0	103730204	A	G
2	chr2_103731432	0	103731432	G	A
2	chr2_103734788	0	103734788	A	G
2	chr2_103745433	0	103745433	G	A
2	chr2_103749501	0	103749501	G	A
2	chr2_103752029	0	103752029	T	C
2	chr2_103765475	0	103765475	T	C
2	chr2_103772933	0	103772933	C	T
2	chr2_103775356	0	103775356	G	T
2	chr2_103787522	0	103787522	T	C
2	chr2_103791009	0	103791009	A	G
2	chr2_103793847	0	103793847	T	C
2	chr2_103834261	0	103834261	G	T
2	chr2_103834636	0	103834636	G	A
2	chr2_103842888	0	103842888	C	T
2	chr2_103843187	0	103843187	C	T
2	chr2_103844222	0	103844222	A	C
2	chr2_103850636	0	103850636	G	A
2	chr2_103855839	0	103855839	A	G
2	chr2_103857199	0	103857199	T	C
2	chr2_103870047	0	103870047	A	C
2	chr2_103875760	0	103875760	G	A
2	chr2_103875831	0	103875831	T	C
2	chr2_103883615	0	103883615	G	A
2	chr2_103898770	0	103898770	T	C
2	chr2_103899760	0	103899760	A	G
2	chr2_103925576	0	103925576	G	A
2	chr2_103945496	0	103945496	G	A
2	chr2_103953952	0	103953952	C	T
2	chr2_103959334	0	103959334	T	C
2	chr2_103965086	0	103965086	C	T
2	chr2_103965304	0	103965304	T	G
2	chr2_103970395	0	103970395	G	C
2	chr2_103972881	0	103972881	T	C
2	chr2_103975931	0	103975931	G	C
2	chr2_103977602	0	103977602	A	C
2	chr2_103978130	0	103978130	T	C
2	chr2_103979605	0	103979605	C	T
2	chr2_103982361	0	103982361	C	T
2	chr2_103990485	0	103990485	T	C
2	chr2_103991273	0	103991273	T	G
2	chr2_103996149	0	103996149	T	C
2	chr2_104004566	0	104004566	C	T
2	chr2_104007582	0	104007582	C	A
2	chr2_104010152	0	104010152	G	A
2	chr2_104016773	0	104016773	G	A
2	chr2_104020683	0	104020683	C	G
2	chr2_104020788	0	104020788	A	C
2	chr2_104032660	0	104032660	T	G
2	chr2_104033910	0	104033910	T	C
2	chr2_104038019	0	104038019	C	A
2	chr2_104043209	0	104043209	G	A
2	chr2_104050303	0	104050303	T	C
2	chr2_104060770	0	104060770	T	C
2	chr2_104067390	0	104067390	A	G
2	chr2_104069318	0	104069318	A	G
2	chr2_104069788	0	104069788	T	C
2	chr2_104074423	0	104074423	T	C
2	chr2_104078755	0	104078755	A	C
2	chr2_104087084	0	104087084	G	A
2	chr2_104088130	0	104088130	A	G
2	chr2_104102208	0	104102208	G	T
2	chr2_104113694	0	104113694	T	C
2	chr2_104123732	0	104123732	C	A
2	chr2_104127888	0	104127888	G	C
2	chr2_104128855	0	104128855	T	G
2	chr2_104130485	0	104130485	T	C
2	chr2_104151772	0	104151772	A	G
2	chr2_104160012	0	104160012	A	G
2	chr2_104164254	0	104164254	T	A
2	chr2_104173895	0	104173895	T	G
2	chr2_104175713	0	104175713	G	A
2	chr2_104184454	0	104184454	A	G
2	chr2_104186824	0	104186824	T	G
2	chr2_104189944	0	104189944	A	G
2	chr2_104194974	0	104194974	C	A
2	chr2_104200589	0	104200589	A	G
2	chr2_104203614	0	104203614	C	T
2	chr2_104204298	0	104204298	G	A
2	chr2_104214030	0	104214030	C	T
2	chr2_104215387	0	104215387	T	C
2	chr2_104231207	0	104231207	T	C
2	chr2_104233672	0	104233672	G	T
2	chr2_104233781	0	104233781	T	A
2	chr2_104242062	0	104242062	A	G
2	chr2_104250616	0	104250616	T	A
2	chr2_104256532	0	104256532	C	T
2	chr2_104257118	0	104257118	G	A
2	chr2_104269276	0	104269276	T	G
2	chr2_104279466	0	104279466	G	A
2	chr2_104317388	0	104317388	C	A
2	chr2_104321931	0	104321931	C	T
2	chr2_104323697	0	104323697	C	T
2	chr2_104334869	0	104334869	G	A
2	chr2_104347356	0	104347356	T	C
2	chr2_104353860	0	104353860	C	A
2	chr2_104361669	0	104361669	T	G
2	chr2_104369592	0	104369592	C	T
2	chr2_104380052	0	104380052	A	G
2	chr2_104389966	0	104389966	T	C
2	chr2_104395458	0	104395458	T	G
2	chr2_104404136	0	104404136	T	C
2	chr2_104404764	0	104404764	A	C
2	chr2_104408050	0	104408050	A	G
2	chr2_104415220	0	104415220	A	G
2	chr2_104426043	0	104426043	G	A
2	chr2_104426398	0	104426398	G	A
2	chr2_104439282	0	104439282	G	T
2	chr2_104442342	0	104442342	C	G
2	chr2_104445090	0	104445090	G	A
2	chr2_104453698	0	104453698	T	G
2	chr2_104454399	0	104454399	A	G
2	chr2_104463670	0	104463670	C	T
2	chr2_104465495	0	104465495	G	T
2	chr2_104467823	0	104467823	C	T
2	chr2_104471261	0	104471261	A	G
2	chr2_104476955	0	104476955	G	A
2	chr2_104481087	0	104481087	G	T
2	chr2_104489227	0	104489227	T	C
2	chr2_104493556	0	104493556	A	C
2	chr2_104507642	0	104507642	A	C
2	chr2_104521249	0	104521249	T	C
2	chr2_104523741	0	104523741	C	T
2	chr2_104524655	0	104524655	C	T
2	chr2_104534513	0	104534513	G	A
2	chr2_104538433	0	104538433	T	C
2	chr2_104540348	0	104540348	C	T
2	chr2_104542730	0	104542730	T	C
2	chr2_104552861	0	104552861	A	G
2	chr2_104560639	0	104560639	T	C
2	chr2_104563914	0	104563914	G	A
2	chr2_104572435	0	104572435	C	T
2	chr2_104573050	0	104573050	G	T
2	chr2_104575173	0	104575173	G	A
2	chr2_104576742	0	104576742	A	C
2	chr2_104576743	0	104576743	A	C
2	chr2_104583499	0	104583499	G	T
2	chr2_104590021	0	104590021	G	C
2	chr2_104595915	0	104595915	A	G
2	chr2_104604581	0	104604581	T	C
2	chr2_104611091	0	104611091	G	A
2	chr2_104613320	0	104613320	T	C
2	chr2_104623219	0	104623219	G	T
2	chr2_104627094	0	104627094	A	G
2	chr2_104627106	0	104627106	G	T
2	chr2_104628907	0	104628907	T	C
2	chr2_104629634	0	104629634	C	T
2	chr2_104632844	0	104632844	G	A
2	chr2_104635585	0	104635585	G	C
2	chr2_104637145	0	104637145	C	T
2	chr2_104642657	0	104642657	G	T
2	chr2_104644811	0	104644811	T	C
2	chr2_104655472	0	104655472	T	G
2	chr2_104661071	0	104661071	T	C
2	chr2_104666015	0	104666015	T	C
2	chr2_104671546	0	104671546	G	A
2	chr2_104672837	0	104672837	G	C
2	chr2_104673492	0	104673492	A	G
2	chr2_104680740	0	104680740	G	C
2	chr2_104701550	0	104701550	A	C
2	chr2_104714548	0	104714548	T	A
2	chr2_104714715	0	104714715	T	C
2	chr2_104731215	0	104731215	G	A
2	chr2_104737237	0	104737237	T	C
2	chr2_104738351	0	104738351	A	G
2	chr2_104761247	0	104761247	A	G
2	chr2_104762209	0	104762209	T	C
2	chr2_104766337	0	104766337	C	T
2	chr2_104767765	0	104767765	C	T
2	chr2_104770440	0	104770440	G	A
2	chr2_104772197	0	104772197	C	T
2	chr2_104780760	0	104780760	G	C
2	chr2_104780863	0	104780863	G	C
2	chr2_104782763	0	104782763	C	G
2	chr2_104782811	0	104782811	C	T
2	chr2_104787441	0	104787441	C	T
2	chr2_104788522	0	104788522	T	C
2	chr2_104789998	0	104789998	T	C
2	chr2_104793923	0	104793923	G	A
2	chr2_104794161	0	104794161	C	G
2	chr2_104801431	0	104801431	G	A
2	chr2_104808350	0	104808350	A	G
2	chr2_104819513	0	104819513	T	C
2	chr2_104822408	0	104822408	A	G
2	chr2_104840466	0	104840466	C	T
2	chr2_104844224	0	104844224	A	C
2	chr2_104846042	0	104846042	T	A
2	chr2_104854253	0	104854253	G	C
2	chr2_104859774	0	104859774	C	T
2	chr2_104867913	0	104867913	A	G
2	chr2_104871636	0	104871636	G	T
2	chr2_104875454	0	104875454	T	G
2	chr2_104877189	0	104877189	T	C
2	chr2_104879819	0	104879819	T	C
2	chr2_104900539	0	104900539	C	A
2	chr2_104904378	0	104904378	C	T
2	chr2_104907828	0	104907828	A	G
2	chr2_104912842	0	104912842	C	T
2	chr2_104913002	0	104913002	C	G
2	chr2_104917729	0	104917729	T	C
2	chr2_104918553	0	104918553	G	C
2	chr2_104921608	0	104921608	T	C
2	chr2_104922949	0	104922949	G	A
2	chr2_104928573	0	104928573	G	A
2	chr2_104947508	0	104947508	T	C
2	chr2_104957298	0	104957298	G	C
2	chr2_104959326	0	104959326	A	G
2	chr2_104960866	0	104960866	A	C
2	chr2_104964850	0	104964850	T	C
2	chr2_104966134	0	104966134	C	T
2	chr2_104977258	0	104977258	C	T
2	chr2_104995650	0	104995650	C	G
2	chr2_104997000	0	104997000	T	C
2	chr2_104997312	0	104997312	G	A
2	chr2_105001275	0	105001275	C	T
2	chr2_105019646	0	105019646	T	G
2	chr2_105022106	0	105022106	T	C
2	chr2_105027698	0	105027698	C	A
2	chr2_105062458	0	105062458	T	C
2	chr2_105070782	0	105070782	C	A
2	chr2_105073441	0	105073441	A	T
2	chr2_105076222	0	105076222	A	G
2	chr2_105079218	0	105079218	C	T
2	chr2_105079576	0	105079576	G	T
2	chr2_105081371	0	105081371	A	G
2	chr2_105092499	0	105092499	T	C
2	chr2_105108977	0	105108977	C	T
2	chr2_105120806	0	105120806	A	G
2	chr2_105123961	0	105123961	T	A
2	chr2_105123974	0	105123974	C	T
2	chr2_105125599	0	105125599	A	G
2	chr2_105143292	0	105143292	C	T
2	chr2_105147871	0	105147871	G	C
2	chr2_105150179	0	105150179	C	T
2	chr2_105155443	0	105155443	T	A
2	chr2_105155985	0	105155985	G	A
2	chr2_105163497	0	105163497	C	T
2	chr2_105171203	0	105171203	G	A
2	chr2_105181669	0	105181669	T	G
2	chr2_105189651	0	105189651	C	T
2	chr2_105202050	0	105202050	C	A
2	chr2_105202781	0	105202781	C	T
2	chr2_105204508	0	105204508	A	G
2	chr2_105206280	0	105206280	G	A
2	chr2_105210465	0	105210465	C	A
2	chr2_105212010	0	105212010	C	T
2	chr2_105218322	0	105218322	G	T
2	chr2_105219939	0	105219939	C	T
2	chr2_105224700	0	105224700	A	C
2	chr2_105230824	0	105230824	A	C
2	chr2_105238481	0	105238481	A	G
2	chr2_105241572	0	105241572	T	C
2	chr2_105243486	0	105243486	C	T
2	chr2_105257298	0	105257298	T	C
2	chr2_105259847	0	105259847	A	G
2	chr2_105264000	0	105264000	C	G
2	chr2_105271047	0	105271047	G	C
2	chr2_105271820	0	105271820	T	C
2	chr2_105274185	0	105274185	A	G
2	chr2_105274272	0	105274272	C	A
2	chr2_105275712	0	105275712	C	A
2	chr2_105284652	0	105284652	C	T
2	chr2_105285170	0	105285170	T	G
2	chr2_105297445	0	105297445	T	G
2	chr2_105306710	0	105306710	C	G
2	chr2_105309975	0	105309975	T	G
2	chr2_105318200	0	105318200	A	G
2	chr2_105329003	0	105329003	C	G
2	chr2_105332107	0	105332107	A	G
2	chr2_105344191	0	105344191	G	A
2	chr2_105344318	0	105344318	G	A
2	chr2_105351171	0	105351171	C	T
2	chr2_105364571	0	105364571	C	A
2	chr2_105364592	0	105364592	T	C
2	chr2_105364693	0	105364693	T	C
2	chr2_105366066	0	105366066	T	C
2	chr2_105371138	0	105371138	T	C
2	chr2_105375560	0	105375560	C	T
2	chr2_105375649	0	105375649	G	A
2	chr2_105381870	0	105381870	G	C
2	chr2_105386044	0	105386044	T	G
2	chr2_105413430	0	105413430	C	T
2	chr2_105418092	0	105418092	G	T
2	chr2_105430650	0	105430650	A	G
2	chr2_105437490	0	105437490	T	C
2	chr2_105440239	0	105440239	C	G
2	chr2_105444629	0	105444629	T	C
2	chr2_105447337	0	105447337	C	T
2	chr2_105447390	0	105447390	G	T
2	chr2_105450319	0	105450319	G	A
2	chr2_105453305	0	105453305	T	G
2	chr2_105464061	0	105464061	G	A
2	chr2_105473807	0	105473807	C	T
2	chr2_105479902	0	105479902	T	A
2	chr2_105482442	0	105482442	C	T
2	chr2_105496549	0	105496549	C	T
2	chr2_105497738	0	105497738	T	G
2	chr2_105499162	0	105499162	C	T
2	chr2_105502621	0	105502621	A	G
2	chr2_105507755	0	105507755	G	A
2	chr2_105510085	0	105510085	T	C
2	chr2_105510385	0	105510385	C	A
2	chr2_105512791	0	105512791	G	C
2	chr2_105516689	0	105516689	C	T
2	chr2_105524794	0	105524794	T	C
2	chr2_105528699	0	105528699	T	C
2	chr2_105538192	0	105538192	A	G
2	chr2_105547530	0	105547530	A	G
2	chr2_105554132	0	105554132	A	T
2	chr2_105556009	0	105556009	C	T
2	chr2_105556742	0	105556742	T	C
2	chr2_105557231	0	105557231	A	G
2	chr2_105558716	0	105558716	C	T
2	chr2_105570699	0	105570699	T	C
2	chr2_105576899	0	105576899	G	C
2	chr2_105582425	0	105582425	T	A
2	chr2_105585463	0	105585463	A	G
2	chr2_105591322	0	105591322	A	G
2	chr2_105600273	0	105600273	T	C
2	chr2_105601340	0	105601340	C	A
2	chr2_105607111	0	105607111	C	T
2	chr2_105608281	0	105608281	A	G
2	chr2_105608348	0	105608348	C	A
2	chr2_105608874	0	105608874	A	G
2	chr2_105618942	0	105618942	T	A
2	chr2_105619846	0	105619846	T	C
2	chr2_105633817	0	105633817	T	A
2	chr2_105635953	0	105635953	T	G
2	chr2_105645374	0	105645374	A	G
2	chr2_105648734	0	105648734	G	A
2	chr2_105649150	0	105649150	T	C
2	chr2_105656169	0	105656169	G	C
2	chr2_105662078	0	105662078	C	T
2	chr2_105663197	0	105663197	A	G
2	chr2_105664688	0	105664688	A	G
2	chr2_105673507	0	105673507	C	T
2	chr2_105676666	0	105676666	T	A
2	chr2_105676993	0	105676993	T	C
2	chr2_105683303	0	105683303	T	C
2	chr2_105685865	0	105685865	G	T
2	chr2_105705629	0	105705629	T	C
2	chr2_105707209	0	105707209	A	G
2	chr2_105726256	0	105726256	T	G
2	chr2_105730719	0	105730719	T	C
2	chr2_105746103	0	105746103	C	T
2	chr2_105754567	0	105754567	G	A
2	chr2_105776090	0	105776090	G	T
2	chr2_105781624	0	105781624	T	A
2	chr2_105817106	0	105817106	A	T
2	chr2_105820044	0	105820044	T	C
2	chr2_105820253	0	105820253	T	G
2	chr2_105844244	0	105844244	A	T
2	chr2_105845467	0	105845467	A	G
2	chr2_105853221	0	105853221	G	A
2	chr2_105860835	0	105860835	A	G
2	chr2_105870896	0	105870896	A	G
2	chr2_105882235	0	105882235	A	G
2	chr2_105887258	0	105887258	C	T
2	chr2_105893999	0	105893999	C	T
2	chr2_105896063	0	105896063	A	T
2	chr2_105899558	0	105899558	T	G
2	chr2_105915928	0	105915928	G	A
2	chr2_105925634	0	105925634	C	T
2	chr2_105928899	0	105928899	C	T
2	chr2_105952135	0	105952135	T	C
2	chr2_105959769	0	105959769	A	G
2	chr2_105961501	0	105961501	G	A
2	chr2_105961579	0	105961579	C	T
2	chr2_105963561	0	105963561	C	T
2	chr2_105966922	0	105966922	G	C
2	chr2_105967441	0	105967441	A	T
2	chr2_105968676	0	105968676	G	T
2	chr2_105973814	0	105973814	A	G
2	chr2_105975795	0	105975795	G	T
2	chr2_105977790	0	105977790	C	T
2	chr2_105981397	0	105981397	T	C
2	chr2_105981453	0	105981453	A	C
2	chr2_105988892	0	105988892	C	T
2	chr2_105994546	0	105994546	T	G
2	chr2_105997896	0	105997896	C	T
2	chr2_106005198	0	106005198	G	A
2	chr2_106012840	0	106012840	G	A
2	chr2_106021826	0	106021826	T	C
2	chr2_106026073	0	106026073	C	A
2	chr2_106037101	0	106037101	A	G
2	chr2_106039123	0	106039123	T	C
2	chr2_106043851	0	106043851	A	C
2	chr2_106045523	0	106045523	G	T
2	chr2_106050685	0	106050685	T	C
2	chr2_106052103	0	106052103	A	T
2	chr2_106053646	0	106053646	G	T
2	chr2_106054842	0	106054842	G	C
2	chr2_106057676	0	106057676	T	C
2	chr2_106063630	0	106063630	G	T
2	chr2_106067023	0	106067023	A	G
2	chr2_106067200	0	106067200	G	C
2	chr2_106071108	0	106071108	C	T
2	chr2_106073091	0	106073091	C	A
2	chr2_106076069	0	106076069	T	C
2	chr2_106080556	0	106080556	C	T
2	chr2_106085226	0	106085226	A	C
2	chr2_106092643	0	106092643	G	A
2	chr2_106093436	0	106093436	A	G
2	chr2_106096513	0	106096513	C	T
2	chr2_106098974	0	106098974	T	C
2	chr2_106104566	0	106104566	G	A
2	chr2_106106789	0	106106789	C	T
2	chr2_106109951	0	106109951	A	G
2	chr2_106112003	0	106112003	A	G
2	chr2_106117024	0	106117024	C	A
2	chr2_106118559	0	106118559	G	T
2	chr2_106125719	0	106125719	T	C
2	chr2_106126272	0	106126272	G	T
2	chr2_106128934	0	106128934	G	A
2	chr2_106131884	0	106131884	T	C
2	chr2_106134029	0	106134029	T	C
2	chr2_106137847	0	106137847	A	G
2	chr2_106146184	0	106146184	T	C
2	chr2_106161331	0	106161331	G	C
2	chr2_106167209	0	106167209	C	T
2	chr2_106184754	0	106184754	C	A
2	chr2_106198987	0	106198987	C	T
2	chr2_106217259	0	106217259	A	G
2	chr2_106220407	0	106220407	A	G
2	chr2_106221361	0	106221361	C	T
2	chr2_106226473	0	106226473	C	A
2	chr2_106226988	0	106226988	C	T
2	chr2_106238081	0	106238081	A	T
2	chr2_106247833	0	106247833	T	C
2	chr2_106256256	0	106256256	G	T
2	chr2_106256990	0	106256990	G	A
2	chr2_106268416	0	106268416	A	C
2	chr2_106272377	0	106272377	T	G
2	chr2_106275962	0	106275962	C	T
2	chr2_106276023	0	106276023	C	A
2	chr2_106280241	0	106280241	C	T
2	chr2_106282348	0	106282348	T	C
2	chr2_106292322	0	106292322	T	A
2	chr2_106298902	0	106298902	G	A
2	chr2_106301044	0	106301044	A	C
2	chr2_106309902	0	106309902	A	G
2	chr2_106310239	0	106310239	G	T
2	chr2_106311196	0	106311196	A	G
2	chr2_106314521	0	106314521	A	G
2	chr2_106324400	0	106324400	A	G
2	chr2_106324444	0	106324444	T	C
2	chr2_106326636	0	106326636	C	T
2	chr2_106332663	0	106332663	A	G
2	chr2_106334800	0	106334800	A	T
2	chr2_106335849	0	106335849	A	G
2	chr2_106336357	0	106336357	A	G
2	chr2_106338159	0	106338159	T	G
2	chr2_106351537	0	106351537	T	G
2	chr2_106355025	0	106355025	G	T
2	chr2_106355838	0	106355838	C	A
2	chr2_106356656	0	106356656	A	G
2	chr2_106356935	0	106356935	G	A
2	chr2_106359963	0	106359963	T	C
2	chr2_106362648	0	106362648	G	A
2	chr2_106363335	0	106363335	T	G
2	chr2_106374024	0	106374024	A	G
2	chr2_106376539	0	106376539	T	C
2	chr2_106376550	0	106376550	A	G
2	chr2_106378047	0	106378047	A	G
2	chr2_106378356	0	106378356	A	G
2	chr2_106383491	0	106383491	T	C
2	chr2_106384329	0	106384329	C	G
2	chr2_106399577	0	106399577	T	C
2	chr2_106409473	0	106409473	T	C
2	chr2_106422329	0	106422329	A	G
2	chr2_106427058	0	106427058	T	C
2	chr2_106442345	0	106442345	G	A
2	chr2_106442517	0	106442517	C	T
2	chr2_106445708	0	106445708	T	C
2	chr2_106449383	0	106449383	A	C
2	chr2_106454464	0	106454464	G	A
2	chr2_106467244	0	106467244	T	G
2	chr2_106477265	0	106477265	T	G
2	chr2_106485172	0	106485172	A	G
2	chr2_106486161	0	106486161	G	T
2	chr2_106495876	0	106495876	T	G
2	chr2_106503222	0	106503222	A	C
2	chr2_106507724	0	106507724	T	G
2	chr2_106509776	0	106509776	T	C
2	chr2_106510106	0	106510106	A	T
2	chr2_106512973	0	106512973	G	A
2	chr2_106535205	0	106535205	A	G
2	chr2_106548645	0	106548645	G	C
2	chr2_106563696	0	106563696	C	A
2	chr2_106564975	0	106564975	C	G
2	chr2_106566576	0	106566576	G	T
2	chr2_106580614	0	106580614	A	C
2	chr2_106585983	0	106585983	A	G
2	chr2_106596844	0	106596844	A	T
2	chr2_106601201	0	106601201	C	G
2	chr2_106603613	0	106603613	C	T
2	chr2_106607104	0	106607104	G	A
2	chr2_106612554	0	106612554	C	A
2	chr2_106613989	0	106613989	T	A
2	chr2_106614709	0	106614709	C	T
2	chr2_106620023	0	106620023	A	G
2	chr2_106622239	0	106622239	C	G
2	chr2_106624606	0	106624606	A	G
2	chr2_106631761	0	106631761	A	G
2	chr2_106636553	0	106636553	C	T
2	chr2_106643331	0	106643331	T	C
2	chr2_106646018	0	106646018	A	G
2	chr2_106646699	0	106646699	T	G
2	chr2_106649037	0	106649037	G	A
2	chr2_106651397	0	106651397	A	G
2	chr2_106659900	0	106659900	A	G
2	chr2_106666976	0	106666976	C	T
2	chr2_106670544	0	106670544	G	A
2	chr2_106673440	0	106673440	T	C
2	chr2_106677471	0	106677471	G	T
2	chr2_106687357	0	106687357	G	A
2	chr2_106690389	0	106690389	C	T
2	chr2_106707099	0	106707099	C	A
2	chr2_106713188	0	106713188	C	T
2	chr2_106713492	0	106713492	C	T
2	chr2_106713523	0	106713523	G	T
2	chr2_106722675	0	106722675	T	C
2	chr2_106732082	0	106732082	G	A
2	chr2_106737281	0	106737281	T	C
2	chr2_106740024	0	106740024	C	T
2	chr2_106756377	0	106756377	A	T
2	chr2_106768117	0	106768117	A	C
2	chr2_106774567	0	106774567	C	T
2	chr2_106777335	0	106777335	C	T
2	chr2_106777824	0	106777824	G	A
2	chr2_106781742	0	106781742	A	G
2	chr2_106789899	0	106789899	G	T
2	chr2_106791449	0	106791449	T	C
2	chr2_106798650	0	106798650	A	G
2	chr2_106807654	0	106807654	C	A
2	chr2_106813099	0	106813099	C	T
2	chr2_106831772	0	106831772	T	C
2	chr2_106835801	0	106835801	G	A
2	chr2_106839333	0	106839333	G	A
2	chr2_106844941	0	106844941	C	T
2	chr2_106853961	0	106853961	A	G
2	chr2_106855453	0	106855453	T	C
2	chr2_106866900	0	106866900	T	C
2	chr2_106877228	0	106877228	G	A
2	chr2_106884709	0	106884709	A	G
2	chr2_106913824	0	106913824	G	C
2	chr2_106931304	0	106931304	A	G
2	chr2_106932899	0	106932899	A	G
2	chr2_106946931	0	106946931	A	C
2	chr2_106962180	0	106962180	C	T
2	chr2_106963083	0	106963083	A	G
2	chr2_106967942	0	106967942	G	T
2	chr2_106968792	0	106968792	A	G
2	chr2_106974468	0	106974468	G	T
2	chr2_106977397	0	106977397	T	C
2	chr2_106997500	0	106997500	T	C
2	chr2_106999554	0	106999554	C	T
2	chr2_107008270	0	107008270	T	C
2	chr2_107008570	0	107008570	C	T
2	chr2_107009344	0	107009344	G	C
2	chr2_107017676	0	107017676	A	G
2	chr2_107023478	0	107023478	T	C
2	chr2_107026922	0	107026922	A	G
2	chr2_107029243	0	107029243	C	T
2	chr2_107034799	0	107034799	G	A
2	chr2_107034933	0	107034933	G	T
2	chr2_107038400	0	107038400	T	C
2	chr2_107052404	0	107052404	G	A
2	chr2_107054152	0	107054152	T	C
2	chr2_107062160	0	107062160	A	G
2	chr2_107065518	0	107065518	T	C
2	chr2_107073932	0	107073932	T	C
2	chr2_107076951	0	107076951	C	T
2	chr2_107077870	0	107077870	A	T
2	chr2_107086714	0	107086714	A	C
2	chr2_107087250	0	107087250	A	C
2	chr2_107089387	0	107089387	G	C
2	chr2_107093803	0	107093803	T	C
2	chr2_107094532	0	107094532	T	C
2	chr2_107099148	0	107099148	C	A
2	chr2_107099911	0	107099911	G	T
2	chr2_107101589	0	107101589	A	C
2	chr2_107103767	0	107103767	T	G
2	chr2_107104020	0	107104020	G	A
2	chr2_107131763	0	107131763	G	A
2	chr2_107137368	0	107137368	G	A
2	chr2_107145962	0	107145962	T	C
2	chr2_107158666	0	107158666	G	A
2	chr2_107164129	0	107164129	T	A
2	chr2_107179144	0	107179144	G	T
2	chr2_107182342	0	107182342	A	C
2	chr2_107184047	0	107184047	T	C
2	chr2_107198207	0	107198207	G	A
2	chr2_107203990	0	107203990	T	C
2	chr2_107208719	0	107208719	T	A
2	chr2_107214749	0	107214749	A	G
2	chr2_107219213	0	107219213	T	G
2	chr2_107221284	0	107221284	A	C
2	chr2_107223406	0	107223406	T	C
2	chr2_107230236	0	107230236	A	T
2	chr2_107231643	0	107231643	G	T
2	chr2_107242539	0	107242539	C	T
2	chr2_107271362	0	107271362	C	G
2	chr2_107273673	0	107273673	T	C
2	chr2_107278328	0	107278328	T	C
2	chr2_107278892	0	107278892	C	T
2	chr2_107284214	0	107284214	A	G
2	chr2_107291300	0	107291300	A	G
2	chr2_107292717	0	107292717	G	A
2	chr2_107294406	0	107294406	T	C
2	chr2_107298313	0	107298313	T	A
2	chr2_107300588	0	107300588	T	C
2	chr2_107302518	0	107302518	A	C
2	chr2_107302873	0	107302873	G	A
2	chr2_107305284	0	107305284	C	T
2	chr2_107328801	0	107328801	G	A
2	chr2_107329406	0	107329406	A	G
2	chr2_107329602	0	107329602	A	G
2	chr2_107332100	0	107332100	A	T
2	chr2_107338662	0	107338662	G	A
2	chr2_107349566	0	107349566	A	G
2	chr2_107352935	0	107352935	G	A
2	chr2_107370312	0	107370312	G	C
2	chr2_107374514	0	107374514	G	A
2	chr2_107393866	0	107393866	C	T
2	chr2_107408183	0	107408183	T	G
2	chr2_107410406	0	107410406	T	A
2	chr2_107415546	0	107415546	G	A
2	chr2_107433573	0	107433573	G	A
2	chr2_107441944	0	107441944	G	T
2	chr2_107445082	0	107445082	A	T
2	chr2_107449895	0	107449895	C	T
2	chr2_107451080	0	107451080	C	T
2	chr2_107455302	0	107455302	G	A
2	chr2_107464269	0	107464269	C	A
2	chr2_107464868	0	107464868	C	T
2	chr2_107468751	0	107468751	C	T
2	chr2_107471696	0	107471696	T	C
2	chr2_107472779	0	107472779	T	C
2	chr2_107483608	0	107483608	G	A
2	chr2_107488749	0	107488749	T	C
2	chr2_107488850	0	107488850	G	A
2	chr2_107495737	0	107495737	C	A
2	chr2_107497008	0	107497008	C	G
2	chr2_107506095	0	107506095	T	C
2	chr2_107508276	0	107508276	T	C
2	chr2_107519546	0	107519546	C	T
2	chr2_107520963	0	107520963	A	G
2	chr2_107523734	0	107523734	G	A
2	chr2_107524128	0	107524128	G	A
2	chr2_107530589	0	107530589	C	G
2	chr2_107534408	0	107534408	T	C
2	chr2_107535617	0	107535617	C	T
2	chr2_107540796	0	107540796	A	G
2	chr2_107540801	0	107540801	G	A
2	chr2_107541218	0	107541218	T	A
2	chr2_107555540	0	107555540	C	T
2	chr2_107559093	0	107559093	C	T
2	chr2_107560289	0	107560289	C	T
2	chr2_107561697	0	107561697	C	T
2	chr2_107563304	0	107563304	C	T
2	chr2_107576988	0	107576988	G	A
2	chr2_107585558	0	107585558	G	A
2	chr2_107585734	0	107585734	G	A
2	chr2_107597703	0	107597703	T	C
2	chr2_107598156	0	107598156	A	G
2	chr2_107599209	0	107599209	G	A
2	chr2_107602166	0	107602166	C	T
2	chr2_107606093	0	107606093	T	C
2	chr2_107610889	0	107610889	C	G
2	chr2_107615241	0	107615241	G	T
2	chr2_107623819	0	107623819	C	T
2	chr2_107626870	0	107626870	G	A
2	chr2_107627043	0	107627043	T	A
2	chr2_107630752	0	107630752	A	G
2	chr2_107633126	0	107633126	C	T
2	chr2_107633210	0	107633210	A	G
2	chr2_107642796	0	107642796	C	T
2	chr2_107654362	0	107654362	G	T
2	chr2_107660405	0	107660405	C	T
2	chr2_107660483	0	107660483	T	C
2	chr2_107661149	0	107661149	C	T
2	chr2_107666304	0	107666304	A	T
2	chr2_107673165	0	107673165	G	T
2	chr2_107673922	0	107673922	C	A
2	chr2_107675207	0	107675207	T	C
2	chr2_107676304	0	107676304	G	T
2	chr2_107684261	0	107684261	C	T
2	chr2_107691464	0	107691464	C	T
2	chr2_107693112	0	107693112	C	T
2	chr2_107700035	0	107700035	T	G
2	chr2_107704546	0	107704546	C	A
2	chr2_107710798	0	107710798	T	C
2	chr2_107717391	0	107717391	C	T
2	chr2_107734597	0	107734597	C	T
2	chr2_107737622	0	107737622	C	T
2	chr2_107743665	0	107743665	A	G
2	chr2_107745787	0	107745787	T	C
2	chr2_107752285	0	107752285	T	C
2	chr2_107755351	0	107755351	C	T
2	chr2_107776358	0	107776358	C	T
2	chr2_107777608	0	107777608	C	T
2	chr2_107780453	0	107780453	C	G
2	chr2_107786832	0	107786832	A	G
2	chr2_107792357	0	107792357	T	A
2	chr2_107799771	0	107799771	A	G
2	chr2_107811120	0	107811120	G	A
2	chr2_107813803	0	107813803	A	G
2	chr2_107814550	0	107814550	C	T
2	chr2_107815881	0	107815881	A	G
2	chr2_107828357	0	107828357	C	T
2	chr2_107831182	0	107831182	A	G
2	chr2_107851064	0	107851064	G	C
2	chr2_107856111	0	107856111	C	A
2	chr2_107858009	0	107858009	G	A
2	chr2_107865665	0	107865665	G	A
2	chr2_107873005	0	107873005	A	C
2	chr2_107875982	0	107875982	T	G
2	chr2_107879711	0	107879711	T	C
2	chr2_107892465	0	107892465	A	G
2	chr2_107898603	0	107898603	C	A
2	chr2_107899544	0	107899544	T	G
2	chr2_107904713	0	107904713	T	C
2	chr2_107907059	0	107907059	A	C
2	chr2_107909803	0	107909803	C	T
2	chr2_107909841	0	107909841	C	T
2	chr2_107910321	0	107910321	C	T
2	chr2_107918202	0	107918202	A	G
2	chr2_107927754	0	107927754	C	T
2	chr2_107930904	0	107930904	T	G
2	chr2_107934237	0	107934237	C	A
2	chr2_107938186	0	107938186	G	A
2	chr2_107943533	0	107943533	A	G
2	chr2_107943924	0	107943924	A	C
2	chr2_107953246	0	107953246	T	A
2	chr2_107953761	0	107953761	C	T
2	chr2_107955459	0	107955459	G	C
2	chr2_107955703	0	107955703	T	C
2	chr2_107967843	0	107967843	T	C
2	chr2_107978365	0	107978365	A	G
2	chr2_107983183	0	107983183	C	T
2	chr2_107990521	0	107990521	G	A
2	chr2_108028877	0	108028877	C	T
2	chr2_108032855	0	108032855	G	A
2	chr2_108080650	0	108080650	C	T
2	chr2_108107319	0	108107319	G	C
2	chr2_108110523	0	108110523	G	A
2	chr2_108114353	0	108114353	T	A
2	chr2_108117560	0	108117560	T	C
2	chr2_108121276	0	108121276	T	A
2	chr2_108125773	0	108125773	A	C
2	chr2_108127353	0	108127353	T	C
2	chr2_108128577	0	108128577	C	A
2	chr2_108134612	0	108134612	A	T
2	chr2_108142129	0	108142129	A	G
2	chr2_108157158	0	108157158	G	C
2	chr2_108161856	0	108161856	A	G
2	chr2_108166864	0	108166864	G	A
2	chr2_108167965	0	108167965	C	G
2	chr2_108169616	0	108169616	C	T
2	chr2_108169717	0	108169717	G	T
2	chr2_108175235	0	108175235	T	A
2	chr2_108182139	0	108182139	C	T
2	chr2_108182745	0	108182745	T	C
2	chr2_108183596	0	108183596	A	G
2	chr2_108185146	0	108185146	T	G
2	chr2_108203595	0	108203595	C	A
2	chr2_108209454	0	108209454	C	T
2	chr2_108212321	0	108212321	A	G
2	chr2_108216271	0	108216271	A	G
2	chr2_108230997	0	108230997	T	C
2	chr2_108232441	0	108232441	C	A
2	chr2_108241442	0	108241442	C	T
2	chr2_108246879	0	108246879	T	C
2	chr2_108255859	0	108255859	G	A
2	chr2_108258702	0	108258702	T	C
2	chr2_108262457	0	108262457	G	T
2	chr2_108266454	0	108266454	T	A
2	chr2_108305836	0	108305836	A	T
2	chr2_108317888	0	108317888	G	A
2	chr2_108322900	0	108322900	T	A
2	chr2_108328795	0	108328795	C	T
2	chr2_108329111	0	108329111	G	A
2	chr2_108330519	0	108330519	C	T
2	chr2_108343277	0	108343277	C	A
2	chr2_108345987	0	108345987	G	T
2	chr2_108356230	0	108356230	C	A
2	chr2_108356339	0	108356339	C	T
2	chr2_108356398	0	108356398	G	C
2	chr2_108371363	0	108371363	A	G
2	chr2_108373880	0	108373880	G	T
2	chr2_108376375	0	108376375	C	T
2	chr2_108379394	0	108379394	T	C
2	chr2_108381140	0	108381140	T	C
2	chr2_108386099	0	108386099	C	G
2	chr2_108393013	0	108393013	T	C
2	chr2_108403095	0	108403095	T	A
2	chr2_108404062	0	108404062	G	C
2	chr2_108405166	0	108405166	A	G
2	chr2_108419373	0	108419373	C	G
2	chr2_108419740	0	108419740	G	A
2	chr2_108420444	0	108420444	G	A
2	chr2_108423139	0	108423139	T	C
2	chr2_108429741	0	108429741	C	T
2	chr2_108431782	0	108431782	C	T
2	chr2_108432072	0	108432072	A	C
2	chr2_108436079	0	108436079	G	A
2	chr2_108439137	0	108439137	C	T
2	chr2_108441443	0	108441443	A	C
2	chr2_108445172	0	108445172	A	G
2	chr2_108452520	0	108452520	G	C
2	chr2_108460066	0	108460066	T	C
2	chr2_108462916	0	108462916	T	C
2	chr2_108466215	0	108466215	G	A
2	chr2_108470456	0	108470456	G	A
2	chr2_108473868	0	108473868	C	T
2	chr2_108475518	0	108475518	T	C
2	chr2_108476561	0	108476561	T	C
2	chr2_108479570	0	108479570	C	G
2	chr2_108483608	0	108483608	C	A
2	chr2_108486750	0	108486750	T	C
2	chr2_108501627	0	108501627	C	G
2	chr2_108506932	0	108506932	T	C
2	chr2_108513135	0	108513135	A	C
2	chr2_108516662	0	108516662	G	C
2	chr2_108516853	0	108516853	T	C
2	chr2_108518535	0	108518535	A	G
2	chr2_108523111	0	108523111	T	G
2	chr2_108524237	0	108524237	G	C
2	chr2_108528576	0	108528576	C	G
2	chr2_108530631	0	108530631	T	C
2	chr2_108539199	0	108539199	G	A
2	chr2_108540484	0	108540484	T	C
2	chr2_108544584	0	108544584	C	G
2	chr2_108549527	0	108549527	G	A
2	chr2_108551987	0	108551987	T	C
2	chr2_108552224	0	108552224	T	A
2	chr2_108558704	0	108558704	A	G
2	chr2_108575195	0	108575195	A	G
2	chr2_108582821	0	108582821	C	T
2	chr2_108591524	0	108591524	T	C
2	chr2_108593414	0	108593414	A	T
2	chr2_108596629	0	108596629	C	G
2	chr2_108597819	0	108597819	A	G
2	chr2_108598604	0	108598604	C	T
2	chr2_108599921	0	108599921	T	C
2	chr2_108610602	0	108610602	G	C
2	chr2_108612507	0	108612507	C	A
2	chr2_108613989	0	108613989	C	T
2	chr2_108639914	0	108639914	G	A
2	chr2_108641705	0	108641705	A	G
2	chr2_108642876	0	108642876	C	T
2	chr2_108645104	0	108645104	C	G
2	chr2_108646293	0	108646293	G	A
2	chr2_108652246	0	108652246	A	G
2	chr2_108665863	0	108665863	C	T
2	chr2_108669999	0	108669999	C	T
2	chr2_108673249	0	108673249	A	G
2	chr2_108673635	0	108673635	A	G
2	chr2_108679651	0	108679651	G	A
2	chr2_108680685	0	108680685	A	G
2	chr2_108682984	0	108682984	T	G
2	chr2_108683490	0	108683490	C	T
2	chr2_108687557	0	108687557	T	C
2	chr2_108687668	0	108687668	C	T
2	chr2_108709259	0	108709259	T	C
2	chr2_108712611	0	108712611	A	T
2	chr2_108719520	0	108719520	A	G
2	chr2_108723969	0	108723969	G	A
2	chr2_108725355	0	108725355	T	C
2	chr2_108730834	0	108730834	C	A
2	chr2_108736482	0	108736482	G	A
2	chr2_108750388	0	108750388	A	G
2	chr2_108753462	0	108753462	C	T
2	chr2_108756371	0	108756371	T	C
2	chr2_108784935	0	108784935	T	C
2	chr2_108793401	0	108793401	A	C
2	chr2_108793701	0	108793701	C	G
2	chr2_108798869	0	108798869	A	C
2	chr2_108806194	0	108806194	C	A
2	chr2_108817572	0	108817572	T	C
2	chr2_108821412	0	108821412	A	G
2	chr2_108823227	0	108823227	T	C
2	chr2_108828350	0	108828350	C	A
2	chr2_108842211	0	108842211	C	A
2	chr2_108845667	0	108845667	G	A
2	chr2_108850835	0	108850835	A	G
2	chr2_108853531	0	108853531	C	T
2	chr2_108864715	0	108864715	C	A
2	chr2_108866451	0	108866451	A	G
2	chr2_108869984	0	108869984	A	G
2	chr2_108877552	0	108877552	C	G
2	chr2_108886721	0	108886721	C	G
2	chr2_108895712	0	108895712	T	C
2	chr2_108912781	0	108912781	T	G
2	chr2_108917151	0	108917151	C	T
2	chr2_108926897	0	108926897	A	C
2	chr2_108927674	0	108927674	C	G
2	chr2_108941217	0	108941217	G	T
2	chr2_108945141	0	108945141	C	T
2	chr2_108953079	0	108953079	A	G
2	chr2_108953642	0	108953642	C	T
2	chr2_108959367	0	108959367	C	T
2	chr2_108968677	0	108968677	A	C
2	chr2_108974050	0	108974050	C	T
2	chr2_108978202	0	108978202	A	T
2	chr2_108988233	0	108988233	G	A
2	chr2_108994188	0	108994188	T	C
2	chr2_109000352	0	109000352	G	C
2	chr2_109000502	0	109000502	T	C
2	chr2_109015565	0	109015565	A	G
2	chr2_109023927	0	109023927	C	T
2	chr2_109024243	0	109024243	C	T
2	chr2_109025448	0	109025448	C	T
2	chr2_109035023	0	109035023	G	A
2	chr2_109038985	0	109038985	G	A
2	chr2_109043262	0	109043262	A	T
2	chr2_109045346	0	109045346	T	C
2	chr2_109053463	0	109053463	C	A
2	chr2_109059469	0	109059469	C	T
2	chr2_109062187	0	109062187	T	C
2	chr2_109063183	0	109063183	G	C
2	chr2_109066129	0	109066129	T	G
2	chr2_109085184	0	109085184	G	A
2	chr2_109087977	0	109087977	A	G
2	chr2_109089740	0	109089740	C	T
2	chr2_109090283	0	109090283	G	A
2	chr2_109091426	0	109091426	G	C
2	chr2_109092653	0	109092653	A	G
2	chr2_109100558	0	109100558	G	A
2	chr2_109103573	0	109103573	T	C
2	chr2_109108859	0	109108859	T	C
2	chr2_109112260	0	109112260	G	A
2	chr2_109113410	0	109113410	T	G
2	chr2_109114891	0	109114891	C	A
2	chr2_109118293	0	109118293	G	A
2	chr2_109127091	0	109127091	G	A
2	chr2_109129388	0	109129388	A	G
2	chr2_109138577	0	109138577	T	C
2	chr2_109139967	0	109139967	G	T
2	chr2_109145702	0	109145702	C	T
2	chr2_109148945	0	109148945	A	G
2	chr2_109149725	0	109149725	G	C
2	chr2_109150288	0	109150288	C	A
2	chr2_109155991	0	109155991	G	A
2	chr2_109159019	0	109159019	A	G
2	chr2_109160373	0	109160373	G	C
2	chr2_109165136	0	109165136	C	T
2	chr2_109173760	0	109173760	A	G
2	chr2_109177252	0	109177252	C	A
2	chr2_109185268	0	109185268	C	T
2	chr2_109186128	0	109186128	G	A
2	chr2_109191093	0	109191093	C	T
2	chr2_109191186	0	109191186	G	C
2	chr2_109191642	0	109191642	A	G
2	chr2_109199275	0	109199275	G	C
2	chr2_109201256	0	109201256	C	T
2	chr2_109202198	0	109202198	T	G
2	chr2_109203198	0	109203198	G	T
2	chr2_109216407	0	109216407	G	A
2	chr2_109253393	0	109253393	G	T
2	chr2_109258832	0	109258832	C	A
2	chr2_109273091	0	109273091	C	T
2	chr2_109290777	0	109290777	G	T
2	chr2_109296368	0	109296368	G	C
2	chr2_109299584	0	109299584	C	A
2	chr2_109299806	0	109299806	C	T
2	chr2_109305175	0	109305175	G	A
2	chr2_109306535	0	109306535	A	G
2	chr2_109312352	0	109312352	A	C
2	chr2_109312410	0	109312410	C	T
2	chr2_109314541	0	109314541	A	C
2	chr2_109318212	0	109318212	T	G
2	chr2_109333481	0	109333481	A	G
2	chr2_109335877	0	109335877	T	C
2	chr2_109340747	0	109340747	T	C
2	chr2_109341801	0	109341801	G	A
2	chr2_109354021	0	109354021	A	C
2	chr2_109367926	0	109367926	C	T
2	chr2_109370373	0	109370373	T	C
2	chr2_109376798	0	109376798	G	A
2	chr2_109384563	0	109384563	T	C
2	chr2_109389121	0	109389121	C	G
2	chr2_109395180	0	109395180	T	C
2	chr2_109403280	0	109403280	A	G
2	chr2_109416095	0	109416095	T	C
2	chr2_109424565	0	109424565	T	C
2	chr2_109424622	0	109424622	A	G
2	chr2_109429986	0	109429986	A	G
2	chr2_109432841	0	109432841	G	A
2	chr2_109437433	0	109437433	G	A
2	chr2_109437512	0	109437512	C	T
2	chr2_109437964	0	109437964	A	G
2	chr2_109443507	0	109443507	G	A
2	chr2_109450854	0	109450854	C	T
2	chr2_109453208	0	109453208	A	T
2	chr2_109453749	0	109453749	G	A
2	chr2_109456188	0	109456188	G	A
2	chr2_109460636	0	109460636	A	G
2	chr2_109460691	0	109460691	C	T
2	chr2_109463750	0	109463750	A	T
2	chr2_109470870	0	109470870	A	G
2	chr2_109475167	0	109475167	G	A
2	chr2_109477951	0	109477951	T	G
2	chr2_109481469	0	109481469	C	T
2	chr2_109489345	0	109489345	C	T
2	chr2_109493679	0	109493679	A	G
2	chr2_109499396	0	109499396	A	G
2	chr2_109503445	0	109503445	C	T
2	chr2_109514587	0	109514587	G	T
2	chr2_109515161	0	109515161	T	G
2	chr2_109527417	0	109527417	G	C
2	chr2_109530474	0	109530474	C	T
2	chr2_109537956	0	109537956	A	T
2	chr2_109540670	0	109540670	C	T
2	chr2_109541824	0	109541824	G	A
2	chr2_109551880	0	109551880	T	C
2	chr2_109552243	0	109552243	A	G
2	chr2_109552424	0	109552424	C	T
2	chr2_109562781	0	109562781	C	T
2	chr2_109581211	0	109581211	T	C
2	chr2_109593361	0	109593361	G	A
2	chr2_109630996	0	109630996	G	T
2	chr2_109634352	0	109634352	T	C
2	chr2_109650497	0	109650497	A	G
2	chr2_109655402	0	109655402	C	G
2	chr2_109670827	0	109670827	A	T
2	chr2_109672655	0	109672655	T	A
2	chr2_109684439	0	109684439	C	T
2	chr2_109694109	0	109694109	G	A
2	chr2_109696580	0	109696580	A	G
2	chr2_109704018	0	109704018	T	C
2	chr2_109704280	0	109704280	G	A
2	chr2_109713542	0	109713542	C	T
2	chr2_109718320	0	109718320	G	T
2	chr2_109734587	0	109734587	C	T
2	chr2_109742317	0	109742317	A	G
2	chr2_109746380	0	109746380	C	G
2	chr2_109761648	0	109761648	A	G
2	chr2_109766332	0	109766332	C	T
2	chr2_109771421	0	109771421	G	A
2	chr2_109773664	0	109773664	C	T
2	chr2_109784066	0	109784066	G	T
2	chr2_109785614	0	109785614	T	A
2	chr2_109787839	0	109787839	C	A
2	chr2_109799971	0	109799971	C	G
2	chr2_109800322	0	109800322	C	G
2	chr2_109804520	0	109804520	T	G
2	chr2_109811011	0	109811011	G	A
2	chr2_109811041	0	109811041	T	G
2	chr2_109862267	0	109862267	A	C
2	chr2_109866148	0	109866148	T	C
2	chr2_109870110	0	109870110	G	A
2	chr2_109872487	0	109872487	A	C
2	chr2_109873089	0	109873089	C	A
2	chr2_109885093	0	109885093	G	A
2	chr2_109896720	0	109896720	G	C
2	chr2_109898498	0	109898498	G	T
2	chr2_109900372	0	109900372	G	A
2	chr2_109902580	0	109902580	A	G
2	chr2_109905877	0	109905877	C	T
2	chr2_109906612	0	109906612	G	C
2	chr2_109924503	0	109924503	A	G
2	chr2_109928929	0	109928929	C	T
2	chr2_109944747	0	109944747	A	C
2	chr2_109951512	0	109951512	T	C
2	chr2_109963135	0	109963135	G	C
2	chr2_109971529	0	109971529	T	A
2	chr2_109972645	0	109972645	A	C
2	chr2_109973837	0	109973837	T	C
2	chr2_109978550	0	109978550	T	A
2	chr2_109989262	0	109989262	G	A
2	chr2_109991791	0	109991791	A	T
2	chr2_109998901	0	109998901	C	T
2	chr2_110006406	0	110006406	G	C
2	chr2_110008104	0	110008104	G	A
2	chr2_110012392	0	110012392	T	C
2	chr2_110015986	0	110015986	C	T
2	chr2_110019139	0	110019139	A	G
2	chr2_110061345	0	110061345	G	T
2	chr2_110073300	0	110073300	A	G
2	chr2_110078320	0	110078320	A	C
2	chr2_110084239	0	110084239	C	T
2	chr2_110084461	0	110084461	T	C
2	chr2_110127961	0	110127961	T	A
2	chr2_110143604	0	110143604	C	T
2	chr2_110144913	0	110144913	T	C
2	chr2_110145848	0	110145848	T	C
2	chr2_110151624	0	110151624	G	A
2	chr2_110158113	0	110158113	A	G
2	chr2_110160399	0	110160399	G	A
2	chr2_110160551	0	110160551	G	A
2	chr2_110161750	0	110161750	A	G
2	chr2_110173146	0	110173146	A	G
2	chr2_110174636	0	110174636	A	G
2	chr2_110179431	0	110179431	T	C
2	chr2_110183143	0	110183143	T	C
2	chr2_110187231	0	110187231	T	C
2	chr2_110190937	0	110190937	C	T
2	chr2_110191043	0	110191043	G	A
2	chr2_110197053	0	110197053	T	C
2	chr2_110212234	0	110212234	G	A
2	chr2_110218936	0	110218936	C	T
2	chr2_110219944	0	110219944	C	T
2	chr2_110223174	0	110223174	C	A
2	chr2_110227434	0	110227434	T	A
2	chr2_110230151	0	110230151	C	T
2	chr2_110236539	0	110236539	A	G
2	chr2_110237668	0	110237668	T	A
2	chr2_110243651	0	110243651	C	T
2	chr2_110244174	0	110244174	A	G
2	chr2_110245429	0	110245429	A	T
2	chr2_110246236	0	110246236	T	C
2	chr2_110255502	0	110255502	A	G
2	chr2_110259781	0	110259781	C	G
2	chr2_110271894	0	110271894	A	G
2	chr2_110272116	0	110272116	C	T
2	chr2_110272728	0	110272728	C	T
2	chr2_110303050	0	110303050	T	C
2	chr2_110303118	0	110303118	A	G
2	chr2_110306728	0	110306728	C	T
2	chr2_110311347	0	110311347	G	A
2	chr2_110319008	0	110319008	A	G
2	chr2_110321435	0	110321435	T	C
2	chr2_110323238	0	110323238	T	C
2	chr2_110324275	0	110324275	C	G
2	chr2_110330766	0	110330766	A	G
2	chr2_110332273	0	110332273	T	C
2	chr2_110333835	0	110333835	A	G
2	chr2_110336730	0	110336730	C	T
2	chr2_110338154	0	110338154	C	T
2	chr2_110345103	0	110345103	C	G
2	chr2_110346167	0	110346167	A	C
2	chr2_110346790	0	110346790	G	A
2	chr2_110351512	0	110351512	G	A
2	chr2_110358772	0	110358772	C	T
2	chr2_110365773	0	110365773	G	T
2	chr2_110373285	0	110373285	A	G
2	chr2_110384972	0	110384972	C	T
2	chr2_110392369	0	110392369	A	G
2	chr2_110392908	0	110392908	A	G
2	chr2_110394693	0	110394693	T	C
2	chr2_110394981	0	110394981	G	A
2	chr2_110407086	0	110407086	A	G
2	chr2_110408140	0	110408140	C	A
2	chr2_110410024	0	110410024	C	G
2	chr2_110417774	0	110417774	A	G
2	chr2_110420641	0	110420641	T	C
2	chr2_110424194	0	110424194	T	C
2	chr2_110424771	0	110424771	C	T
2	chr2_110434109	0	110434109	C	A
2	chr2_110439448	0	110439448	T	C
2	chr2_110458835	0	110458835	T	C
2	chr2_110464273	0	110464273	A	G
2	chr2_110469091	0	110469091	T	A
2	chr2_110484115	0	110484115	G	A
2	chr2_110497776	0	110497776	C	G
2	chr2_110505220	0	110505220	C	T
2	chr2_110518175	0	110518175	A	G
2	chr2_110520053	0	110520053	C	T
2	chr2_110520870	0	110520870	C	A
2	chr2_110538029	0	110538029	T	C
2	chr2_110548898	0	110548898	C	G
2	chr2_110549207	0	110549207	C	A
2	chr2_110554103	0	110554103	G	A
2	chr2_110568156	0	110568156	C	T
2	chr2_110577352	0	110577352	T	C
2	chr2_110578815	0	110578815	C	G
2	chr2_110580184	0	110580184	T	C
2	chr2_110586155	0	110586155	C	T
2	chr2_110592209	0	110592209	T	C
2	chr2_110594121	0	110594121	G	A
2	chr2_110594160	0	110594160	A	T
2	chr2_110596536	0	110596536	A	T
2	chr2_110599216	0	110599216	T	C
2	chr2_110599236	0	110599236	C	A
2	chr2_110603059	0	110603059	T	C
2	chr2_110611034	0	110611034	T	G
2	chr2_110623423	0	110623423	T	C
2	chr2_110626521	0	110626521	C	T
2	chr2_110633590	0	110633590	T	C
2	chr2_110636247	0	110636247	C	T
2	chr2_110639663	0	110639663	T	G
2	chr2_110644696	0	110644696	A	G
2	chr2_110646755	0	110646755	T	C
2	chr2_110650740	0	110650740	T	C
2	chr2_110652315	0	110652315	A	G
2	chr2_110652471	0	110652471	A	G
2	chr2_110655525	0	110655525	T	C
2	chr2_110660797	0	110660797	G	A
2	chr2_110662889	0	110662889	G	A
2	chr2_110670821	0	110670821	C	T
2	chr2_110674085	0	110674085	C	T
2	chr2_110675278	0	110675278	C	A
2	chr2_110691361	0	110691361	G	A
2	chr2_110692435	0	110692435	C	T
2	chr2_110713103	0	110713103	T	C
2	chr2_110716866	0	110716866	G	A
2	chr2_110721232	0	110721232	T	C
2	chr2_110721457	0	110721457	A	G
2	chr2_110724705	0	110724705	C	G
2	chr2_110726864	0	110726864	G	T
2	chr2_110728445	0	110728445	T	C
2	chr2_110729149	0	110729149	C	A
2	chr2_110729599	0	110729599	A	G
2	chr2_110735677	0	110735677	C	T
2	chr2_110736236	0	110736236	T	C
2	chr2_110741393	0	110741393	G	A
2	chr2_110744215	0	110744215	A	T
2	chr2_110744473	0	110744473	T	C
2	chr2_110762494	0	110762494	G	C
2	chr2_110770357	0	110770357	C	T
2	chr2_110773989	0	110773989	A	G
2	chr2_110774179	0	110774179	T	C
2	chr2_110779855	0	110779855	C	G
2	chr2_110780883	0	110780883	T	C
2	chr2_110784292	0	110784292	C	T
2	chr2_110784306	0	110784306	T	C
2	chr2_110784431	0	110784431	G	C
2	chr2_110796403	0	110796403	C	T
2	chr2_110797956	0	110797956	C	T
2	chr2_110806061	0	110806061	C	T
2	chr2_110813499	0	110813499	G	A
2	chr2_110822838	0	110822838	T	C
2	chr2_110824391	0	110824391	T	C
2	chr2_110825797	0	110825797	A	G
2	chr2_110827301	0	110827301	C	T
2	chr2_110828656	0	110828656	T	G
2	chr2_110846126	0	110846126	T	C
2	chr2_110847917	0	110847917	G	A
2	chr2_110854666	0	110854666	T	C
2	chr2_110860718	0	110860718	T	A
2	chr2_110880058	0	110880058	A	G
2	chr2_110890479	0	110890479	T	C
2	chr2_110899096	0	110899096	G	T
2	chr2_110914030	0	110914030	T	C
2	chr2_110919281	0	110919281	C	T
2	chr2_110940569	0	110940569	C	T
2	chr2_110942703	0	110942703	T	C
2	chr2_110949333	0	110949333	C	G
2	chr2_110955899	0	110955899	T	C
2	chr2_110957263	0	110957263	G	T
2	chr2_110958245	0	110958245	C	A
2	chr2_110958703	0	110958703	A	G
2	chr2_110960337	0	110960337	G	A
2	chr2_110961726	0	110961726	T	G
2	chr2_111011393	0	111011393	T	G
2	chr2_111011494	0	111011494	A	G
2	chr2_111013487	0	111013487	G	A
2	chr2_111017827	0	111017827	A	T
2	chr2_111020775	0	111020775	G	A
2	chr2_111021591	0	111021591	C	T
2	chr2_111029654	0	111029654	C	T
2	chr2_111033221	0	111033221	C	T
2	chr2_111035994	0	111035994	G	A
2	chr2_111050897	0	111050897	A	G
2	chr2_111063894	0	111063894	C	T
2	chr2_111067413	0	111067413	A	G
2	chr2_111085465	0	111085465	C	T
2	chr2_111093162	0	111093162	A	T
2	chr2_111093361	0	111093361	T	C
2	chr2_111096315	0	111096315	C	G
2	chr2_111098303	0	111098303	G	A
2	chr2_111099925	0	111099925	G	A
2	chr2_111105845	0	111105845	G	A
2	chr2_111111301	0	111111301	T	C
2	chr2_111115174	0	111115174	T	C
2	chr2_111122582	0	111122582	G	A
2	chr2_111135959	0	111135959	A	C
2	chr2_111146174	0	111146174	T	C
2	chr2_111151251	0	111151251	T	C
2	chr2_111152256	0	111152256	C	A
2	chr2_111156413	0	111156413	C	T
2	chr2_111159406	0	111159406	G	A
2	chr2_111164135	0	111164135	A	G
2	chr2_111169353	0	111169353	T	C
2	chr2_111170685	0	111170685	T	C
2	chr2_111181511	0	111181511	C	G
2	chr2_111181819	0	111181819	G	A
2	chr2_111185180	0	111185180	T	C
2	chr2_111187930	0	111187930	G	A
2	chr2_111201323	0	111201323	C	T
2	chr2_111201567	0	111201567	C	A
2	chr2_111202202	0	111202202	T	C
2	chr2_111202612	0	111202612	A	T
2	chr2_111215490	0	111215490	A	G
2	chr2_111217020	0	111217020	C	G
2	chr2_111222916	0	111222916	A	C
2	chr2_111230611	0	111230611	C	T
2	chr2_111242705	0	111242705	A	G
2	chr2_111243500	0	111243500	C	T
2	chr2_111254326	0	111254326	G	A
2	chr2_111261031	0	111261031	G	A
2	chr2_111265289	0	111265289	G	A
2	chr2_111265786	0	111265786	G	A
2	chr2_111266158	0	111266158	G	A
2	chr2_111269619	0	111269619	G	A
2	chr2_111269701	0	111269701	C	T
2	chr2_111270514	0	111270514	G	A
2	chr2_111285206	0	111285206	T	C
2	chr2_111288478	0	111288478	G	T
2	chr2_111288711	0	111288711	A	G
2	chr2_111296069	0	111296069	T	C
2	chr2_111297142	0	111297142	G	A
2	chr2_111298415	0	111298415	C	T
2	chr2_111305860	0	111305860	G	A
2	chr2_111308295	0	111308295	G	A
2	chr2_111309311	0	111309311	T	C
2	chr2_111309542	0	111309542	C	A
2	chr2_111310702	0	111310702	G	A
2	chr2_111312417	0	111312417	T	C
2	chr2_111333372	0	111333372	T	G
2	chr2_111335981	0	111335981	G	C
2	chr2_111337242	0	111337242	T	C
2	chr2_111337362	0	111337362	G	A
2	chr2_111342046	0	111342046	T	C
2	chr2_111351473	0	111351473	C	A
2	chr2_111361784	0	111361784	C	T
2	chr2_111364876	0	111364876	A	G
2	chr2_111368215	0	111368215	A	G
2	chr2_111377062	0	111377062	C	T
2	chr2_111383031	0	111383031	C	A
2	chr2_111385180	0	111385180	C	A
2	chr2_111394703	0	111394703	G	C
2	chr2_111418413	0	111418413	A	G
2	chr2_111420399	0	111420399	T	C
2	chr2_111423214	0	111423214	T	C
2	chr2_111435226	0	111435226	T	C
2	chr2_111443818	0	111443818	C	T
2	chr2_111447752	0	111447752	C	T
2	chr2_111450449	0	111450449	C	T
2	chr2_111458093	0	111458093	A	C
2	chr2_111459624	0	111459624	G	A
2	chr2_111463872	0	111463872	C	T
2	chr2_111466592	0	111466592	C	T
2	chr2_111467513	0	111467513	A	G
2	chr2_111467559	0	111467559	T	C
2	chr2_111474502	0	111474502	A	G
2	chr2_111475486	0	111475486	G	A
2	chr2_111479068	0	111479068	C	T
2	chr2_111488542	0	111488542	T	C
2	chr2_111494612	0	111494612	A	G
2	chr2_111496331	0	111496331	G	A
2	chr2_111501330	0	111501330	T	G
2	chr2_111510392	0	111510392	C	A
2	chr2_111511104	0	111511104	T	C
2	chr2_111514764	0	111514764	G	A
2	chr2_111514920	0	111514920	G	A
2	chr2_111518541	0	111518541	C	A
2	chr2_111521458	0	111521458	T	C
2	chr2_111523055	0	111523055	A	C
2	chr2_111531312	0	111531312	C	T
2	chr2_111534781	0	111534781	T	C
2	chr2_111550190	0	111550190	G	A
2	chr2_111552905	0	111552905	G	A
2	chr2_111567156	0	111567156	T	C
2	chr2_111569341	0	111569341	C	T
2	chr2_111571735	0	111571735	C	G
2	chr2_111584933	0	111584933	C	A
2	chr2_111585962	0	111585962	C	T
2	chr2_111598195	0	111598195	C	T
2	chr2_111598908	0	111598908	A	G
2	chr2_111602332	0	111602332	G	C
2	chr2_111610534	0	111610534	T	C
2	chr2_111636106	0	111636106	C	T
2	chr2_111642279	0	111642279	C	G
2	chr2_111660140	0	111660140	G	A
2	chr2_111667522	0	111667522	T	C
2	chr2_111667856	0	111667856	A	C
2	chr2_111683493	0	111683493	G	A
2	chr2_111683754	0	111683754	G	A
2	chr2_111689142	0	111689142	G	A
2	chr2_111689167	0	111689167	C	G
2	chr2_111704830	0	111704830	G	T
2	chr2_111706942	0	111706942	A	T
2	chr2_111715992	0	111715992	T	C
2	chr2_111721132	0	111721132	T	C
2	chr2_111722864	0	111722864	G	A
2	chr2_111723564	0	111723564	G	C
2	chr2_111732906	0	111732906	C	G
2	chr2_111738803	0	111738803	G	A
2	chr2_111739929	0	111739929	G	A
2	chr2_111743243	0	111743243	A	G
2	chr2_111755918	0	111755918	A	G
2	chr2_111759814	0	111759814	T	C
2	chr2_111766445	0	111766445	C	T
2	chr2_111776329	0	111776329	T	C
2	chr2_111776641	0	111776641	T	C
2	chr2_111788733	0	111788733	A	C
2	chr2_111794155	0	111794155	T	C
2	chr2_111795666	0	111795666	C	T
2	chr2_111795996	0	111795996	C	A
2	chr2_111797196	0	111797196	G	A
2	chr2_111798270	0	111798270	T	G
2	chr2_111798769	0	111798769	T	C
2	chr2_111799047	0	111799047	A	G
2	chr2_111799232	0	111799232	G	T
2	chr2_111807244	0	111807244	C	G
2	chr2_111807836	0	111807836	A	C
2	chr2_111808042	0	111808042	T	C
2	chr2_111812296	0	111812296	G	A
2	chr2_111830813	0	111830813	G	A
2	chr2_111833392	0	111833392	G	A
2	chr2_111836444	0	111836444	C	T
2	chr2_111836852	0	111836852	G	T
2	chr2_111841749	0	111841749	T	C
2	chr2_111843997	0	111843997	T	A
2	chr2_111847252	0	111847252	A	C
2	chr2_111849236	0	111849236	A	C
2	chr2_111857717	0	111857717	T	G
2	chr2_111868207	0	111868207	A	C
2	chr2_111874264	0	111874264	G	A
2	chr2_111882715	0	111882715	A	G
2	chr2_111886901	0	111886901	T	C
2	chr2_111888275	0	111888275	T	C
2	chr2_111900659	0	111900659	C	T
2	chr2_111904411	0	111904411	A	T
2	chr2_111916230	0	111916230	A	G
2	chr2_111917384	0	111917384	A	G
2	chr2_111922524	0	111922524	G	C
2	chr2_111924971	0	111924971	G	A
2	chr2_111933399	0	111933399	G	A
2	chr2_111933768	0	111933768	T	C
2	chr2_111943595	0	111943595	A	G
2	chr2_111945109	0	111945109	T	G
2	chr2_111946727	0	111946727	T	C
2	chr2_111950145	0	111950145	A	G
2	chr2_111952616	0	111952616	T	C
2	chr2_111958902	0	111958902	A	G
2	chr2_111959132	0	111959132	G	A
2	chr2_111963815	0	111963815	A	T
2	chr2_111965958	0	111965958	T	G
2	chr2_111965998	0	111965998	C	G
2	chr2_111967185	0	111967185	C	T
2	chr2_111970537	0	111970537	G	A
2	chr2_111971804	0	111971804	A	G
2	chr2_111973260	0	111973260	C	A
2	chr2_111973772	0	111973772	A	G
2	chr2_111974823	0	111974823	C	A
2	chr2_111976102	0	111976102	T	C
2	chr2_111978414	0	111978414	T	C
2	chr2_111980077	0	111980077	G	A
2	chr2_111980537	0	111980537	C	T
2	chr2_111981007	0	111981007	G	A
2	chr2_111995654	0	111995654	A	T
2	chr2_112001468	0	112001468	A	G
2	chr2_112006907	0	112006907	T	A
2	chr2_112007629	0	112007629	T	C
2	chr2_112014839	0	112014839	G	A
2	chr2_112016139	0	112016139	C	T
2	chr2_112019120	0	112019120	A	G
2	chr2_112023926	0	112023926	A	G
2	chr2_112025179	0	112025179	T	C
2	chr2_112031505	0	112031505	G	A
2	chr2_112034209	0	112034209	T	C
2	chr2_112047952	0	112047952	A	T
2	chr2_112058813	0	112058813	A	G
2	chr2_112076847	0	112076847	T	C
2	chr2_112085259	0	112085259	T	C
2	chr2_112089664	0	112089664	A	C
2	chr2_112093777	0	112093777	A	G
2	chr2_112094465	0	112094465	G	A
2	chr2_112104405	0	112104405	A	G
2	chr2_112106970	0	112106970	T	C
2	chr2_112110994	0	112110994	G	A
2	chr2_112121993	0	112121993	C	G
2	chr2_112124547	0	112124547	G	A
2	chr2_112124895	0	112124895	A	G
2	chr2_112125265	0	112125265	A	C
2	chr2_112135826	0	112135826	T	C
2	chr2_112137875	0	112137875	C	T
2	chr2_112143130	0	112143130	C	T
2	chr2_112144424	0	112144424	G	A
2	chr2_112145278	0	112145278	T	C
2	chr2_112146841	0	112146841	A	G
2	chr2_112148139	0	112148139	A	C
2	chr2_112154117	0	112154117	C	T
2	chr2_112161435	0	112161435	A	G
2	chr2_112163327	0	112163327	G	A
2	chr2_112163797	0	112163797	G	A
2	chr2_112183439	0	112183439	A	C
2	chr2_112185071	0	112185071	C	G
2	chr2_112186024	0	112186024	A	G
2	chr2_112201264	0	112201264	T	C
2	chr2_112203293	0	112203293	A	G
2	chr2_112211692	0	112211692	T	C
2	chr2_112212284	0	112212284	T	G
2	chr2_112212757	0	112212757	A	G
2	chr2_112214337	0	112214337	C	A
2	chr2_112223129	0	112223129	C	T
2	chr2_112250393	0	112250393	C	T
2	chr2_112251477	0	112251477	C	T
2	chr2_112252810	0	112252810	A	G
2	chr2_112259571	0	112259571	C	T
2	chr2_112262066	0	112262066	T	G
2	chr2_112263985	0	112263985	A	G
2	chr2_112273829	0	112273829	G	A
2	chr2_112278026	0	112278026	T	C
2	chr2_112282986	0	112282986	G	A
2	chr2_112284185	0	112284185	T	C
2	chr2_112284864	0	112284864	T	C
2	chr2_112287531	0	112287531	T	C
2	chr2_112289829	0	112289829	G	A
2	chr2_112297529	0	112297529	T	C
2	chr2_112305137	0	112305137	T	C
2	chr2_112319235	0	112319235	G	A
2	chr2_112324247	0	112324247	A	G
2	chr2_112328472	0	112328472	T	A
2	chr2_112334763	0	112334763	A	G
2	chr2_112341758	0	112341758	A	C
2	chr2_112343300	0	112343300	G	A
2	chr2_112343969	0	112343969	C	T
2	chr2_112348303	0	112348303	T	A
2	chr2_112362479	0	112362479	C	T
2	chr2_112364012	0	112364012	A	T
2	chr2_112364396	0	112364396	C	G
2	chr2_112367345	0	112367345	T	C
2	chr2_112373117	0	112373117	T	C
2	chr2_112373685	0	112373685	C	T
2	chr2_112377221	0	112377221	A	G
2	chr2_112378702	0	112378702	C	A
2	chr2_112386203	0	112386203	C	A
2	chr2_112393006	0	112393006	T	C
2	chr2_112394069	0	112394069	G	A
2	chr2_112405085	0	112405085	G	A
2	chr2_112421442	0	112421442	A	G
2	chr2_112426686	0	112426686	T	A
2	chr2_112428648	0	112428648	G	A
2	chr2_112437327	0	112437327	T	C
2	chr2_112439595	0	112439595	A	G
2	chr2_112447281	0	112447281	C	G
2	chr2_112458096	0	112458096	T	C
2	chr2_112462605	0	112462605	T	C
2	chr2_112474640	0	112474640	C	G
2	chr2_112480158	0	112480158	A	G
2	chr2_112483071	0	112483071	A	G
2	chr2_112488044	0	112488044	C	A
2	chr2_112492738	0	112492738	A	G
2	chr2_112494131	0	112494131	A	G
2	chr2_112498181	0	112498181	C	A
2	chr2_112498958	0	112498958	G	T
2	chr2_112499667	0	112499667	T	C
2	chr2_112503460	0	112503460	C	T
2	chr2_112503791	0	112503791	C	T
2	chr2_112520694	0	112520694	A	T
2	chr2_112529621	0	112529621	C	T
2	chr2_112532435	0	112532435	G	A
2	chr2_112535718	0	112535718	G	A
2	chr2_112537935	0	112537935	T	C
2	chr2_112549433	0	112549433	T	C
2	chr2_112557206	0	112557206	C	T
2	chr2_112562357	0	112562357	T	C
2	chr2_112564278	0	112564278	A	G
2	chr2_112564695	0	112564695	T	C
2	chr2_112573328	0	112573328	T	C
2	chr2_112576535	0	112576535	A	T
2	chr2_112577420	0	112577420	G	T
2	chr2_112577479	0	112577479	T	C
2	chr2_112581629	0	112581629	C	T
2	chr2_112590007	0	112590007	G	C
2	chr2_112590845	0	112590845	A	G
2	chr2_112592625	0	112592625	A	G
2	chr2_112597162	0	112597162	G	A
2	chr2_112597234	0	112597234	T	C
2	chr2_112598462	0	112598462	A	G
2	chr2_112600475	0	112600475	C	A
2	chr2_112626250	0	112626250	G	A
2	chr2_112637062	0	112637062	G	A
2	chr2_112637647	0	112637647	T	C
2	chr2_112654872	0	112654872	A	G
2	chr2_112658293	0	112658293	T	G
2	chr2_112659411	0	112659411	C	T
2	chr2_112660844	0	112660844	G	A
2	chr2_112661114	0	112661114	T	C
2	chr2_112661121	0	112661121	A	G
2	chr2_112663714	0	112663714	C	G
2	chr2_112667380	0	112667380	A	G
2	chr2_112674527	0	112674527	A	G
2	chr2_112677652	0	112677652	G	A
2	chr2_112682469	0	112682469	G	A
2	chr2_112690532	0	112690532	T	C
2	chr2_112690694	0	112690694	G	C
2	chr2_112702183	0	112702183	G	A
2	chr2_112707304	0	112707304	T	C
2	chr2_112708229	0	112708229	T	G
2	chr2_112716820	0	112716820	G	A
2	chr2_112718904	0	112718904	A	G
2	chr2_112719598	0	112719598	G	A
2	chr2_112719715	0	112719715	A	T
2	chr2_112721678	0	112721678	C	G
2	chr2_112723721	0	112723721	G	T
2	chr2_112726952	0	112726952	G	T
2	chr2_112726988	0	112726988	A	T
2	chr2_112728899	0	112728899	G	T
2	chr2_112741054	0	112741054	A	G
2	chr2_112741973	0	112741973	T	G
2	chr2_112746043	0	112746043	A	G
2	chr2_112747168	0	112747168	A	G
2	chr2_112752751	0	112752751	T	A
2	chr2_112753604	0	112753604	C	A
2	chr2_112775430	0	112775430	C	G
2	chr2_112781839	0	112781839	T	C
2	chr2_112782672	0	112782672	A	T
2	chr2_112787678	0	112787678	C	A
2	chr2_112801109	0	112801109	T	C
2	chr2_112804580	0	112804580	G	A
2	chr2_112807316	0	112807316	T	C
2	chr2_112811413	0	112811413	G	T
2	chr2_112825557	0	112825557	G	A
2	chr2_112828398	0	112828398	A	T
2	chr2_112828958	0	112828958	T	A
2	chr2_112830341	0	112830341	T	G
2	chr2_112831453	0	112831453	T	C
2	chr2_112834237	0	112834237	A	G
2	chr2_112848904	0	112848904	G	A
2	chr2_112851014	0	112851014	A	G
2	chr2_112855060	0	112855060	C	G
2	chr2_112857598	0	112857598	G	A
2	chr2_112861479	0	112861479	T	A
2	chr2_112867411	0	112867411	T	C
2	chr2_112881889	0	112881889	A	G
2	chr2_112890868	0	112890868	A	T
2	chr2_112897367	0	112897367	A	G
2	chr2_112899056	0	112899056	T	A
2	chr2_112904258	0	112904258	T	A
2	chr2_112911811	0	112911811	A	G
2	chr2_112913165	0	112913165	G	A
2	chr2_112920565	0	112920565	C	A
2	chr2_112924512	0	112924512	T	C
2	chr2_112933967	0	112933967	T	C
2	chr2_112937193	0	112937193	G	A
2	chr2_112939701	0	112939701	T	C
2	chr2_112940151	0	112940151	A	G
2	chr2_112940968	0	112940968	T	G
2	chr2_112945803	0	112945803	C	T
2	chr2_112948743	0	112948743	C	T
2	chr2_112949813	0	112949813	A	G
2	chr2_112950648	0	112950648	T	C
2	chr2_112952266	0	112952266	G	A
2	chr2_112957652	0	112957652	T	A
2	chr2_112962582	0	112962582	G	C
2	chr2_112962790	0	112962790	T	C
2	chr2_112971916	0	112971916	A	G
2	chr2_112972062	0	112972062	G	A
2	chr2_112981598	0	112981598	G	A
2	chr2_112981617	0	112981617	T	C
2	chr2_112981730	0	112981730	C	T
2	chr2_112984764	0	112984764	T	C
2	chr2_113000270	0	113000270	G	A
2	chr2_113013175	0	113013175	G	A
2	chr2_113026480	0	113026480	T	C
2	chr2_113028670	0	113028670	G	T
2	chr2_113028822	0	113028822	G	A
2	chr2_113029181	0	113029181	T	C
2	chr2_113042307	0	113042307	T	C
2	chr2_113045661	0	113045661	C	T
2	chr2_113045771	0	113045771	A	G
2	chr2_113052162	0	113052162	C	T
2	chr2_113053626	0	113053626	C	T
2	chr2_113055632	0	113055632	T	C
2	chr2_113063365	0	113063365	C	T
2	chr2_113067340	0	113067340	G	A
2	chr2_113074184	0	113074184	C	A
2	chr2_113079013	0	113079013	A	C
2	chr2_113082574	0	113082574	T	C
2	chr2_113082658	0	113082658	T	A
2	chr2_113083794	0	113083794	T	G
2	chr2_113087030	0	113087030	T	C
2	chr2_113092649	0	113092649	C	T
2	chr2_113093030	0	113093030	A	G
2	chr2_113093768	0	113093768	G	A
2	chr2_113097614	0	113097614	G	A
2	chr2_113099942	0	113099942	G	T
2	chr2_113103308	0	113103308	C	A
2	chr2_113117608	0	113117608	A	G
2	chr2_113119342	0	113119342	A	C
2	chr2_113126897	0	113126897	T	C
2	chr2_113133594	0	113133594	C	G
2	chr2_113135643	0	113135643	C	A
2	chr2_113137537	0	113137537	C	T
2	chr2_113139148	0	113139148	G	A
2	chr2_113141229	0	113141229	G	A
2	chr2_113141513	0	113141513	C	A
2	chr2_113146278	0	113146278	C	T
2	chr2_113151138	0	113151138	G	C
2	chr2_113156035	0	113156035	T	C
2	chr2_113176986	0	113176986	T	G
2	chr2_113179310	0	113179310	T	C
2	chr2_113183259	0	113183259	T	G
2	chr2_113186700	0	113186700	G	A
2	chr2_113194005	0	113194005	A	G
2	chr2_113195703	0	113195703	C	T
2	chr2_113195759	0	113195759	T	C
2	chr2_113196555	0	113196555	C	T
2	chr2_113202141	0	113202141	C	G
2	chr2_113204521	0	113204521	G	C
2	chr2_113206877	0	113206877	C	T
2	chr2_113210856	0	113210856	A	G
2	chr2_113221348	0	113221348	T	C
2	chr2_113224286	0	113224286	T	C
2	chr2_113246642	0	113246642	C	T
2	chr2_113247269	0	113247269	T	C
2	chr2_113255480	0	113255480	G	A
2	chr2_113259744	0	113259744	A	T
2	chr2_113262715	0	113262715	G	A
2	chr2_113268666	0	113268666	C	T
2	chr2_113272610	0	113272610	C	T
2	chr2_113275880	0	113275880	A	T
2	chr2_113284970	0	113284970	T	C
2	chr2_113286193	0	113286193	G	A
2	chr2_113289007	0	113289007	A	G
2	chr2_113289149	0	113289149	G	A
2	chr2_113291758	0	113291758	A	G
2	chr2_113293533	0	113293533	C	T
2	chr2_113307983	0	113307983	T	C
2	chr2_113314545	0	113314545	T	C
2	chr2_113315329	0	113315329	T	C
2	chr2_113323051	0	113323051	C	T
2	chr2_113325780	0	113325780	A	G
2	chr2_113330905	0	113330905	T	C
2	chr2_113332231	0	113332231	G	A
2	chr2_113342740	0	113342740	T	C
2	chr2_113347402	0	113347402	T	G
2	chr2_113349478	0	113349478	G	A
2	chr2_113384824	0	113384824	C	A
2	chr2_113392346	0	113392346	C	T
2	chr2_113403532	0	113403532	A	C
2	chr2_113406369	0	113406369	A	G
2	chr2_113409074	0	113409074	A	G
2	chr2_113413759	0	113413759	T	C
2	chr2_113421593	0	113421593	A	G
2	chr2_113422764	0	113422764	G	A
2	chr2_113429504	0	113429504	T	C
2	chr2_113431607	0	113431607	A	G
2	chr2_113443621	0	113443621	C	T
2	chr2_113445605	0	113445605	C	T
2	chr2_113446501	0	113446501	G	C
2	chr2_113448740	0	113448740	A	G
2	chr2_113448848	0	113448848	G	T
2	chr2_113467088	0	113467088	G	A
2	chr2_113478393	0	113478393	A	G
2	chr2_113482046	0	113482046	A	G
2	chr2_113483193	0	113483193	T	G
2	chr2_113486048	0	113486048	G	C
2	chr2_113494264	0	113494264	G	A
2	chr2_113497048	0	113497048	A	G
2	chr2_113511995	0	113511995	C	T
2	chr2_113513786	0	113513786	T	C
2	chr2_113541709	0	113541709	T	C
2	chr2_113546502	0	113546502	G	A
2	chr2_113548616	0	113548616	T	A
2	chr2_113555558	0	113555558	A	G
2	chr2_113559531	0	113559531	C	A
2	chr2_113559622	0	113559622	T	G
2	chr2_113569418	0	113569418	T	C
2	chr2_113580748	0	113580748	C	A
2	chr2_113582249	0	113582249	C	T
2	chr2_113582251	0	113582251	C	T
2	chr2_113584620	0	113584620	G	T
2	chr2_113585866	0	113585866	T	C
2	chr2_113588782	0	113588782	G	A
2	chr2_113590691	0	113590691	A	G
2	chr2_113594029	0	113594029	C	T
2	chr2_113599783	0	113599783	C	T
2	chr2_113600033	0	113600033	A	G
2	chr2_113600399	0	113600399	G	A
2	chr2_113606372	0	113606372	C	T
2	chr2_113612600	0	113612600	A	C
2	chr2_113613716	0	113613716	C	G
2	chr2_113618329	0	113618329	A	G
2	chr2_113620064	0	113620064	G	A
2	chr2_113633530	0	113633530	G	A
2	chr2_113640394	0	113640394	C	G
2	chr2_113642653	0	113642653	G	A
2	chr2_113643844	0	113643844	A	G
2	chr2_113647411	0	113647411	A	G
2	chr2_113654440	0	113654440	A	G
2	chr2_113656382	0	113656382	T	G
2	chr2_113661107	0	113661107	C	T
2	chr2_113669364	0	113669364	T	C
2	chr2_113698560	0	113698560	T	G
2	chr2_113708595	0	113708595	T	C
2	chr2_113711614	0	113711614	G	T
2	chr2_113713721	0	113713721	A	C
2	chr2_113718773	0	113718773	G	T
2	chr2_113721279	0	113721279	G	A
2	chr2_113734042	0	113734042	G	T
2	chr2_113734557	0	113734557	C	T
2	chr2_113749512	0	113749512	T	C
2	chr2_113756496	0	113756496	C	G
2	chr2_113760813	0	113760813	A	G
2	chr2_113771862	0	113771862	A	G
2	chr2_113775452	0	113775452	C	T
2	chr2_113780918	0	113780918	T	G
2	chr2_113784076	0	113784076	C	T
2	chr2_113788471	0	113788471	T	C
2	chr2_113789123	0	113789123	T	C
2	chr2_113794513	0	113794513	T	G
2	chr2_113797240	0	113797240	T	C
2	chr2_113799927	0	113799927	A	G
2	chr2_113805505	0	113805505	C	T
2	chr2_113806386	0	113806386	A	T
2	chr2_113807528	0	113807528	C	T
2	chr2_113809641	0	113809641	G	T
2	chr2_113817789	0	113817789	T	C
2	chr2_113817882	0	113817882	T	C
2	chr2_113824240	0	113824240	A	G
2	chr2_113824660	0	113824660	T	C
2	chr2_113825577	0	113825577	A	C
2	chr2_113826004	0	113826004	A	G
2	chr2_113826892	0	113826892	C	T
2	chr2_113831001	0	113831001	C	T
2	chr2_113831296	0	113831296	G	A
2	chr2_113831492	0	113831492	T	C
2	chr2_113832137	0	113832137	T	C
2	chr2_113848101	0	113848101	G	A
2	chr2_113848420	0	113848420	C	G
2	chr2_113856567	0	113856567	T	G
2	chr2_113858502	0	113858502	C	T
2	chr2_113864254	0	113864254	T	G
2	chr2_113865722	0	113865722	A	T
2	chr2_113870683	0	113870683	A	C
2	chr2_113872395	0	113872395	G	C
2	chr2_113872546	0	113872546	A	G
2	chr2_113881350	0	113881350	A	G
2	chr2_113884301	0	113884301	A	C
2	chr2_113887835	0	113887835	A	G
2	chr2_113892770	0	113892770	C	G
2	chr2_113901800	0	113901800	G	A
2	chr2_113915247	0	113915247	G	C
2	chr2_113930517	0	113930517	T	A
2	chr2_113930652	0	113930652	T	G
2	chr2_113941388	0	113941388	G	A
2	chr2_113961018	0	113961018	A	T
2	chr2_113961766	0	113961766	G	A
2	chr2_113965127	0	113965127	A	C
2	chr2_113968722	0	113968722	A	G
2	chr2_113978004	0	113978004	T	C
2	chr2_113978614	0	113978614	T	C
2	chr2_113989134	0	113989134	C	T
2	chr2_114009140	0	114009140	A	G
2	chr2_114015754	0	114015754	T	C
2	chr2_114018051	0	114018051	C	A
2	chr2_114021853	0	114021853	G	A
2	chr2_114034809	0	114034809	A	G
2	chr2_114045754	0	114045754	C	T
2	chr2_114052552	0	114052552	T	G
2	chr2_114066889	0	114066889	G	A
2	chr2_114070534	0	114070534	C	T
2	chr2_114077140	0	114077140	T	C
2	chr2_114081733	0	114081733	G	A
2	chr2_114083198	0	114083198	T	C
2	chr2_114085506	0	114085506	C	G
2	chr2_114095552	0	114095552	A	G
2	chr2_114097036	0	114097036	T	G
2	chr2_114107562	0	114107562	T	C
2	chr2_114114259	0	114114259	T	C
2	chr2_114115926	0	114115926	T	G
2	chr2_114129566	0	114129566	T	C
2	chr2_114133509	0	114133509	A	G
2	chr2_114136038	0	114136038	T	C
2	chr2_114140109	0	114140109	C	A
2	chr2_114149868	0	114149868	T	C
2	chr2_114154561	0	114154561	G	A
2	chr2_114155963	0	114155963	T	C
2	chr2_114158060	0	114158060	G	A
2	chr2_114167377	0	114167377	C	T
2	chr2_114172004	0	114172004	T	C
2	chr2_114175730	0	114175730	C	A
2	chr2_114182027	0	114182027	G	A
2	chr2_114189067	0	114189067	A	G
2	chr2_114205119	0	114205119	T	A
2	chr2_114206889	0	114206889	A	G
2	chr2_114224252	0	114224252	A	G
2	chr2_114229171	0	114229171	A	G
2	chr2_114232876	0	114232876	G	A
2	chr2_114240095	0	114240095	T	G
2	chr2_114241515	0	114241515	C	G
2	chr2_114246751	0	114246751	G	T
2	chr2_114252286	0	114252286	G	A
2	chr2_114256646	0	114256646	A	G
2	chr2_114256883	0	114256883	G	A
2	chr2_114263988	0	114263988	G	C
2	chr2_114265342	0	114265342	A	G
2	chr2_114290716	0	114290716	G	A
2	chr2_114291894	0	114291894	C	T
2	chr2_114293592	0	114293592	T	G
2	chr2_114296292	0	114296292	C	T
2	chr2_114302413	0	114302413	T	C
2	chr2_114305933	0	114305933	T	C
2	chr2_114308971	0	114308971	T	G
2	chr2_114310730	0	114310730	G	A
2	chr2_114313737	0	114313737	G	A
2	chr2_114316245	0	114316245	A	G
2	chr2_114318625	0	114318625	G	C
2	chr2_114323323	0	114323323	G	A
2	chr2_114326345	0	114326345	A	G
2	chr2_114330801	0	114330801	A	G
2	chr2_114330832	0	114330832	C	T
2	chr2_114338701	0	114338701	T	C
2	chr2_114339344	0	114339344	T	C
2	chr2_114345414	0	114345414	A	T
2	chr2_114353230	0	114353230	G	A
2	chr2_114354827	0	114354827	G	A
2	chr2_114362175	0	114362175	A	T
2	chr2_114367799	0	114367799	G	C
2	chr2_114368186	0	114368186	A	G
2	chr2_114377776	0	114377776	G	C
2	chr2_114385397	0	114385397	C	T
2	chr2_114388636	0	114388636	G	T
2	chr2_114389566	0	114389566	C	T
2	chr2_114397963	0	114397963	T	C
2	chr2_114399717	0	114399717	G	T
2	chr2_114401316	0	114401316	A	T
2	chr2_114402554	0	114402554	A	G
2	chr2_114406989	0	114406989	G	A
2	chr2_114416029	0	114416029	G	A
2	chr2_114419134	0	114419134	A	G
2	chr2_114424904	0	114424904	A	C
2	chr2_114426737	0	114426737	C	T
2	chr2_114427800	0	114427800	G	A
2	chr2_114459239	0	114459239	G	A
2	chr2_114464318	0	114464318	C	T
2	chr2_114465798	0	114465798	A	G
2	chr2_114466220	0	114466220	C	A
2	chr2_114475175	0	114475175	G	C
2	chr2_114480031	0	114480031	T	C
2	chr2_114484905	0	114484905	C	T
2	chr2_114485236	0	114485236	A	T
2	chr2_114487486	0	114487486	T	C
2	chr2_114491714	0	114491714	G	A
2	chr2_114498043	0	114498043	G	C
2	chr2_114500653	0	114500653	T	C
2	chr2_114512235	0	114512235	G	A
2	chr2_114512930	0	114512930	G	A
2	chr2_114516184	0	114516184	C	T
2	chr2_114516377	0	114516377	T	C
2	chr2_114518274	0	114518274	G	C
2	chr2_114518565	0	114518565	A	G
2	chr2_114526638	0	114526638	G	A
2	chr2_114531977	0	114531977	G	A
2	chr2_114540233	0	114540233	C	T
2	chr2_114541203	0	114541203	G	A
2	chr2_114541355	0	114541355	T	C
2	chr2_114561495	0	114561495	G	T
2	chr2_114561929	0	114561929	A	G
2	chr2_114567568	0	114567568	A	G
2	chr2_114568535	0	114568535	T	G
2	chr2_114579131	0	114579131	T	C
2	chr2_114579402	0	114579402	T	C
2	chr2_114581032	0	114581032	T	A
2	chr2_114583818	0	114583818	A	G
2	chr2_114595750	0	114595750	A	G
2	chr2_114604594	0	114604594	G	A
2	chr2_114605806	0	114605806	G	A
2	chr2_114615861	0	114615861	G	A
2	chr2_114620462	0	114620462	C	G
2	chr2_114622995	0	114622995	A	C
2	chr2_114637672	0	114637672	T	A
2	chr2_114643848	0	114643848	A	G
2	chr2_114657656	0	114657656	C	T
2	chr2_114660956	0	114660956	C	T
2	chr2_114661070	0	114661070	T	C
2	chr2_114672237	0	114672237	T	G
2	chr2_114676101	0	114676101	T	C
2	chr2_114678887	0	114678887	A	T
2	chr2_114680691	0	114680691	C	G
2	chr2_114682703	0	114682703	C	A
2	chr2_114690608	0	114690608	T	A
2	chr2_114695741	0	114695741	C	G
2	chr2_114702398	0	114702398	C	A
2	chr2_114704545	0	114704545	G	A
2	chr2_114709965	0	114709965	A	G
2	chr2_114710161	0	114710161	C	T
2	chr2_114710344	0	114710344	C	G
2	chr2_114721342	0	114721342	C	T
2	chr2_114732646	0	114732646	C	G
2	chr2_114742884	0	114742884	C	A
2	chr2_114750379	0	114750379	C	T
2	chr2_114757737	0	114757737	A	T
2	chr2_114762485	0	114762485	C	T
2	chr2_114772238	0	114772238	G	C
2	chr2_114789492	0	114789492	A	T
2	chr2_114794464	0	114794464	A	G
2	chr2_114809932	0	114809932	C	A
2	chr2_114820495	0	114820495	A	G
2	chr2_114820892	0	114820892	C	T
2	chr2_114831717	0	114831717	A	G
2	chr2_114831805	0	114831805	T	A
2	chr2_114832015	0	114832015	A	G
2	chr2_114832347	0	114832347	C	T
2	chr2_114847261	0	114847261	G	C
2	chr2_114851083	0	114851083	G	A
2	chr2_114859140	0	114859140	G	A
2	chr2_114875541	0	114875541	G	A
2	chr2_114878310	0	114878310	G	A
2	chr2_114884351	0	114884351	A	T
2	chr2_114890648	0	114890648	C	A
2	chr2_114895907	0	114895907	C	T
2	chr2_114906804	0	114906804	C	T
2	chr2_114910339	0	114910339	T	C
2	chr2_114913852	0	114913852	A	G
2	chr2_114922512	0	114922512	A	T
2	chr2_114929412	0	114929412	T	C
2	chr2_114934506	0	114934506	A	G
2	chr2_114940562	0	114940562	G	A
2	chr2_114944150	0	114944150	T	A
2	chr2_114946541	0	114946541	C	G
2	chr2_114957951	0	114957951	A	G
2	chr2_114959630	0	114959630	C	T
2	chr2_114962695	0	114962695	C	T
2	chr2_114974243	0	114974243	T	C
2	chr2_114978085	0	114978085	A	G
2	chr2_114979248	0	114979248	A	G
2	chr2_114990055	0	114990055	C	T
2	chr2_114996595	0	114996595	A	G
2	chr2_115004795	0	115004795	C	T
2	chr2_115017583	0	115017583	C	T
2	chr2_115024106	0	115024106	A	C
2	chr2_115026614	0	115026614	T	C
2	chr2_115029884	0	115029884	T	C
2	chr2_115031057	0	115031057	T	C
2	chr2_115037570	0	115037570	T	C
2	chr2_115042237	0	115042237	G	A
2	chr2_115044354	0	115044354	A	G
2	chr2_115046991	0	115046991	G	C
2	chr2_115060282	0	115060282	T	C
2	chr2_115069740	0	115069740	A	G
2	chr2_115071435	0	115071435	G	A
2	chr2_115074354	0	115074354	A	G
2	chr2_115079405	0	115079405	T	C
2	chr2_115083306	0	115083306	C	A
2	chr2_115086111	0	115086111	A	G
2	chr2_115086677	0	115086677	C	T
2	chr2_115105294	0	115105294	T	C
2	chr2_115106751	0	115106751	A	C
2	chr2_115108793	0	115108793	G	A
2	chr2_115112319	0	115112319	T	C
2	chr2_115118590	0	115118590	C	T
2	chr2_115121788	0	115121788	A	G
2	chr2_115122278	0	115122278	C	T
2	chr2_115126839	0	115126839	T	C
2	chr2_115128117	0	115128117	C	T
2	chr2_115133378	0	115133378	A	C
2	chr2_115133715	0	115133715	G	C
2	chr2_115138662	0	115138662	A	T
2	chr2_115139961	0	115139961	C	T
2	chr2_115144486	0	115144486	C	A
2	chr2_115159065	0	115159065	C	T
2	chr2_115159360	0	115159360	G	A
2	chr2_115166603	0	115166603	A	G
2	chr2_115172799	0	115172799	T	C
2	chr2_115172865	0	115172865	C	G
2	chr2_115174584	0	115174584	C	T
2	chr2_115174830	0	115174830	C	T
2	chr2_115175228	0	115175228	C	T
2	chr2_115175486	0	115175486	G	A
2	chr2_115183964	0	115183964	C	T
2	chr2_115184093	0	115184093	T	C
2	chr2_115187039	0	115187039	A	G
2	chr2_115196368	0	115196368	C	G
2	chr2_115200313	0	115200313	C	A
2	chr2_115201416	0	115201416	C	T
2	chr2_115205495	0	115205495	G	T
2	chr2_115213977	0	115213977	G	C
2	chr2_115215248	0	115215248	C	T
2	chr2_115215635	0	115215635	G	A
2	chr2_115219189	0	115219189	C	T
2	chr2_115219414	0	115219414	C	A
2	chr2_115222291	0	115222291	A	G
2	chr2_115225132	0	115225132	T	G
2	chr2_115228141	0	115228141	G	A
2	chr2_115236805	0	115236805	T	G
2	chr2_115248984	0	115248984	A	G
2	chr2_115254741	0	115254741	T	C
2	chr2_115259023	0	115259023	A	C
2	chr2_115263440	0	115263440	G	A
2	chr2_115263804	0	115263804	A	G
2	chr2_115267610	0	115267610	C	T
2	chr2_115294783	0	115294783	G	C
2	chr2_115307986	0	115307986	C	G
2	chr2_115310056	0	115310056	C	T
2	chr2_115316168	0	115316168	C	T
2	chr2_115316761	0	115316761	G	A
2	chr2_115334171	0	115334171	G	A
2	chr2_115335320	0	115335320	C	A
2	chr2_115338724	0	115338724	A	G
2	chr2_115341632	0	115341632	G	T
2	chr2_115343586	0	115343586	G	A
2	chr2_115348246	0	115348246	A	G
2	chr2_115353503	0	115353503	G	A
2	chr2_115358922	0	115358922	C	T
2	chr2_115359223	0	115359223	G	A
2	chr2_115364914	0	115364914	C	T
2	chr2_115365489	0	115365489	A	G
2	chr2_115369441	0	115369441	C	A
2	chr2_115371948	0	115371948	G	A
2	chr2_115373011	0	115373011	T	C
2	chr2_115381634	0	115381634	C	T
2	chr2_115382197	0	115382197	C	T
2	chr2_115385236	0	115385236	A	G
2	chr2_115386199	0	115386199	C	T
2	chr2_115392651	0	115392651	A	G
2	chr2_115393449	0	115393449	C	T
2	chr2_115399776	0	115399776	A	T
2	chr2_115400983	0	115400983	A	G
2	chr2_115404108	0	115404108	C	T
2	chr2_115407235	0	115407235	C	G
2	chr2_115413129	0	115413129	C	A
2	chr2_115413573	0	115413573	T	C
2	chr2_115416199	0	115416199	G	A
2	chr2_115417018	0	115417018	A	T
2	chr2_115422675	0	115422675	T	C
2	chr2_115423944	0	115423944	A	C
2	chr2_115427928	0	115427928	A	G
2	chr2_115442068	0	115442068	A	C
2	chr2_115445255	0	115445255	C	T
2	chr2_115447773	0	115447773	A	G
2	chr2_115448170	0	115448170	C	T
2	chr2_115450399	0	115450399	A	G
2	chr2_115450996	0	115450996	G	A
2	chr2_115451571	0	115451571	G	C
2	chr2_115453566	0	115453566	T	C
2	chr2_115454470	0	115454470	C	A
2	chr2_115455898	0	115455898	T	C
2	chr2_115470369	0	115470369	C	T
2	chr2_115474630	0	115474630	C	T
2	chr2_115480331	0	115480331	A	T
2	chr2_115481778	0	115481778	T	C
2	chr2_115494576	0	115494576	C	T
2	chr2_115511383	0	115511383	A	G
2	chr2_115516466	0	115516466	T	C
2	chr2_115520409	0	115520409	C	T
2	chr2_115529424	0	115529424	A	C
2	chr2_115569369	0	115569369	C	G
2	chr2_115579165	0	115579165	A	G
2	chr2_115582668	0	115582668	A	G
2	chr2_115586484	0	115586484	T	A
2	chr2_115589850	0	115589850	G	A
2	chr2_115597467	0	115597467	A	G
2	chr2_115604938	0	115604938	G	C
2	chr2_115606731	0	115606731	T	C
2	chr2_115629272	0	115629272	A	G
2	chr2_115637565	0	115637565	A	C
2	chr2_115642015	0	115642015	A	T
2	chr2_115645194	0	115645194	T	C
2	chr2_115645355	0	115645355	G	A
2	chr2_115649338	0	115649338	T	G
2	chr2_115656521	0	115656521	C	T
2	chr2_115658726	0	115658726	C	T
2	chr2_115666017	0	115666017	G	C
2	chr2_115686224	0	115686224	G	A
2	chr2_115687362	0	115687362	G	T
2	chr2_115687537	0	115687537	G	T
2	chr2_115690664	0	115690664	A	G
2	chr2_115701326	0	115701326	C	T
2	chr2_115703059	0	115703059	T	C
2	chr2_115714055	0	115714055	A	G
2	chr2_115719144	0	115719144	G	A
2	chr2_115719923	0	115719923	A	G
2	chr2_115726028	0	115726028	G	A
2	chr2_115730855	0	115730855	G	C
2	chr2_115737260	0	115737260	A	C
2	chr2_115742384	0	115742384	C	T
2	chr2_115744249	0	115744249	T	G
2	chr2_115749413	0	115749413	A	G
2	chr2_115751944	0	115751944	C	A
2	chr2_115759052	0	115759052	G	A
2	chr2_115760212	0	115760212	A	C
2	chr2_115761597	0	115761597	T	G
2	chr2_115765894	0	115765894	C	G
2	chr2_115779728	0	115779728	T	C
2	chr2_115783052	0	115783052	A	G
2	chr2_115784361	0	115784361	A	C
2	chr2_115790277	0	115790277	T	C
2	chr2_115796673	0	115796673	A	C
2	chr2_115798238	0	115798238	T	C
2	chr2_115802089	0	115802089	C	T
2	chr2_115805473	0	115805473	A	G
2	chr2_115805981	0	115805981	C	T
2	chr2_115817085	0	115817085	A	C
2	chr2_115825890	0	115825890	T	G
2	chr2_115828723	0	115828723	C	T
2	chr2_115829347	0	115829347	G	A
2	chr2_115842171	0	115842171	A	C
2	chr2_115843408	0	115843408	A	G
2	chr2_115845930	0	115845930	T	C
2	chr2_115848896	0	115848896	T	C
2	chr2_115852667	0	115852667	T	A
2	chr2_115869116	0	115869116	A	C
2	chr2_115873470	0	115873470	T	C
2	chr2_115874691	0	115874691	G	C
2	chr2_115875726	0	115875726	T	C
2	chr2_115880139	0	115880139	C	T
2	chr2_115880167	0	115880167	G	T
2	chr2_115880477	0	115880477	G	A
2	chr2_115900919	0	115900919	A	T
2	chr2_115904887	0	115904887	C	T
2	chr2_115911340	0	115911340	G	A
2	chr2_115911703	0	115911703	C	A
2	chr2_115912651	0	115912651	C	T
2	chr2_115922208	0	115922208	C	T
2	chr2_115923524	0	115923524	G	A
2	chr2_115928441	0	115928441	C	G
2	chr2_115929357	0	115929357	C	T
2	chr2_115930973	0	115930973	G	T
2	chr2_115934166	0	115934166	A	G
2	chr2_115942568	0	115942568	C	G
2	chr2_115955607	0	115955607	A	G
2	chr2_115959025	0	115959025	G	C
2	chr2_115963116	0	115963116	G	A
2	chr2_115967246	0	115967246	C	T
2	chr2_115968142	0	115968142	G	A
2	chr2_115970660	0	115970660	G	C
2	chr2_115970962	0	115970962	C	T
2	chr2_115985644	0	115985644	A	G
2	chr2_115990742	0	115990742	C	T
2	chr2_115995792	0	115995792	T	C
2	chr2_116010862	0	116010862	G	A
2	chr2_116021148	0	116021148	A	T
2	chr2_116022909	0	116022909	T	C
2	chr2_116024159	0	116024159	C	T
2	chr2_116027617	0	116027617	T	G
2	chr2_116043045	0	116043045	G	A
2	chr2_116045733	0	116045733	C	G
2	chr2_116046917	0	116046917	C	T
2	chr2_116056547	0	116056547	A	G
2	chr2_116057121	0	116057121	T	C
2	chr2_116074080	0	116074080	T	C
2	chr2_116076436	0	116076436	A	C
2	chr2_116088211	0	116088211	G	A
2	chr2_116093930	0	116093930	G	A
2	chr2_116094811	0	116094811	A	G
2	chr2_116096482	0	116096482	T	C
2	chr2_116100551	0	116100551	T	C
2	chr2_116100747	0	116100747	C	A
2	chr2_116102639	0	116102639	T	C
2	chr2_116106215	0	116106215	T	C
2	chr2_116117053	0	116117053	T	C
2	chr2_116126358	0	116126358	A	G
2	chr2_116130432	0	116130432	A	G
2	chr2_116132473	0	116132473	T	C
2	chr2_116145062	0	116145062	A	G
2	chr2_116145737	0	116145737	A	G
2	chr2_116145972	0	116145972	A	G
2	chr2_116148320	0	116148320	T	C
2	chr2_116149215	0	116149215	A	G
2	chr2_116170165	0	116170165	T	C
2	chr2_116171615	0	116171615	C	T
2	chr2_116180112	0	116180112	G	A
2	chr2_116186607	0	116186607	C	A
2	chr2_116188891	0	116188891	T	C
2	chr2_116192607	0	116192607	C	T
2	chr2_116198383	0	116198383	T	A
2	chr2_116211251	0	116211251	A	G
2	chr2_116222538	0	116222538	T	C
2	chr2_116226462	0	116226462	C	G
2	chr2_116229209	0	116229209	C	T
2	chr2_116234605	0	116234605	C	G
2	chr2_116237320	0	116237320	A	G
2	chr2_116237386	0	116237386	G	A
2	chr2_116249801	0	116249801	C	T
2	chr2_116250073	0	116250073	T	C
2	chr2_116250873	0	116250873	A	G
2	chr2_116261674	0	116261674	A	C
2	chr2_116268410	0	116268410	C	T
2	chr2_116271452	0	116271452	G	A
2	chr2_116271525	0	116271525	T	C
2	chr2_116278726	0	116278726	T	G
2	chr2_116286265	0	116286265	G	T
2	chr2_116294359	0	116294359	T	C
2	chr2_116309215	0	116309215	T	A
2	chr2_116310797	0	116310797	G	T
2	chr2_116311680	0	116311680	C	T
2	chr2_116314541	0	116314541	A	G
2	chr2_116315529	0	116315529	T	C
2	chr2_116315801	0	116315801	G	A
2	chr2_116333938	0	116333938	G	T
2	chr2_116339059	0	116339059	C	G
2	chr2_116343920	0	116343920	A	G
2	chr2_116346122	0	116346122	G	A
2	chr2_116354077	0	116354077	A	G
2	chr2_116357655	0	116357655	G	A
2	chr2_116360833	0	116360833	A	G
2	chr2_116372686	0	116372686	G	A
2	chr2_116374817	0	116374817	C	T
2	chr2_116374832	0	116374832	T	A
2	chr2_116374996	0	116374996	A	G
2	chr2_116376416	0	116376416	C	T
2	chr2_116377174	0	116377174	C	G
2	chr2_116381806	0	116381806	T	G
2	chr2_116395125	0	116395125	G	A
2	chr2_116400667	0	116400667	C	G
2	chr2_116404761	0	116404761	A	G
2	chr2_116404851	0	116404851	T	C
2	chr2_116407954	0	116407954	G	T
2	chr2_116416355	0	116416355	A	T
2	chr2_116429485	0	116429485	T	C
2	chr2_116430527	0	116430527	A	G
2	chr2_116432518	0	116432518	A	G
2	chr2_116436129	0	116436129	T	C
2	chr2_116439699	0	116439699	T	C
2	chr2_116440026	0	116440026	C	A
2	chr2_116449744	0	116449744	A	G
2	chr2_116457088	0	116457088	C	G
2	chr2_116460461	0	116460461	T	A
2	chr2_116464440	0	116464440	A	T
2	chr2_116465487	0	116465487	G	A
2	chr2_116473447	0	116473447	G	T
2	chr2_116475163	0	116475163	G	T
2	chr2_116478073	0	116478073	T	C
2	chr2_116489398	0	116489398	A	G
2	chr2_116490529	0	116490529	G	C
2	chr2_116492766	0	116492766	G	A
2	chr2_116515545	0	116515545	T	C
2	chr2_116533710	0	116533710	T	C
2	chr2_116533722	0	116533722	T	C
2	chr2_116546796	0	116546796	T	A
2	chr2_116555812	0	116555812	C	T
2	chr2_116557158	0	116557158	C	G
2	chr2_116559018	0	116559018	A	G
2	chr2_116572204	0	116572204	C	T
2	chr2_116574113	0	116574113	G	T
2	chr2_116576586	0	116576586	G	C
2	chr2_116578819	0	116578819	T	G
2	chr2_116583084	0	116583084	G	A
2	chr2_116584273	0	116584273	T	C
2	chr2_116588712	0	116588712	G	A
2	chr2_116594874	0	116594874	A	T
2	chr2_116605307	0	116605307	G	A
2	chr2_116605959	0	116605959	C	T
2	chr2_116623315	0	116623315	C	A
2	chr2_116624761	0	116624761	T	C
2	chr2_116634423	0	116634423	T	G
2	chr2_116635360	0	116635360	C	T
2	chr2_116639917	0	116639917	A	C
2	chr2_116642344	0	116642344	T	C
2	chr2_116646212	0	116646212	A	G
2	chr2_116646472	0	116646472	T	A
2	chr2_116648306	0	116648306	A	G
2	chr2_116661345	0	116661345	A	G
2	chr2_116662426	0	116662426	G	C
2	chr2_116677899	0	116677899	T	C
2	chr2_116680692	0	116680692	A	G
2	chr2_116687298	0	116687298	A	G
2	chr2_116689271	0	116689271	A	G
2	chr2_116696478	0	116696478	T	C
2	chr2_116715601	0	116715601	G	C
2	chr2_116721295	0	116721295	G	A
2	chr2_116726021	0	116726021	G	A
2	chr2_116729731	0	116729731	G	A
2	chr2_116729988	0	116729988	C	T
2	chr2_116734221	0	116734221	T	C
2	chr2_116734252	0	116734252	A	G
2	chr2_116735004	0	116735004	C	A
2	chr2_116743312	0	116743312	C	T
2	chr2_116743794	0	116743794	G	T
2	chr2_116746016	0	116746016	G	T
2	chr2_116747832	0	116747832	A	G
2	chr2_116755496	0	116755496	C	G
2	chr2_116756094	0	116756094	A	G
2	chr2_116756766	0	116756766	T	C
2	chr2_116757846	0	116757846	T	C
2	chr2_116759643	0	116759643	G	A
2	chr2_116772081	0	116772081	C	G
2	chr2_116778606	0	116778606	A	C
2	chr2_116780106	0	116780106	A	T
2	chr2_116781694	0	116781694	A	G
2	chr2_116781786	0	116781786	T	C
2	chr2_116782859	0	116782859	T	C
2	chr2_116788784	0	116788784	G	A
2	chr2_116794392	0	116794392	G	A
2	chr2_116797047	0	116797047	C	G
2	chr2_116805258	0	116805258	G	A
2	chr2_116819627	0	116819627	C	T
2	chr2_116828290	0	116828290	C	G
2	chr2_116828298	0	116828298	C	A
2	chr2_116843181	0	116843181	C	T
2	chr2_116844453	0	116844453	T	A
2	chr2_116851096	0	116851096	G	T
2	chr2_116851883	0	116851883	T	C
2	chr2_116851937	0	116851937	G	A
2	chr2_116852615	0	116852615	G	C
2	chr2_116861378	0	116861378	G	A
2	chr2_116861381	0	116861381	T	C
2	chr2_116861637	0	116861637	A	G
2	chr2_116862092	0	116862092	G	A
2	chr2_116867255	0	116867255	C	T
2	chr2_116885563	0	116885563	C	G
2	chr2_116885576	0	116885576	G	A
2	chr2_116885719	0	116885719	A	G
2	chr2_116890619	0	116890619	T	C
2	chr2_116891059	0	116891059	A	C
2	chr2_116891089	0	116891089	G	T
2	chr2_116892247	0	116892247	T	C
2	chr2_116897819	0	116897819	C	G
2	chr2_116914460	0	116914460	C	A
2	chr2_116922870	0	116922870	T	C
2	chr2_116935465	0	116935465	T	C
2	chr2_116937782	0	116937782	C	A
2	chr2_116939618	0	116939618	C	A
2	chr2_116944286	0	116944286	T	C
2	chr2_116946699	0	116946699	A	C
2	chr2_116954345	0	116954345	A	G
2	chr2_116956870	0	116956870	C	G
2	chr2_116965305	0	116965305	G	T
2	chr2_116973127	0	116973127	C	T
2	chr2_116975190	0	116975190	A	G
2	chr2_116994984	0	116994984	T	C
2	chr2_117002060	0	117002060	G	A
2	chr2_117004082	0	117004082	A	G
2	chr2_117005342	0	117005342	T	C
2	chr2_117010613	0	117010613	G	C
2	chr2_117011407	0	117011407	C	G
2	chr2_117012023	0	117012023	T	C
2	chr2_117016286	0	117016286	T	C
2	chr2_117019828	0	117019828	A	G
2	chr2_117020884	0	117020884	G	T
2	chr2_117035818	0	117035818	C	G
2	chr2_117042862	0	117042862	A	G
2	chr2_117044965	0	117044965	T	C
2	chr2_117047666	0	117047666	T	C
2	chr2_117048766	0	117048766	T	C
2	chr2_117051517	0	117051517	C	T
2	chr2_117052577	0	117052577	C	T
2	chr2_117052726	0	117052726	A	C
2	chr2_117053262	0	117053262	C	A
2	chr2_117053343	0	117053343	C	T
2	chr2_117055630	0	117055630	G	A
2	chr2_117058051	0	117058051	T	C
2	chr2_117060140	0	117060140	A	G
2	chr2_117061580	0	117061580	C	T
2	chr2_117067188	0	117067188	G	T
2	chr2_117078184	0	117078184	A	C
2	chr2_117080984	0	117080984	T	G
2	chr2_117082313	0	117082313	T	A
2	chr2_117083575	0	117083575	A	G
2	chr2_117085980	0	117085980	C	A
2	chr2_117088814	0	117088814	T	G
2	chr2_117092508	0	117092508	T	A
2	chr2_117092968	0	117092968	A	G
2	chr2_117097572	0	117097572	G	A
2	chr2_117101284	0	117101284	G	A
2	chr2_117101705	0	117101705	A	G
2	chr2_117104458	0	117104458	C	T
2	chr2_117110105	0	117110105	T	C
2	chr2_117110655	0	117110655	A	G
2	chr2_117110691	0	117110691	T	C
2	chr2_117113241	0	117113241	C	T
2	chr2_117123672	0	117123672	A	T
2	chr2_117127306	0	117127306	C	T
2	chr2_117134805	0	117134805	A	G
2	chr2_117152304	0	117152304	T	C
2	chr2_117155817	0	117155817	C	A
2	chr2_117157128	0	117157128	T	A
2	chr2_117157194	0	117157194	G	A
2	chr2_117157424	0	117157424	T	C
2	chr2_117158123	0	117158123	A	C
2	chr2_117162478	0	117162478	A	G
2	chr2_117173764	0	117173764	G	A
2	chr2_117174248	0	117174248	G	C
2	chr2_117176011	0	117176011	G	A
2	chr2_117179548	0	117179548	G	C
2	chr2_117182114	0	117182114	T	C
2	chr2_117183187	0	117183187	G	C
2	chr2_117183283	0	117183283	C	A
2	chr2_117188746	0	117188746	G	A
2	chr2_117189234	0	117189234	C	T
2	chr2_117199667	0	117199667	A	G
2	chr2_117204111	0	117204111	G	C
2	chr2_117208739	0	117208739	C	G
2	chr2_117209120	0	117209120	A	G
2	chr2_117209444	0	117209444	C	T
2	chr2_117210488	0	117210488	C	T
2	chr2_117214342	0	117214342	C	T
2	chr2_117219913	0	117219913	A	G
2	chr2_117220435	0	117220435	A	G
2	chr2_117224761	0	117224761	C	T
2	chr2_117226479	0	117226479	C	A
2	chr2_117226984	0	117226984	T	C
2	chr2_117233951	0	117233951	T	C
2	chr2_117237247	0	117237247	T	C
2	chr2_117239289	0	117239289	T	C
2	chr2_117240751	0	117240751	T	A
2	chr2_117244818	0	117244818	G	A
2	chr2_117246509	0	117246509	C	A
2	chr2_117250890	0	117250890	G	T
2	chr2_117260445	0	117260445	G	A
2	chr2_117268028	0	117268028	A	G
2	chr2_117276124	0	117276124	G	T
2	chr2_117286279	0	117286279	A	G
2	chr2_117288013	0	117288013	A	G
2	chr2_117295853	0	117295853	T	C
2	chr2_117298424	0	117298424	G	A
2	chr2_117298479	0	117298479	G	A
2	chr2_117299079	0	117299079	A	G
2	chr2_117304710	0	117304710	A	G
2	chr2_117305062	0	117305062	C	A
2	chr2_117306136	0	117306136	C	T
2	chr2_117306718	0	117306718	T	C
2	chr2_117308750	0	117308750	T	C
2	chr2_117315624	0	117315624	A	G
2	chr2_117318857	0	117318857	G	A
2	chr2_117320518	0	117320518	T	C
2	chr2_117321785	0	117321785	G	A
2	chr2_117324580	0	117324580	G	C
2	chr2_117326385	0	117326385	T	C
2	chr2_117326409	0	117326409	T	G
2	chr2_117328100	0	117328100	A	G
2	chr2_117336146	0	117336146	G	A
2	chr2_117337801	0	117337801	G	C
2	chr2_117337862	0	117337862	A	G
2	chr2_117340629	0	117340629	C	T
2	chr2_117345480	0	117345480	T	C
2	chr2_117346801	0	117346801	A	T
2	chr2_117347382	0	117347382	T	C
2	chr2_117349658	0	117349658	G	T
2	chr2_117352287	0	117352287	C	A
2	chr2_117360913	0	117360913	A	G
2	chr2_117370734	0	117370734	G	A
2	chr2_117372069	0	117372069	T	C
2	chr2_117374861	0	117374861	C	T
2	chr2_117376641	0	117376641	A	G
2	chr2_117379765	0	117379765	A	G
2	chr2_117381072	0	117381072	T	C
2	chr2_117381644	0	117381644	T	C
2	chr2_117382553	0	117382553	G	A
2	chr2_117384256	0	117384256	A	G
2	chr2_117385151	0	117385151	A	G
2	chr2_117385948	0	117385948	A	G
2	chr2_117390471	0	117390471	T	C
2	chr2_117391067	0	117391067	T	C
2	chr2_117398166	0	117398166	T	C
2	chr2_117404259	0	117404259	T	C
2	chr2_117405361	0	117405361	G	A
2	chr2_117406464	0	117406464	G	A
2	chr2_117421144	0	117421144	A	G
2	chr2_117433565	0	117433565	A	G
2	chr2_117445084	0	117445084	C	T
2	chr2_117448955	0	117448955	C	T
2	chr2_117460246	0	117460246	T	G
2	chr2_117474092	0	117474092	A	G
2	chr2_117487472	0	117487472	T	C
2	chr2_117499455	0	117499455	T	C
2	chr2_117504649	0	117504649	C	T
2	chr2_117512300	0	117512300	C	T
2	chr2_117516031	0	117516031	T	C
2	chr2_117530475	0	117530475	G	A
2	chr2_117532970	0	117532970	C	A
2	chr2_117534531	0	117534531	T	C
2	chr2_117536248	0	117536248	A	G
2	chr2_117543155	0	117543155	C	T
2	chr2_117550517	0	117550517	G	A
2	chr2_117550645	0	117550645	A	G
2	chr2_117550860	0	117550860	A	G
2	chr2_117559990	0	117559990	T	C
2	chr2_117563952	0	117563952	T	C
2	chr2_117566017	0	117566017	C	T
2	chr2_117569470	0	117569470	G	A
2	chr2_117573221	0	117573221	G	A
2	chr2_117573808	0	117573808	G	C
2	chr2_117576531	0	117576531	C	G
2	chr2_117580972	0	117580972	G	A
2	chr2_117583925	0	117583925	C	T
2	chr2_117597666	0	117597666	G	T
2	chr2_117598868	0	117598868	G	A
2	chr2_117601475	0	117601475	T	C
2	chr2_117601530	0	117601530	T	C
2	chr2_117605042	0	117605042	T	G
2	chr2_117609170	0	117609170	T	C
2	chr2_117610150	0	117610150	T	C
2	chr2_117610863	0	117610863	A	T
2	chr2_117611661	0	117611661	C	T
2	chr2_117613146	0	117613146	C	A
2	chr2_117617780	0	117617780	C	T
2	chr2_117623719	0	117623719	T	C
2	chr2_117629805	0	117629805	T	G
2	chr2_117630461	0	117630461	G	A
2	chr2_117634546	0	117634546	A	G
2	chr2_117637253	0	117637253	A	G
2	chr2_117638598	0	117638598	T	C
2	chr2_117643446	0	117643446	G	C
2	chr2_117649245	0	117649245	C	T
2	chr2_117653114	0	117653114	T	C
2	chr2_117654948	0	117654948	C	T
2	chr2_117658789	0	117658789	G	C
2	chr2_117661695	0	117661695	G	A
2	chr2_117662364	0	117662364	G	A
2	chr2_117671399	0	117671399	T	C
2	chr2_117673781	0	117673781	G	A
2	chr2_117673818	0	117673818	A	G
2	chr2_117680459	0	117680459	A	G
2	chr2_117683047	0	117683047	A	G
2	chr2_117685616	0	117685616	T	C
2	chr2_117687901	0	117687901	T	C
2	chr2_117690243	0	117690243	T	C
2	chr2_117690859	0	117690859	A	G
2	chr2_117701570	0	117701570	G	T
2	chr2_117704907	0	117704907	A	G
2	chr2_117713871	0	117713871	G	C
2	chr2_117715214	0	117715214	A	G
2	chr2_117718780	0	117718780	A	G
2	chr2_117721235	0	117721235	C	T
2	chr2_117721301	0	117721301	G	T
2	chr2_117725071	0	117725071	A	T
2	chr2_117728849	0	117728849	T	C
2	chr2_117732736	0	117732736	T	C
2	chr2_117736152	0	117736152	C	A
2	chr2_117736913	0	117736913	T	C
2	chr2_117738140	0	117738140	C	A
2	chr2_117743239	0	117743239	T	C
2	chr2_117743554	0	117743554	C	A
2	chr2_117743742	0	117743742	C	A
2	chr2_117748106	0	117748106	A	G
2	chr2_117757673	0	117757673	T	G
2	chr2_117761544	0	117761544	G	A
2	chr2_117763080	0	117763080	T	C
2	chr2_117763192	0	117763192	G	A
2	chr2_117768478	0	117768478	C	T
2	chr2_117769592	0	117769592	T	C
2	chr2_117777588	0	117777588	A	G
2	chr2_117778099	0	117778099	C	A
2	chr2_117791280	0	117791280	C	T
2	chr2_117793703	0	117793703	G	A
2	chr2_117795252	0	117795252	C	A
2	chr2_117795921	0	117795921	A	G
2	chr2_117800340	0	117800340	A	G
2	chr2_117800619	0	117800619	T	C
2	chr2_117801763	0	117801763	A	G
2	chr2_117805495	0	117805495	G	C
2	chr2_117814280	0	117814280	G	A
2	chr2_117815333	0	117815333	T	C
2	chr2_117816318	0	117816318	C	A
2	chr2_117824085	0	117824085	C	T
2	chr2_117828021	0	117828021	T	C
2	chr2_117838243	0	117838243	A	G
2	chr2_117844745	0	117844745	C	T
2	chr2_117848877	0	117848877	G	T
2	chr2_117858984	0	117858984	C	T
2	chr2_117862517	0	117862517	T	C
2	chr2_117863247	0	117863247	G	T
2	chr2_117865794	0	117865794	T	C
2	chr2_117869130	0	117869130	A	G
2	chr2_117869954	0	117869954	A	G
2	chr2_117877198	0	117877198	T	C
2	chr2_117882561	0	117882561	C	A
2	chr2_117892310	0	117892310	C	T
2	chr2_117901957	0	117901957	G	C
2	chr2_117908458	0	117908458	G	A
2	chr2_117909865	0	117909865	G	A
2	chr2_117910062	0	117910062	G	A
2	chr2_117915524	0	117915524	C	T
2	chr2_117922164	0	117922164	C	G
2	chr2_117947096	0	117947096	A	G
2	chr2_117947295	0	117947295	G	A
2	chr2_117976376	0	117976376	A	T
2	chr2_117976499	0	117976499	G	A
2	chr2_117981463	0	117981463	C	T
2	chr2_117983187	0	117983187	A	C
2	chr2_117987215	0	117987215	A	C
2	chr2_117987787	0	117987787	T	C
2	chr2_117990005	0	117990005	A	G
2	chr2_117991680	0	117991680	A	G
2	chr2_117995115	0	117995115	T	G
2	chr2_117997637	0	117997637	A	G
2	chr2_118000356	0	118000356	T	C
2	chr2_118002107	0	118002107	A	G
2	chr2_118004173	0	118004173	G	T
2	chr2_118012228	0	118012228	T	C
2	chr2_118013920	0	118013920	T	C
2	chr2_118017260	0	118017260	T	C
2	chr2_118027653	0	118027653	A	C
2	chr2_118030337	0	118030337	A	T
2	chr2_118030605	0	118030605	C	A
2	chr2_118038986	0	118038986	C	A
2	chr2_118047682	0	118047682	T	C
2	chr2_118052262	0	118052262	G	A
2	chr2_118053756	0	118053756	C	T
2	chr2_118060827	0	118060827	T	C
2	chr2_118062079	0	118062079	C	G
2	chr2_118064906	0	118064906	A	C
2	chr2_118067246	0	118067246	C	G
2	chr2_118068214	0	118068214	C	T
2	chr2_118070728	0	118070728	A	G
2	chr2_118072828	0	118072828	C	G
2	chr2_118075064	0	118075064	G	A
2	chr2_118090941	0	118090941	G	A
2	chr2_118101177	0	118101177	G	T
2	chr2_118111763	0	118111763	A	C
2	chr2_118116128	0	118116128	C	T
```
