## Supplementary File 1. Zonkey (Schubert et al. 2017) report for donkey specimen Ancient1. for "No genetic evidence yet for hinnies at Mazongshan (400-160 BCE), northwestern China": incl_ts.bim (part 3 of 15)

```
2	chr2_118129145	0	118129145	G	A
2	chr2_118131339	0	118131339	T	C
2	chr2_118142006	0	118142006	G	T
2	chr2_118150390	0	118150390	C	T
2	chr2_118156833	0	118156833	A	G
2	chr2_118158762	0	118158762	G	A
2	chr2_118169512	0	118169512	A	G
2	chr2_118177629	0	118177629	A	G
2	chr2_118180858	0	118180858	G	A
2	chr2_118183149	0	118183149	G	T
2	chr2_118189223	0	118189223	T	C
2	chr2_118204917	0	118204917	A	G
2	chr2_118206730	0	118206730	A	G
2	chr2_118208784	0	118208784	C	G
2	chr2_118220877	0	118220877	C	G
2	chr2_118221521	0	118221521	T	A
2	chr2_118227390	0	118227390	C	T
2	chr2_118232642	0	118232642	T	A
2	chr2_118233667	0	118233667	C	T
2	chr2_118253014	0	118253014	A	G
2	chr2_118255427	0	118255427	C	T
2	chr2_118256916	0	118256916	A	G
2	chr2_118261640	0	118261640	G	A
2	chr2_118261813	0	118261813	T	C
2	chr2_118262797	0	118262797	G	A
2	chr2_118264803	0	118264803	T	C
2	chr2_118272316	0	118272316	A	G
2	chr2_118273126	0	118273126	T	C
2	chr2_118280284	0	118280284	C	T
2	chr2_118290399	0	118290399	T	G
2	chr2_118309372	0	118309372	A	G
2	chr2_118311779	0	118311779	C	T
2	chr2_118312590	0	118312590	C	A
2	chr2_118316614	0	118316614	C	A
2	chr2_118318170	0	118318170	C	T
2	chr2_118319381	0	118319381	C	T
2	chr2_118320714	0	118320714	C	T
2	chr2_118328866	0	118328866	T	C
2	chr2_118329245	0	118329245	G	A
2	chr2_118330076	0	118330076	A	G
2	chr2_118330726	0	118330726	C	A
2	chr2_118331234	0	118331234	G	A
2	chr2_118331265	0	118331265	G	A
2	chr2_118331743	0	118331743	T	C
2	chr2_118335244	0	118335244	T	C
2	chr2_118341017	0	118341017	A	G
2	chr2_118343149	0	118343149	A	G
2	chr2_118348722	0	118348722	C	T
2	chr2_118367912	0	118367912	A	C
2	chr2_118372354	0	118372354	T	C
2	chr2_118388360	0	118388360	C	T
2	chr2_118394768	0	118394768	G	T
2	chr2_118395293	0	118395293	T	C
2	chr2_118400607	0	118400607	A	T
2	chr2_118403288	0	118403288	C	A
2	chr2_118403396	0	118403396	T	C
2	chr2_118404719	0	118404719	C	A
2	chr2_118406869	0	118406869	G	A
2	chr2_118408161	0	118408161	C	T
2	chr2_118411416	0	118411416	T	C
2	chr2_118411618	0	118411618	T	C
2	chr2_118430588	0	118430588	T	A
2	chr2_118440239	0	118440239	A	G
2	chr2_118443308	0	118443308	G	C
2	chr2_118443626	0	118443626	G	A
2	chr2_118455332	0	118455332	C	T
2	chr2_118457760	0	118457760	T	C
2	chr2_118460167	0	118460167	T	C
2	chr2_118462966	0	118462966	C	T
2	chr2_118463057	0	118463057	C	T
2	chr2_118466739	0	118466739	C	T
2	chr2_118467632	0	118467632	G	C
2	chr2_118471947	0	118471947	C	T
2	chr2_118484758	0	118484758	G	A
2	chr2_118485086	0	118485086	G	A
2	chr2_118486410	0	118486410	G	A
2	chr2_118486784	0	118486784	T	C
2	chr2_118489259	0	118489259	T	C
2	chr2_118493035	0	118493035	G	T
2	chr2_118493265	0	118493265	C	T
2	chr2_118494276	0	118494276	C	T
2	chr2_118494923	0	118494923	G	C
2	chr2_118500087	0	118500087	T	C
2	chr2_118503749	0	118503749	G	A
2	chr2_118503844	0	118503844	C	T
2	chr2_118503885	0	118503885	T	G
2	chr2_118515474	0	118515474	G	A
2	chr2_118521414	0	118521414	A	T
2	chr2_118527165	0	118527165	C	G
2	chr2_118530240	0	118530240	A	G
2	chr2_118538534	0	118538534	T	G
2	chr2_118544797	0	118544797	A	G
2	chr2_118549174	0	118549174	G	A
2	chr2_118555425	0	118555425	A	G
2	chr2_118559594	0	118559594	C	A
2	chr2_118563058	0	118563058	T	C
2	chr2_118569039	0	118569039	T	C
2	chr2_118569763	0	118569763	A	G
2	chr2_118576487	0	118576487	A	G
2	chr2_118583253	0	118583253	G	T
2	chr2_118598800	0	118598800	C	G
2	chr2_118600270	0	118600270	A	T
2	chr2_118608092	0	118608092	C	G
2	chr2_118621988	0	118621988	C	T
2	chr2_118622559	0	118622559	C	A
2	chr2_118637317	0	118637317	A	G
2	chr2_118637358	0	118637358	A	G
2	chr2_118638335	0	118638335	T	C
2	chr2_118641499	0	118641499	T	C
2	chr2_118646862	0	118646862	C	T
2	chr2_118652288	0	118652288	A	G
2	chr2_118661320	0	118661320	G	A
2	chr2_118668507	0	118668507	C	T
2	chr2_118671130	0	118671130	C	T
2	chr2_118680709	0	118680709	T	C
2	chr2_118682702	0	118682702	G	C
2	chr2_118685784	0	118685784	G	T
2	chr2_118698418	0	118698418	A	C
2	chr2_118705139	0	118705139	C	A
2	chr2_118705477	0	118705477	A	G
2	chr2_118706158	0	118706158	T	G
2	chr2_118708067	0	118708067	C	T
2	chr2_118709697	0	118709697	T	C
2	chr2_118713389	0	118713389	A	T
2	chr2_118713884	0	118713884	G	A
2	chr2_118716090	0	118716090	G	A
2	chr2_118716948	0	118716948	G	A
2	chr2_118719018	0	118719018	A	G
2	chr2_118720486	0	118720486	G	T
2	chr2_118725804	0	118725804	C	T
2	chr2_118740018	0	118740018	A	C
2	chr2_118744413	0	118744413	T	G
2	chr2_118747125	0	118747125	G	C
2	chr2_118759118	0	118759118	A	C
2	chr2_118780015	0	118780015	A	G
2	chr2_118784690	0	118784690	T	C
2	chr2_118788477	0	118788477	C	T
2	chr2_118790305	0	118790305	A	C
2	chr2_118793643	0	118793643	C	T
2	chr2_118802599	0	118802599	G	A
2	chr2_118804601	0	118804601	C	A
2	chr2_118811996	0	118811996	A	G
2	chr2_118820772	0	118820772	T	C
2	chr2_118828305	0	118828305	T	G
2	chr2_118833830	0	118833830	A	G
2	chr2_118845815	0	118845815	A	C
2	chr2_118848350	0	118848350	C	G
2	chr2_118849564	0	118849564	C	T
2	chr2_118852565	0	118852565	C	T
2	chr2_118866770	0	118866770	C	T
2	chr2_118892440	0	118892440	A	G
2	chr2_118892923	0	118892923	G	C
2	chr2_118912414	0	118912414	G	A
2	chr2_118912558	0	118912558	T	G
2	chr2_118915329	0	118915329	G	A
2	chr2_118916337	0	118916337	T	C
2	chr2_118917987	0	118917987	A	G
2	chr2_118920742	0	118920742	C	A
2	chr2_118922649	0	118922649	A	G
2	chr2_118926587	0	118926587	C	T
2	chr2_118931975	0	118931975	C	T
2	chr2_118932341	0	118932341	A	G
2	chr2_118937289	0	118937289	C	T
2	chr2_118940034	0	118940034	C	T
2	chr2_118950068	0	118950068	C	A
2	chr2_118955624	0	118955624	C	A
2	chr2_118957658	0	118957658	C	A
2	chr2_118964716	0	118964716	G	T
2	chr2_118969090	0	118969090	A	C
2	chr2_118969988	0	118969988	A	G
2	chr2_118975938	0	118975938	T	C
2	chr2_118984057	0	118984057	C	T
2	chr2_118984409	0	118984409	T	C
2	chr2_118986173	0	118986173	G	C
2	chr2_118990569	0	118990569	G	T
2	chr2_118991973	0	118991973	T	C
2	chr2_118995489	0	118995489	C	T
2	chr2_118998476	0	118998476	C	A
2	chr2_119013366	0	119013366	G	A
2	chr2_119016980	0	119016980	T	C
2	chr2_119017439	0	119017439	G	C
2	chr2_119018272	0	119018272	G	A
2	chr2_119021595	0	119021595	T	C
2	chr2_119023764	0	119023764	T	C
2	chr2_119038984	0	119038984	T	C
2	chr2_119039041	0	119039041	A	C
2	chr2_119042906	0	119042906	C	T
2	chr2_119043327	0	119043327	G	A
2	chr2_119048359	0	119048359	G	A
2	chr2_119049932	0	119049932	G	A
2	chr2_119050556	0	119050556	A	C
2	chr2_119056149	0	119056149	C	G
2	chr2_119059067	0	119059067	G	T
2	chr2_119060114	0	119060114	A	G
2	chr2_119065906	0	119065906	A	G
2	chr2_119074635	0	119074635	A	G
2	chr2_119085244	0	119085244	A	G
2	chr2_119096442	0	119096442	G	C
2	chr2_119098060	0	119098060	A	G
2	chr2_119098344	0	119098344	G	A
2	chr2_119099873	0	119099873	G	C
2	chr2_119102517	0	119102517	C	A
2	chr2_119107868	0	119107868	A	T
2	chr2_119112148	0	119112148	A	G
2	chr2_119119783	0	119119783	A	C
2	chr2_119123282	0	119123282	G	T
2	chr2_119125445	0	119125445	G	A
2	chr2_119126591	0	119126591	A	G
2	chr2_119127489	0	119127489	C	T
2	chr2_119137784	0	119137784	A	G
2	chr2_119140589	0	119140589	C	A
2	chr2_119150841	0	119150841	T	C
2	chr2_119154911	0	119154911	C	T
2	chr2_119158208	0	119158208	T	C
2	chr2_119163996	0	119163996	A	G
2	chr2_119164133	0	119164133	G	C
2	chr2_119166617	0	119166617	T	C
2	chr2_119168440	0	119168440	A	G
2	chr2_119183441	0	119183441	A	G
2	chr2_119183512	0	119183512	A	G
2	chr2_119195719	0	119195719	C	T
2	chr2_119199059	0	119199059	G	A
2	chr2_119202753	0	119202753	A	G
2	chr2_119204569	0	119204569	T	C
2	chr2_119206937	0	119206937	A	G
2	chr2_119221088	0	119221088	C	T
2	chr2_119223390	0	119223390	A	G
2	chr2_119228326	0	119228326	C	T
2	chr2_119228831	0	119228831	T	G
2	chr2_119231554	0	119231554	T	C
2	chr2_119231764	0	119231764	G	T
2	chr2_119232016	0	119232016	T	C
2	chr2_119234924	0	119234924	T	C
2	chr2_119236711	0	119236711	C	T
2	chr2_119238178	0	119238178	C	T
2	chr2_119239428	0	119239428	A	G
2	chr2_119244809	0	119244809	C	T
2	chr2_119261648	0	119261648	C	T
2	chr2_119261686	0	119261686	T	A
2	chr2_119263338	0	119263338	C	T
2	chr2_119277377	0	119277377	A	G
2	chr2_119281186	0	119281186	C	T
2	chr2_119283314	0	119283314	C	T
2	chr2_119284161	0	119284161	T	C
2	chr2_119284821	0	119284821	A	G
2	chr2_119286026	0	119286026	C	G
2	chr2_119286363	0	119286363	G	C
2	chr2_119287965	0	119287965	T	C
2	chr2_119290985	0	119290985	T	C
2	chr2_119295415	0	119295415	C	T
2	chr2_119300470	0	119300470	G	A
2	chr2_119301390	0	119301390	G	A
2	chr2_119302100	0	119302100	C	T
2	chr2_119304181	0	119304181	C	T
2	chr2_119304997	0	119304997	A	G
2	chr2_119305024	0	119305024	A	G
2	chr2_119306635	0	119306635	T	G
2	chr2_119309198	0	119309198	G	A
2	chr2_119313725	0	119313725	T	C
2	chr2_119317508	0	119317508	A	T
2	chr2_119320079	0	119320079	T	C
2	chr2_119320913	0	119320913	T	C
2	chr2_119321176	0	119321176	C	G
2	chr2_119325957	0	119325957	A	C
2	chr2_119327096	0	119327096	G	T
2	chr2_119333942	0	119333942	A	C
2	chr2_119334116	0	119334116	A	G
2	chr2_119334325	0	119334325	A	C
2	chr2_119337262	0	119337262	A	G
2	chr2_119337861	0	119337861	C	T
2	chr2_119343178	0	119343178	C	T
2	chr2_119345845	0	119345845	T	C
2	chr2_119348763	0	119348763	T	A
2	chr2_119358829	0	119358829	C	G
2	chr2_119383484	0	119383484	C	T
2	chr2_119389491	0	119389491	G	T
2	chr2_119398264	0	119398264	C	A
2	chr2_119401329	0	119401329	C	G
2	chr2_119403627	0	119403627	A	T
2	chr2_119404867	0	119404867	G	A
2	chr2_119409479	0	119409479	A	G
2	chr2_119410426	0	119410426	T	C
2	chr2_119418694	0	119418694	T	C
2	chr2_119419602	0	119419602	A	G
2	chr2_119422167	0	119422167	A	G
2	chr2_119422525	0	119422525	C	G
2	chr2_119422589	0	119422589	A	G
2	chr2_119423922	0	119423922	G	A
2	chr2_119432250	0	119432250	A	G
2	chr2_119432439	0	119432439	C	T
2	chr2_119435024	0	119435024	G	C
2	chr2_119439649	0	119439649	T	C
2	chr2_119445203	0	119445203	T	C
2	chr2_119451854	0	119451854	G	A
2	chr2_119455451	0	119455451	A	G
2	chr2_119456188	0	119456188	G	C
2	chr2_119456633	0	119456633	T	C
2	chr2_119461155	0	119461155	A	G
2	chr2_119461953	0	119461953	A	G
2	chr2_119464487	0	119464487	A	G
2	chr2_119470954	0	119470954	A	G
2	chr2_119473583	0	119473583	T	C
2	chr2_119476942	0	119476942	C	T
2	chr2_119477707	0	119477707	A	G
2	chr2_119482031	0	119482031	G	A
2	chr2_119506357	0	119506357	G	T
2	chr2_119507410	0	119507410	T	C
2	chr2_119510182	0	119510182	T	C
2	chr2_119514008	0	119514008	C	G
2	chr2_119515455	0	119515455	A	C
2	chr2_119515995	0	119515995	G	T
2	chr2_119527225	0	119527225	T	A
2	chr2_119527334	0	119527334	T	C
2	chr2_119532004	0	119532004	A	G
2	chr2_119532046	0	119532046	G	A
2	chr2_119538425	0	119538425	A	G
2	chr2_119543292	0	119543292	C	T
2	chr2_119545958	0	119545958	C	T
2	chr2_119547784	0	119547784	A	G
2	chr2_119555888	0	119555888	T	C
2	chr2_119562809	0	119562809	C	G
2	chr2_119568639	0	119568639	C	T
2	chr2_119573144	0	119573144	T	G
2	chr2_119573286	0	119573286	T	C
2	chr2_119574495	0	119574495	C	T
2	chr2_119576346	0	119576346	T	C
2	chr2_119581683	0	119581683	C	T
2	chr2_119582012	0	119582012	A	G
2	chr2_119585954	0	119585954	T	G
2	chr2_119587767	0	119587767	A	T
2	chr2_119591154	0	119591154	A	G
2	chr2_119595203	0	119595203	C	T
2	chr2_119601347	0	119601347	T	C
2	chr2_119616798	0	119616798	A	G
2	chr2_119640283	0	119640283	A	G
2	chr2_119654307	0	119654307	G	C
2	chr2_119664392	0	119664392	C	T
2	chr2_119666321	0	119666321	A	G
2	chr2_119667206	0	119667206	A	G
2	chr2_119667351	0	119667351	C	T
2	chr2_119671541	0	119671541	T	A
2	chr2_119674475	0	119674475	C	T
2	chr2_119683064	0	119683064	C	T
2	chr2_119684424	0	119684424	T	A
2	chr2_119696074	0	119696074	A	G
2	chr2_119700161	0	119700161	T	G
2	chr2_119702234	0	119702234	C	T
2	chr2_119709228	0	119709228	C	G
2	chr2_119709745	0	119709745	A	G
2	chr2_119710668	0	119710668	T	C
2	chr2_119713133	0	119713133	C	T
2	chr2_119714818	0	119714818	T	G
2	chr2_119719291	0	119719291	T	C
2	chr2_119719456	0	119719456	A	T
2	chr2_119721095	0	119721095	G	A
2	chr2_119725122	0	119725122	A	G
2	chr2_119731582	0	119731582	A	G
2	chr2_119733260	0	119733260	C	T
2	chr2_119736694	0	119736694	G	A
2	chr2_119743968	0	119743968	T	C
2	chr2_119746929	0	119746929	C	T
2	chr2_119752667	0	119752667	A	G
2	chr2_119756197	0	119756197	G	A
2	chr2_119757051	0	119757051	T	C
2	chr2_119761068	0	119761068	C	T
2	chr2_119773909	0	119773909	A	G
2	chr2_119789974	0	119789974	T	C
2	chr2_119793791	0	119793791	C	T
2	chr2_119794496	0	119794496	G	A
2	chr2_119815827	0	119815827	C	G
2	chr2_119816064	0	119816064	T	C
2	chr2_119831072	0	119831072	G	C
2	chr2_119836933	0	119836933	T	C
2	chr2_119841788	0	119841788	A	G
2	chr2_119844747	0	119844747	A	G
2	chr2_119846854	0	119846854	T	G
2	chr2_119855496	0	119855496	A	G
2	chr2_119855836	0	119855836	A	G
2	chr2_119857146	0	119857146	T	C
2	chr2_119860568	0	119860568	C	T
2	chr2_119865114	0	119865114	C	G
2	chr2_119870823	0	119870823	G	T
2	chr2_119870930	0	119870930	A	G
2	chr2_119872714	0	119872714	C	T
2	chr2_119873068	0	119873068	T	C
2	chr2_119873259	0	119873259	A	G
2	chr2_119879569	0	119879569	C	T
2	chr2_119885295	0	119885295	A	G
2	chr2_119899697	0	119899697	A	G
2	chr2_119901954	0	119901954	T	C
2	chr2_119901963	0	119901963	A	G
2	chr2_119906348	0	119906348	C	T
2	chr2_119906917	0	119906917	A	G
2	chr2_119906922	0	119906922	G	C
2	chr2_119920928	0	119920928	T	C
2	chr2_119923445	0	119923445	G	C
2	chr2_119923463	0	119923463	G	A
2	chr2_119930543	0	119930543	G	A
2	chr2_119933166	0	119933166	G	C
2	chr2_119947052	0	119947052	T	C
2	chr2_119952875	0	119952875	T	C
2	chr2_119958536	0	119958536	T	C
2	chr2_119958594	0	119958594	A	T
2	chr2_119958715	0	119958715	A	G
2	chr2_119961228	0	119961228	C	G
2	chr2_119963061	0	119963061	G	A
2	chr2_119967455	0	119967455	G	C
2	chr2_119980265	0	119980265	G	A
2	chr2_119982362	0	119982362	T	C
2	chr2_119987281	0	119987281	T	G
2	chr2_119988303	0	119988303	A	G
2	chr2_119989359	0	119989359	A	G
2	chr2_119989603	0	119989603	A	G
2	chr2_119992329	0	119992329	G	A
2	chr2_119992557	0	119992557	T	C
2	chr2_119994431	0	119994431	T	A
2	chr2_119997039	0	119997039	C	T
2	chr2_119997442	0	119997442	C	G
2	chr2_120001355	0	120001355	C	A
2	chr2_120003312	0	120003312	G	C
2	chr2_120003431	0	120003431	G	A
2	chr2_120007058	0	120007058	C	G
2	chr2_120009139	0	120009139	A	G
2	chr2_120013066	0	120013066	T	C
2	chr2_120014093	0	120014093	T	C
2	chr2_120016038	0	120016038	A	C
2	chr2_120021367	0	120021367	G	A
2	chr2_120025036	0	120025036	G	T
2	chr2_120031041	0	120031041	A	G
2	chr2_120032950	0	120032950	T	C
2	chr2_120049227	0	120049227	T	G
2	chr2_120050009	0	120050009	C	T
2	chr2_120052773	0	120052773	T	C
2	chr2_120052889	0	120052889	G	A
2	chr2_120082464	0	120082464	C	T
2	chr2_120083431	0	120083431	G	A
2	chr2_120092337	0	120092337	C	A
2	chr2_120098154	0	120098154	C	T
2	chr2_120098816	0	120098816	A	G
2	chr2_120101224	0	120101224	C	G
2	chr2_120101851	0	120101851	G	A
2	chr2_120106214	0	120106214	T	A
2	chr2_120109579	0	120109579	G	A
2	chr2_120109844	0	120109844	T	C
2	chr2_120112027	0	120112027	A	G
2	chr2_120113424	0	120113424	A	C
2	chr2_120113434	0	120113434	A	G
2	chr2_120115704	0	120115704	A	G
2	chr2_120149347	0	120149347	C	T
2	chr2_120154490	0	120154490	A	G
2	chr2_120154731	0	120154731	T	G
2	chr2_120166819	0	120166819	T	C
2	chr2_120169218	0	120169218	A	G
2	chr2_120177856	0	120177856	A	G
2	chr2_120178984	0	120178984	G	A
2	chr2_120180254	0	120180254	G	T
2	chr2_120180779	0	120180779	G	A
2	chr2_120183710	0	120183710	G	A
2	chr2_120191212	0	120191212	T	G
2	chr2_120194982	0	120194982	T	C
2	chr2_120196905	0	120196905	A	G
2	chr2_120198583	0	120198583	G	C
2	chr2_120205765	0	120205765	T	C
2	chr2_120205907	0	120205907	A	C
2	chr2_120211622	0	120211622	A	G
2	chr2_120213063	0	120213063	A	C
2	chr2_120214541	0	120214541	T	C
2	chr2_120221189	0	120221189	C	T
2	chr2_120221271	0	120221271	C	T
2	chr2_120222806	0	120222806	A	C
2	chr2_120223073	0	120223073	A	C
2	chr2_120248124	0	120248124	A	G
2	chr2_120266133	0	120266133	G	A
2	chr2_120266658	0	120266658	A	G
2	chr2_120267884	0	120267884	T	C
2	chr2_120290681	0	120290681	C	T
2	chr2_120291366	0	120291366	G	T
2	chr2_120304884	0	120304884	C	G
2	chr2_120312507	0	120312507	C	T
2	chr2_120319816	0	120319816	C	G
2	chr2_120322198	0	120322198	A	G
2	chr2_120329767	0	120329767	G	C
2	chr2_120331994	0	120331994	A	G
2	chr2_120336976	0	120336976	T	C
2	chr2_120340746	0	120340746	A	G
2	chr2_120340763	0	120340763	G	T
2	chr2_120341113	0	120341113	G	C
2	chr2_120343609	0	120343609	G	A
2	chr2_120344250	0	120344250	T	C
2	chr2_120344278	0	120344278	C	A
2	chr2_120346013	0	120346013	A	G
2	chr2_120347004	0	120347004	T	A
2	chr2_120351029	0	120351029	A	C
2	chr2_120354079	0	120354079	G	A
2	chr2_120363027	0	120363027	G	A
2	chr2_120364778	0	120364778	T	C
2	chr2_120368486	0	120368486	C	T
2	chr2_120369393	0	120369393	G	T
2	chr2_120369852	0	120369852	A	G
2	chr2_120373634	0	120373634	A	G
2	chr2_120385940	0	120385940	T	G
2	chr2_120388312	0	120388312	T	G
2	chr2_120397580	0	120397580	G	T
2	chr2_120402792	0	120402792	T	G
2	chr2_120403311	0	120403311	A	G
2	chr2_120403699	0	120403699	A	C
2	chr2_120404453	0	120404453	A	G
2	chr2_120405752	0	120405752	C	A
2	chr2_120406162	0	120406162	G	T
2	chr2_120419528	0	120419528	A	G
2	chr2_120422119	0	120422119	A	G
2	chr2_120425932	0	120425932	A	G
2	chr2_120426578	0	120426578	A	G
2	chr2_120428520	0	120428520	T	G
2	chr2_120429771	0	120429771	C	G
2	chr2_120431375	0	120431375	T	C
2	chr2_120433907	0	120433907	A	G
2	chr2_120435523	0	120435523	T	C
2	chr2_120442100	0	120442100	T	C
2	chr2_120444019	0	120444019	G	A
2	chr2_120444237	0	120444237	A	G
2	chr2_120455441	0	120455441	C	G
2	chr2_120463149	0	120463149	T	C
2	chr2_120466522	0	120466522	A	G
2	chr2_120467628	0	120467628	T	C
2	chr2_120474157	0	120474157	G	A
2	chr2_120477880	0	120477880	G	A
2	chr2_120479861	0	120479861	A	C
2	chr2_120481794	0	120481794	G	A
2	chr2_120486895	0	120486895	A	G
2	chr2_120490618	0	120490618	C	T
2	chr2_120492855	0	120492855	T	C
2	chr2_120495548	0	120495548	A	C
2	chr2_120501114	0	120501114	T	A
2	chr2_120508060	0	120508060	T	G
2	chr2_120511874	0	120511874	G	C
2	chr2_120513186	0	120513186	A	G
2	chr2_120524357	0	120524357	A	G
2	chr2_120533272	0	120533272	T	C
2	chr2_120533405	0	120533405	T	C
2	chr2_120540696	0	120540696	T	C
2	chr2_120544280	0	120544280	T	C
2	chr2_120546522	0	120546522	A	G
2	chr2_120546830	0	120546830	C	T
2	chr2_120551322	0	120551322	A	G
2	chr2_120551364	0	120551364	G	A
2	chr2_120551774	0	120551774	T	C
2	chr2_120552116	0	120552116	C	T
2	chr2_120552848	0	120552848	G	A
2	chr2_120555415	0	120555415	T	C
2	chr2_120556185	0	120556185	A	G
2	chr2_120557872	0	120557872	T	C
2	chr2_120563937	0	120563937	G	A
2	chr2_120563982	0	120563982	G	A
2	chr2_120565417	0	120565417	A	G
2	chr2_120568317	0	120568317	G	T
2	chr2_120572091	0	120572091	C	G
2	chr2_120572343	0	120572343	T	C
2	chr2_120580245	0	120580245	A	G
2	chr2_120581908	0	120581908	T	G
2	chr2_120582845	0	120582845	A	G
2	chr2_120590347	0	120590347	C	T
2	chr2_120594642	0	120594642	T	A
2	chr2_120597880	0	120597880	C	T
2	chr2_120605787	0	120605787	A	G
2	chr2_120607139	0	120607139	T	C
2	chr2_120611231	0	120611231	G	A
2	chr2_120623855	0	120623855	A	C
2	chr2_120633766	0	120633766	A	C
2	chr2_120635896	0	120635896	C	G
2	chr2_120641154	0	120641154	T	C
2	chr2_120641569	0	120641569	T	C
2	chr2_120642079	0	120642079	T	C
2	chr2_120642840	0	120642840	G	A
2	chr2_120645167	0	120645167	C	T
2	chr2_120646962	0	120646962	T	C
2	chr2_120651167	0	120651167	G	A
2	chr2_120654780	0	120654780	T	C
2	chr2_120656625	0	120656625	T	A
2	chr2_120660530	0	120660530	T	C
2	chr2_120662030	0	120662030	T	C
2	chr2_120663915	0	120663915	T	C
2	chr2_120667120	0	120667120	T	C
2	chr2_120667969	0	120667969	C	T
2	chr2_120669869	0	120669869	A	C
2	chr2_120671306	0	120671306	T	C
2	chr2_120675478	0	120675478	C	T
2	chr2_120682816	0	120682816	A	G
2	chr2_120696099	0	120696099	C	T
2	chr2_120697206	0	120697206	T	C
2	chr2_120697405	0	120697405	T	G
2	chr2_120698707	0	120698707	T	C
2	chr2_120711446	0	120711446	C	G
2	chr2_120715818	0	120715818	A	G
2	chr2_120724531	0	120724531	T	C
2	chr2_120734798	0	120734798	A	G
2	chr2_120739220	0	120739220	G	A
2	chr2_120741843	0	120741843	T	C
2	chr2_120743247	0	120743247	A	C
2	chr2_120745184	0	120745184	A	G
2	chr2_120754541	0	120754541	T	C
2	chr2_120757957	0	120757957	T	C
2	chr2_120762995	0	120762995	C	A
2	chr2_120769062	0	120769062	A	C
2	chr2_120770808	0	120770808	C	T
2	chr2_120784519	0	120784519	C	T
2	chr2_120784940	0	120784940	T	C
2	chr2_120787928	0	120787928	C	T
2	chr2_120789222	0	120789222	G	T
2	chr2_120789714	0	120789714	G	A
2	chr2_120790441	0	120790441	C	T
2	chr2_120796512	0	120796512	A	G
2	chr2_120798696	0	120798696	G	A
2	chr2_120804392	0	120804392	C	T
2	chr2_120807958	0	120807958	C	T
2	chr2_120818421	0	120818421	G	A
2	chr2_120820767	0	120820767	G	A
2	chr2_120830693	0	120830693	T	C
2	chr2_120832215	0	120832215	T	C
2	chr2_120836648	0	120836648	C	T
2	chr2_120840048	0	120840048	A	G
2	chr2_120840443	0	120840443	A	G
2	chr2_120840864	0	120840864	C	G
2	chr2_120842228	0	120842228	T	A
2	chr2_120842710	0	120842710	C	T
2	chr2_120842716	0	120842716	T	C
2	chr2_120856979	0	120856979	T	C
3	chr3_6208	0	6208	T	C
3	chr3_11630	0	11630	T	C
3	chr3_29707	0	29707	A	G
3	chr3_51835	0	51835	C	A
3	chr3_84798	0	84798	C	T
3	chr3_89327	0	89327	G	A
3	chr3_93515	0	93515	C	G
3	chr3_97818	0	97818	T	A
3	chr3_110835	0	110835	A	T
3	chr3_119905	0	119905	C	T
3	chr3_127710	0	127710	T	C
3	chr3_139072	0	139072	C	G
3	chr3_141856	0	141856	G	A
3	chr3_148955	0	148955	T	C
3	chr3_152105	0	152105	T	C
3	chr3_157600	0	157600	A	G
3	chr3_163783	0	163783	G	A
3	chr3_165899	0	165899	G	T
3	chr3_166701	0	166701	A	G
3	chr3_168738	0	168738	A	G
3	chr3_171886	0	171886	T	C
3	chr3_191921	0	191921	C	A
3	chr3_200343	0	200343	A	G
3	chr3_206542	0	206542	T	C
3	chr3_207177	0	207177	A	G
3	chr3_207213	0	207213	A	G
3	chr3_209184	0	209184	G	C
3	chr3_219361	0	219361	G	A
3	chr3_221414	0	221414	T	C
3	chr3_226854	0	226854	C	T
3	chr3_230799	0	230799	A	G
3	chr3_230855	0	230855	C	T
3	chr3_233445	0	233445	A	G
3	chr3_233528	0	233528	A	C
3	chr3_233866	0	233866	T	C
3	chr3_233922	0	233922	T	C
3	chr3_234153	0	234153	G	C
3	chr3_240822	0	240822	A	G
3	chr3_241891	0	241891	C	T
3	chr3_248453	0	248453	C	T
3	chr3_254292	0	254292	A	G
3	chr3_270814	0	270814	C	T
3	chr3_276337	0	276337	G	A
3	chr3_277528	0	277528	C	T
3	chr3_285188	0	285188	A	G
3	chr3_290488	0	290488	G	A
3	chr3_322702	0	322702	T	C
3	chr3_329992	0	329992	C	T
3	chr3_331083	0	331083	T	C
3	chr3_332339	0	332339	A	G
3	chr3_370393	0	370393	A	C
3	chr3_370422	0	370422	A	C
3	chr3_372954	0	372954	T	A
3	chr3_374557	0	374557	C	T
3	chr3_388848	0	388848	C	G
3	chr3_395146	0	395146	A	G
3	chr3_396502	0	396502	A	C
3	chr3_398806	0	398806	A	G
3	chr3_399986	0	399986	T	C
3	chr3_401937	0	401937	T	C
3	chr3_402786	0	402786	G	C
3	chr3_405919	0	405919	G	A
3	chr3_424013	0	424013	T	C
3	chr3_428764	0	428764	T	C
3	chr3_446724	0	446724	C	T
3	chr3_453420	0	453420	C	T
3	chr3_459078	0	459078	C	T
3	chr3_461104	0	461104	A	G
3	chr3_463270	0	463270	G	C
3	chr3_464707	0	464707	A	G
3	chr3_467350	0	467350	G	C
3	chr3_478499	0	478499	G	T
3	chr3_479750	0	479750	T	C
3	chr3_485224	0	485224	C	A
3	chr3_486036	0	486036	T	C
3	chr3_486299	0	486299	G	A
3	chr3_488819	0	488819	G	C
3	chr3_495572	0	495572	T	G
3	chr3_505404	0	505404	T	C
3	chr3_506630	0	506630	C	A
3	chr3_507653	0	507653	A	G
3	chr3_508670	0	508670	T	G
3	chr3_513514	0	513514	C	A
3	chr3_515698	0	515698	C	T
3	chr3_517257	0	517257	C	G
3	chr3_520195	0	520195	A	G
3	chr3_531057	0	531057	T	C
3	chr3_536370	0	536370	A	G
3	chr3_538389	0	538389	G	A
3	chr3_540654	0	540654	A	G
3	chr3_552614	0	552614	C	T
3	chr3_570295	0	570295	C	T
3	chr3_572361	0	572361	G	C
3	chr3_579946	0	579946	T	C
3	chr3_582656	0	582656	C	T
3	chr3_593801	0	593801	C	A
3	chr3_597498	0	597498	T	A
3	chr3_600882	0	600882	C	T
3	chr3_600915	0	600915	G	A
3	chr3_606713	0	606713	G	T
3	chr3_609200	0	609200	A	T
3	chr3_609556	0	609556	C	T
3	chr3_610363	0	610363	T	C
3	chr3_611294	0	611294	A	T
3	chr3_640199	0	640199	T	G
3	chr3_649046	0	649046	C	G
3	chr3_649980	0	649980	T	G
3	chr3_666897	0	666897	C	G
3	chr3_669060	0	669060	T	C
3	chr3_680615	0	680615	A	C
3	chr3_685969	0	685969	A	G
3	chr3_693056	0	693056	A	C
3	chr3_693120	0	693120	C	T
3	chr3_695806	0	695806	T	C
3	chr3_714791	0	714791	T	G
3	chr3_719454	0	719454	T	C
3	chr3_728427	0	728427	T	G
3	chr3_743415	0	743415	A	G
3	chr3_757344	0	757344	C	T
3	chr3_762637	0	762637	C	T
3	chr3_769153	0	769153	C	T
3	chr3_774419	0	774419	T	C
3	chr3_777739	0	777739	T	C
3	chr3_788084	0	788084	C	G
3	chr3_800604	0	800604	C	T
3	chr3_824623	0	824623	T	C
3	chr3_835311	0	835311	A	C
3	chr3_841056	0	841056	C	A
3	chr3_859504	0	859504	C	T
3	chr3_873350	0	873350	A	G
3	chr3_877615	0	877615	C	T
3	chr3_881647	0	881647	G	A
3	chr3_885596	0	885596	C	T
3	chr3_886649	0	886649	A	G
3	chr3_893925	0	893925	G	A
3	chr3_894236	0	894236	C	G
3	chr3_900813	0	900813	C	T
3	chr3_925178	0	925178	C	G
3	chr3_925947	0	925947	C	T
3	chr3_934426	0	934426	G	A
3	chr3_939034	0	939034	G	C
3	chr3_954956	0	954956	A	G
3	chr3_961969	0	961969	G	C
3	chr3_964244	0	964244	C	A
3	chr3_966862	0	966862	G	A
3	chr3_980649	0	980649	T	C
3	chr3_982530	0	982530	C	T
3	chr3_1024681	0	1024681	G	A
3	chr3_1035373	0	1035373	A	G
3	chr3_1035706	0	1035706	A	G
3	chr3_1050480	0	1050480	A	G
3	chr3_1050819	0	1050819	G	C
3	chr3_1063966	0	1063966	A	C
3	chr3_1065539	0	1065539	A	T
3	chr3_1066301	0	1066301	C	T
3	chr3_1068312	0	1068312	G	A
3	chr3_1074000	0	1074000	A	G
3	chr3_1078433	0	1078433	C	T
3	chr3_1081936	0	1081936	A	G
3	chr3_1084494	0	1084494	G	A
3	chr3_1087882	0	1087882	T	C
3	chr3_1091954	0	1091954	C	T
3	chr3_1094631	0	1094631	A	T
3	chr3_1100116	0	1100116	C	G
3	chr3_1101544	0	1101544	C	T
3	chr3_1111149	0	1111149	G	A
3	chr3_1111879	0	1111879	T	C
3	chr3_1114150	0	1114150	C	G
3	chr3_1134748	0	1134748	A	G
3	chr3_1135546	0	1135546	A	G
3	chr3_1138326	0	1138326	A	G
3	chr3_1143788	0	1143788	G	A
3	chr3_1145429	0	1145429	T	C
3	chr3_1146997	0	1146997	C	T
3	chr3_1148505	0	1148505	A	G
3	chr3_1150452	0	1150452	T	C
3	chr3_1158857	0	1158857	T	G
3	chr3_1161501	0	1161501	A	G
3	chr3_1172375	0	1172375	T	C
3	chr3_1172547	0	1172547	A	G
3	chr3_1172758	0	1172758	T	C
3	chr3_1173230	0	1173230	T	C
3	chr3_1176137	0	1176137	C	T
3	chr3_1177133	0	1177133	C	G
3	chr3_1185095	0	1185095	G	A
3	chr3_1186375	0	1186375	C	T
3	chr3_1186957	0	1186957	G	A
3	chr3_1191484	0	1191484	G	A
3	chr3_1191938	0	1191938	T	C
3	chr3_1193436	0	1193436	T	C
3	chr3_1204220	0	1204220	C	T
3	chr3_1223982	0	1223982	T	C
3	chr3_1224626	0	1224626	C	A
3	chr3_1234042	0	1234042	T	G
3	chr3_1237228	0	1237228	C	T
3	chr3_1244653	0	1244653	T	C
3	chr3_1245366	0	1245366	A	C
3	chr3_1251351	0	1251351	G	A
3	chr3_1253731	0	1253731	A	C
3	chr3_1264909	0	1264909	T	C
3	chr3_1267823	0	1267823	A	G
3	chr3_1285797	0	1285797	A	G
3	chr3_1295164	0	1295164	A	G
3	chr3_1298315	0	1298315	C	T
3	chr3_1304870	0	1304870	C	A
3	chr3_1310645	0	1310645	C	A
3	chr3_1310768	0	1310768	C	T
3	chr3_1312493	0	1312493	C	A
3	chr3_1314974	0	1314974	T	C
3	chr3_1331285	0	1331285	C	G
3	chr3_1333014	0	1333014	G	A
3	chr3_1341830	0	1341830	T	A
3	chr3_1342560	0	1342560	T	C
3	chr3_1347539	0	1347539	T	G
3	chr3_1350112	0	1350112	G	A
3	chr3_1353170	0	1353170	A	C
3	chr3_1355462	0	1355462	C	T
3	chr3_1355599	0	1355599	C	T
3	chr3_1356112	0	1356112	A	C
3	chr3_1360176	0	1360176	T	C
3	chr3_1364913	0	1364913	C	T
3	chr3_1374391	0	1374391	A	G
3	chr3_1378859	0	1378859	A	G
3	chr3_1381083	0	1381083	G	A
3	chr3_1383199	0	1383199	G	T
3	chr3_1384767	0	1384767	G	T
3	chr3_1386934	0	1386934	G	C
3	chr3_1388592	0	1388592	A	G
3	chr3_1390542	0	1390542	T	G
3	chr3_1390669	0	1390669	C	T
3	chr3_1391236	0	1391236	A	G
3	chr3_1394352	0	1394352	T	G
3	chr3_1400252	0	1400252	C	G
3	chr3_1402579	0	1402579	G	A
3	chr3_1404759	0	1404759	T	C
3	chr3_1407839	0	1407839	A	G
3	chr3_1408213	0	1408213	C	T
3	chr3_1418535	0	1418535	G	A
3	chr3_1419742	0	1419742	A	G
3	chr3_1420036	0	1420036	T	A
3	chr3_1422404	0	1422404	G	A
3	chr3_1422999	0	1422999	G	T
3	chr3_1423328	0	1423328	G	T
3	chr3_1424082	0	1424082	A	G
3	chr3_1424191	0	1424191	A	C
3	chr3_1431893	0	1431893	G	A
3	chr3_1438256	0	1438256	A	G
3	chr3_1441874	0	1441874	G	A
3	chr3_1442655	0	1442655	T	C
3	chr3_1443979	0	1443979	A	G
3	chr3_1444182	0	1444182	C	T
3	chr3_1444410	0	1444410	A	G
3	chr3_1445442	0	1445442	A	G
3	chr3_1446049	0	1446049	C	G
3	chr3_1447138	0	1447138	C	T
3	chr3_1448600	0	1448600	C	A
3	chr3_1449283	0	1449283	G	A
3	chr3_1452219	0	1452219	G	A
3	chr3_1456372	0	1456372	T	G
3	chr3_1458518	0	1458518	T	C
3	chr3_1458993	0	1458993	C	G
3	chr3_1459802	0	1459802	T	A
3	chr3_1463151	0	1463151	A	C
3	chr3_1466436	0	1466436	A	G
3	chr3_1466756	0	1466756	A	G
3	chr3_1468927	0	1468927	T	G
3	chr3_1471598	0	1471598	G	A
3	chr3_1475988	0	1475988	G	C
3	chr3_1478219	0	1478219	G	T
3	chr3_1481115	0	1481115	C	G
3	chr3_1481192	0	1481192	G	C
3	chr3_1484829	0	1484829	T	G
3	chr3_1507585	0	1507585	C	T
3	chr3_1509292	0	1509292	T	C
3	chr3_1518610	0	1518610	C	G
3	chr3_1522972	0	1522972	T	C
3	chr3_1528147	0	1528147	C	A
3	chr3_1531778	0	1531778	G	A
3	chr3_1533111	0	1533111	T	G
3	chr3_1536520	0	1536520	C	A
3	chr3_1543718	0	1543718	A	G
3	chr3_1544750	0	1544750	C	T
3	chr3_1545737	0	1545737	C	T
3	chr3_1546163	0	1546163	A	G
3	chr3_1547331	0	1547331	C	T
3	chr3_1549098	0	1549098	C	T
3	chr3_1587468	0	1587468	T	A
3	chr3_1597489	0	1597489	C	T
3	chr3_1610323	0	1610323	A	G
3	chr3_1629673	0	1629673	A	G
3	chr3_1630329	0	1630329	C	G
3	chr3_1632209	0	1632209	A	C
3	chr3_1633151	0	1633151	T	A
3	chr3_1649011	0	1649011	G	A
3	chr3_1650145	0	1650145	G	A
3	chr3_1650843	0	1650843	C	T
3	chr3_1654343	0	1654343	G	A
3	chr3_1659955	0	1659955	A	G
3	chr3_1671366	0	1671366	A	G
3	chr3_1674016	0	1674016	C	T
3	chr3_1689715	0	1689715	G	A
3	chr3_1690775	0	1690775	T	C
3	chr3_1697215	0	1697215	T	C
3	chr3_1701376	0	1701376	C	A
3	chr3_1702177	0	1702177	G	A
3	chr3_1703051	0	1703051	T	C
3	chr3_1703809	0	1703809	A	G
3	chr3_1703922	0	1703922	G	C
3	chr3_1705057	0	1705057	A	G
3	chr3_1717511	0	1717511	C	A
3	chr3_1719720	0	1719720	G	A
3	chr3_1720222	0	1720222	T	C
3	chr3_1720843	0	1720843	T	G
3	chr3_1724277	0	1724277	A	G
3	chr3_1725525	0	1725525	T	C
3	chr3_1728087	0	1728087	A	G
3	chr3_1732169	0	1732169	G	A
3	chr3_1738416	0	1738416	T	C
3	chr3_1747492	0	1747492	C	A
3	chr3_1750294	0	1750294	G	A
3	chr3_1758490	0	1758490	A	C
3	chr3_1759082	0	1759082	A	G
3	chr3_1759131	0	1759131	A	G
3	chr3_1762378	0	1762378	T	C
3	chr3_1763390	0	1763390	C	T
3	chr3_1769113	0	1769113	A	G
3	chr3_1772234	0	1772234	C	G
3	chr3_1772364	0	1772364	A	G
3	chr3_1786177	0	1786177	G	A
3	chr3_1790020	0	1790020	T	A
3	chr3_1807945	0	1807945	C	T
3	chr3_1808428	0	1808428	G	T
3	chr3_1813038	0	1813038	G	T
3	chr3_1813248	0	1813248	C	T
3	chr3_1834182	0	1834182	A	G
3	chr3_1844097	0	1844097	A	G
3	chr3_1844310	0	1844310	C	T
3	chr3_1848716	0	1848716	T	C
3	chr3_1850067	0	1850067	A	C
3	chr3_1852732	0	1852732	G	A
3	chr3_1853394	0	1853394	G	A
3	chr3_1860677	0	1860677	C	T
3	chr3_1860736	0	1860736	A	G
3	chr3_1862746	0	1862746	G	A
3	chr3_1864985	0	1864985	C	T
3	chr3_1873654	0	1873654	A	G
3	chr3_1877823	0	1877823	C	T
3	chr3_1877975	0	1877975	C	T
3	chr3_1878239	0	1878239	A	G
3	chr3_1882292	0	1882292	A	T
3	chr3_1884056	0	1884056	G	A
3	chr3_1885534	0	1885534	G	C
3	chr3_1890548	0	1890548	T	G
3	chr3_1894908	0	1894908	C	G
3	chr3_1897994	0	1897994	C	T
3	chr3_1900914	0	1900914	A	G
3	chr3_1901313	0	1901313	T	C
3	chr3_1901733	0	1901733	T	C
3	chr3_1902913	0	1902913	G	A
3	chr3_1904834	0	1904834	G	T
3	chr3_1907651	0	1907651	G	A
3	chr3_1910286	0	1910286	A	G
3	chr3_1910324	0	1910324	T	C
3	chr3_1910705	0	1910705	G	A
3	chr3_1913436	0	1913436	C	G
3	chr3_1921925	0	1921925	A	G
3	chr3_1922557	0	1922557	T	C
3	chr3_1923354	0	1923354	T	C
3	chr3_1933739	0	1933739	A	G
3	chr3_1946535	0	1946535	A	G
3	chr3_1953800	0	1953800	T	C
3	chr3_1954696	0	1954696	G	A
3	chr3_1960952	0	1960952	G	T
3	chr3_1965202	0	1965202	G	A
3	chr3_1973951	0	1973951	C	A
3	chr3_1975847	0	1975847	C	T
3	chr3_1979643	0	1979643	C	G
3	chr3_1982492	0	1982492	G	C
3	chr3_1985119	0	1985119	A	G
3	chr3_1986617	0	1986617	T	C
3	chr3_1989528	0	1989528	G	T
3	chr3_1991029	0	1991029	T	C
3	chr3_1994397	0	1994397	A	G
3	chr3_1996183	0	1996183	A	G
3	chr3_2001570	0	2001570	C	T
3	chr3_2001789	0	2001789	C	T
3	chr3_2002677	0	2002677	G	A
3	chr3_2003197	0	2003197	T	C
3	chr3_2012389	0	2012389	A	C
3	chr3_2014362	0	2014362	C	T
3	chr3_2018800	0	2018800	G	A
3	chr3_2022838	0	2022838	A	G
3	chr3_2024182	0	2024182	T	C
3	chr3_2025994	0	2025994	A	G
3	chr3_2026214	0	2026214	A	C
3	chr3_2026545	0	2026545	A	G
3	chr3_2026676	0	2026676	A	C
3	chr3_2039360	0	2039360	T	C
3	chr3_2041405	0	2041405	T	A
3	chr3_2055290	0	2055290	C	T
3	chr3_2056136	0	2056136	C	T
3	chr3_2057103	0	2057103	T	C
3	chr3_2075872	0	2075872	A	G
3	chr3_2077272	0	2077272	A	G
3	chr3_2079862	0	2079862	A	G
3	chr3_2080201	0	2080201	A	G
3	chr3_2088438	0	2088438	T	A
3	chr3_2090322	0	2090322	A	G
3	chr3_2091351	0	2091351	G	C
3	chr3_2095146	0	2095146	A	C
3	chr3_2098437	0	2098437	A	G
3	chr3_2101352	0	2101352	T	G
3	chr3_2102853	0	2102853	G	A
3	chr3_2103860	0	2103860	T	C
3	chr3_2107578	0	2107578	G	A
3	chr3_2109935	0	2109935	C	T
3	chr3_2115159	0	2115159	C	T
3	chr3_2122181	0	2122181	T	C
3	chr3_2122213	0	2122213	A	G
3	chr3_2124715	0	2124715	A	G
3	chr3_2125954	0	2125954	T	C
3	chr3_2126084	0	2126084	G	C
3	chr3_2126217	0	2126217	T	C
3	chr3_2127308	0	2127308	G	C
3	chr3_2129229	0	2129229	T	A
3	chr3_2130015	0	2130015	A	G
3	chr3_2132891	0	2132891	G	T
3	chr3_2134941	0	2134941	C	T
3	chr3_2137429	0	2137429	A	G
3	chr3_2140678	0	2140678	C	T
3	chr3_2147153	0	2147153	T	C
3	chr3_2148125	0	2148125	G	A
3	chr3_2149788	0	2149788	A	G
3	chr3_2151412	0	2151412	C	T
3	chr3_2160616	0	2160616	G	A
3	chr3_2163371	0	2163371	A	G
3	chr3_2163940	0	2163940	A	G
3	chr3_2166213	0	2166213	C	G
3	chr3_2167286	0	2167286	T	C
3	chr3_2168390	0	2168390	T	C
3	chr3_2171691	0	2171691	C	A
3	chr3_2174678	0	2174678	C	T
3	chr3_2176572	0	2176572	T	C
3	chr3_2185284	0	2185284	A	G
3	chr3_2186006	0	2186006	G	C
3	chr3_2192095	0	2192095	G	A
3	chr3_2193967	0	2193967	C	T
3	chr3_2194915	0	2194915	T	C
3	chr3_2198530	0	2198530	G	A
3	chr3_2200285	0	2200285	A	T
3	chr3_2201518	0	2201518	A	G
3	chr3_2202676	0	2202676	T	C
3	chr3_2215060	0	2215060	T	C
3	chr3_2216091	0	2216091	A	G
3	chr3_2216243	0	2216243	A	G
3	chr3_2224984	0	2224984	G	A
3	chr3_2228708	0	2228708	C	T
3	chr3_2228959	0	2228959	T	C
3	chr3_2235462	0	2235462	C	T
3	chr3_2239684	0	2239684	T	G
3	chr3_2240135	0	2240135	T	G
3	chr3_2244605	0	2244605	G	A
3	chr3_2246291	0	2246291	G	T
3	chr3_2250479	0	2250479	A	G
3	chr3_2262635	0	2262635	A	G
3	chr3_2271681	0	2271681	G	C
3	chr3_2275408	0	2275408	C	G
3	chr3_2278437	0	2278437	G	A
3	chr3_2288984	0	2288984	A	C
3	chr3_2291687	0	2291687	G	A
3	chr3_2293590	0	2293590	C	A
3	chr3_2293772	0	2293772	A	G
3	chr3_2301075	0	2301075	G	T
3	chr3_2302811	0	2302811	A	G
3	chr3_2307731	0	2307731	G	T
3	chr3_2307946	0	2307946	A	G
3	chr3_2317691	0	2317691	C	T
3	chr3_2324122	0	2324122	A	G
3	chr3_2330799	0	2330799	T	C
3	chr3_2346778	0	2346778	C	T
3	chr3_2353436	0	2353436	A	C
3	chr3_2359896	0	2359896	C	T
3	chr3_2361890	0	2361890	C	T
3	chr3_2364235	0	2364235	G	C
3	chr3_2366934	0	2366934	G	C
3	chr3_2370163	0	2370163	A	G
3	chr3_2377016	0	2377016	A	C
3	chr3_2394499	0	2394499	G	A
3	chr3_2400282	0	2400282	C	T
3	chr3_2402502	0	2402502	A	G
3	chr3_2406202	0	2406202	T	G
3	chr3_2409050	0	2409050	G	A
3	chr3_2410062	0	2410062	A	G
3	chr3_2413710	0	2413710	A	G
3	chr3_2415123	0	2415123	C	T
3	chr3_2415186	0	2415186	A	G
3	chr3_2423849	0	2423849	C	T
3	chr3_2423953	0	2423953	A	T
3	chr3_2430795	0	2430795	T	A
3	chr3_2431450	0	2431450	G	A
3	chr3_2435008	0	2435008	T	A
3	chr3_2440200	0	2440200	T	C
3	chr3_2441565	0	2441565	C	T
3	chr3_2443135	0	2443135	T	C
3	chr3_2443287	0	2443287	G	A
3	chr3_2443327	0	2443327	G	T
3	chr3_2449992	0	2449992	T	C
3	chr3_2453197	0	2453197	T	C
3	chr3_2453985	0	2453985	G	A
3	chr3_2454480	0	2454480	T	C
3	chr3_2456529	0	2456529	T	C
3	chr3_2457243	0	2457243	T	C
3	chr3_2461622	0	2461622	T	C
3	chr3_2461902	0	2461902	A	G
3	chr3_2464446	0	2464446	C	T
3	chr3_2466503	0	2466503	A	T
3	chr3_2470186	0	2470186	G	A
3	chr3_2478056	0	2478056	G	A
3	chr3_2479496	0	2479496	G	A
3	chr3_2480703	0	2480703	T	G
3	chr3_2481927	0	2481927	T	C
3	chr3_2490394	0	2490394	C	T
3	chr3_2500389	0	2500389	T	C
3	chr3_2503359	0	2503359	A	G
3	chr3_2504553	0	2504553	C	G
3	chr3_2505624	0	2505624	C	T
3	chr3_2507683	0	2507683	A	G
3	chr3_2508316	0	2508316	T	C
3	chr3_2511271	0	2511271	A	G
3	chr3_2513472	0	2513472	G	A
3	chr3_2513567	0	2513567	T	C
3	chr3_2514073	0	2514073	A	C
3	chr3_2516104	0	2516104	T	C
3	chr3_2517632	0	2517632	T	C
3	chr3_2519869	0	2519869	A	G
3	chr3_2527285	0	2527285	A	G
3	chr3_2529731	0	2529731	A	C
3	chr3_2531401	0	2531401	T	C
3	chr3_2548534	0	2548534	G	C
3	chr3_2550631	0	2550631	G	A
3	chr3_2558254	0	2558254	A	G
3	chr3_2565020	0	2565020	T	G
3	chr3_2572360	0	2572360	G	T
3	chr3_2572663	0	2572663	C	G
3	chr3_2575859	0	2575859	C	T
3	chr3_2592171	0	2592171	T	C
3	chr3_2595521	0	2595521	C	T
3	chr3_2597736	0	2597736	A	G
3	chr3_2612342	0	2612342	C	G
3	chr3_2623478	0	2623478	G	T
3	chr3_2627010	0	2627010	T	C
3	chr3_2630990	0	2630990	C	T
3	chr3_2631959	0	2631959	A	G
3	chr3_2636118	0	2636118	G	T
3	chr3_2643098	0	2643098	G	A
3	chr3_2651419	0	2651419	C	T
3	chr3_2652934	0	2652934	C	G
3	chr3_2654419	0	2654419	T	C
3	chr3_2658158	0	2658158	A	G
3	chr3_2659082	0	2659082	T	C
3	chr3_2663182	0	2663182	A	G
3	chr3_2665848	0	2665848	T	C
3	chr3_2667963	0	2667963	C	T
3	chr3_2669376	0	2669376	T	C
3	chr3_2671589	0	2671589	T	G
3	chr3_2679352	0	2679352	C	T
3	chr3_2681161	0	2681161	A	G
3	chr3_2685139	0	2685139	A	C
3	chr3_2685416	0	2685416	A	G
3	chr3_2692359	0	2692359	T	G
3	chr3_2694203	0	2694203	A	G
3	chr3_2699595	0	2699595	A	G
3	chr3_2704646	0	2704646	C	T
3	chr3_2705278	0	2705278	C	T
3	chr3_2713296	0	2713296	T	C
3	chr3_2716723	0	2716723	A	G
3	chr3_2720229	0	2720229	C	A
3	chr3_2721984	0	2721984	G	C
3	chr3_2728029	0	2728029	G	T
3	chr3_2729167	0	2729167	G	A
3	chr3_2731315	0	2731315	A	G
3	chr3_2734685	0	2734685	C	T
3	chr3_2738447	0	2738447	G	T
3	chr3_2739265	0	2739265	A	G
3	chr3_2744391	0	2744391	C	T
3	chr3_2748602	0	2748602	T	C
3	chr3_2750175	0	2750175	T	G
3	chr3_2750211	0	2750211	C	T
3	chr3_2769269	0	2769269	G	T
3	chr3_2776615	0	2776615	C	T
3	chr3_2779627	0	2779627	T	C
3	chr3_2784552	0	2784552	C	G
3	chr3_2784594	0	2784594	A	G
3	chr3_2788235	0	2788235	A	G
3	chr3_2797221	0	2797221	C	T
3	chr3_2798577	0	2798577	A	G
3	chr3_2800315	0	2800315	G	C
3	chr3_2800717	0	2800717	C	T
3	chr3_2811796	0	2811796	A	C
3	chr3_2814364	0	2814364	C	G
3	chr3_2814585	0	2814585	C	T
3	chr3_2815940	0	2815940	A	G
3	chr3_2817744	0	2817744	G	A
3	chr3_2819895	0	2819895	T	C
3	chr3_2819928	0	2819928	C	T
3	chr3_2821036	0	2821036	T	C
3	chr3_2821187	0	2821187	C	G
3	chr3_2832468	0	2832468	G	T
3	chr3_2833325	0	2833325	T	C
3	chr3_2839971	0	2839971	A	G
3	chr3_2845473	0	2845473	A	G
3	chr3_2850739	0	2850739	A	G
3	chr3_2854721	0	2854721	G	A
3	chr3_2856340	0	2856340	A	G
3	chr3_2864880	0	2864880	A	G
3	chr3_2871415	0	2871415	A	G
3	chr3_2873977	0	2873977	G	C
3	chr3_2890790	0	2890790	A	G
3	chr3_2893151	0	2893151	A	G
3	chr3_2899395	0	2899395	C	A
3	chr3_2902781	0	2902781	G	T
3	chr3_2904663	0	2904663	A	G
3	chr3_2908451	0	2908451	C	G
3	chr3_2911174	0	2911174	C	G
3	chr3_2922991	0	2922991	A	G
3	chr3_2925323	0	2925323	C	G
3	chr3_2928302	0	2928302	A	G
3	chr3_2930138	0	2930138	A	G
3	chr3_2930598	0	2930598	T	C
3	chr3_2932935	0	2932935	A	G
3	chr3_2934731	0	2934731	G	A
3	chr3_2938203	0	2938203	G	C
3	chr3_2942076	0	2942076	G	A
3	chr3_2944706	0	2944706	T	C
3	chr3_2954533	0	2954533	C	A
3	chr3_2964947	0	2964947	T	C
3	chr3_2965962	0	2965962	T	C
3	chr3_2967400	0	2967400	C	T
3	chr3_2976870	0	2976870	T	A
3	chr3_2977446	0	2977446	G	A
3	chr3_2977780	0	2977780	A	G
3	chr3_2983309	0	2983309	C	T
3	chr3_3000741	0	3000741	C	T
3	chr3_3007157	0	3007157	A	G
3	chr3_3008188	0	3008188	G	A
3	chr3_3008622	0	3008622	C	A
3	chr3_3009325	0	3009325	T	C
3	chr3_3016945	0	3016945	G	C
3	chr3_3030617	0	3030617	A	G
3	chr3_3031736	0	3031736	G	T
3	chr3_3039480	0	3039480	A	G
3	chr3_3042043	0	3042043	C	G
3	chr3_3042160	0	3042160	A	G
3	chr3_3050168	0	3050168	A	T
3	chr3_3050532	0	3050532	A	G
3	chr3_3056893	0	3056893	T	C
3	chr3_3060175	0	3060175	G	A
3	chr3_3066132	0	3066132	A	G
3	chr3_3068449	0	3068449	C	T
3	chr3_3070336	0	3070336	C	T
3	chr3_3073852	0	3073852	G	A
3	chr3_3076834	0	3076834	G	A
3	chr3_3091848	0	3091848	C	G
3	chr3_3092372	0	3092372	C	T
3	chr3_3092445	0	3092445	A	G
3	chr3_3093479	0	3093479	C	A
3	chr3_3103327	0	3103327	G	A
3	chr3_3106079	0	3106079	T	C
3	chr3_3108404	0	3108404	G	T
3	chr3_3115101	0	3115101	G	A
3	chr3_3117955	0	3117955	A	G
3	chr3_3117975	0	3117975	C	T
3	chr3_3123537	0	3123537	G	A
3	chr3_3128524	0	3128524	T	C
3	chr3_3132375	0	3132375	C	T
3	chr3_3138823	0	3138823	C	A
3	chr3_3141101	0	3141101	G	T
3	chr3_3142993	0	3142993	A	G
3	chr3_3146666	0	3146666	G	T
3	chr3_3147708	0	3147708	C	A
3	chr3_3148765	0	3148765	T	C
3	chr3_3166837	0	3166837	G	A
3	chr3_3177450	0	3177450	A	C
3	chr3_3183409	0	3183409	A	G
3	chr3_3184596	0	3184596	A	G
3	chr3_3196552	0	3196552	T	G
3	chr3_3196630	0	3196630	C	T
3	chr3_3197319	0	3197319	T	C
3	chr3_3199241	0	3199241	A	G
3	chr3_3199365	0	3199365	G	A
3	chr3_3201967	0	3201967	A	G
3	chr3_3205072	0	3205072	T	G
3	chr3_3205720	0	3205720	T	C
3	chr3_3207794	0	3207794	A	G
3	chr3_3213351	0	3213351	G	T
3	chr3_3216345	0	3216345	A	G
3	chr3_3222337	0	3222337	T	C
3	chr3_3229040	0	3229040	T	C
3	chr3_3231250	0	3231250	C	G
3	chr3_3232144	0	3232144	A	G
3	chr3_3234727	0	3234727	C	A
3	chr3_3240853	0	3240853	C	T
3	chr3_3243626	0	3243626	G	C
3	chr3_3245865	0	3245865	G	A
3	chr3_3250775	0	3250775	G	T
3	chr3_3252955	0	3252955	A	T
3	chr3_3253024	0	3253024	A	G
3	chr3_3254551	0	3254551	A	G
3	chr3_3280467	0	3280467	T	C
3	chr3_3282556	0	3282556	A	G
3	chr3_3286326	0	3286326	T	C
3	chr3_3286525	0	3286525	T	C
3	chr3_3295442	0	3295442	C	T
3	chr3_3305380	0	3305380	A	G
3	chr3_3308064	0	3308064	T	A
3	chr3_3311348	0	3311348	T	C
3	chr3_3311764	0	3311764	G	T
3	chr3_3317333	0	3317333	A	C
3	chr3_3321975	0	3321975	G	C
3	chr3_3322424	0	3322424	T	C
3	chr3_3324132	0	3324132	G	C
3	chr3_3325384	0	3325384	T	C
3	chr3_3326284	0	3326284	C	G
3	chr3_3328691	0	3328691	A	G
3	chr3_3333459	0	3333459	T	C
3	chr3_3334296	0	3334296	A	G
3	chr3_3335030	0	3335030	A	G
3	chr3_3335153	0	3335153	G	A
3	chr3_3335178	0	3335178	T	C
3	chr3_3348954	0	3348954	T	C
3	chr3_3355852	0	3355852	T	C
3	chr3_3357123	0	3357123	G	A
3	chr3_3363083	0	3363083	G	C
3	chr3_3363907	0	3363907	G	T
3	chr3_3372295	0	3372295	T	C
3	chr3_3374229	0	3374229	A	T
3	chr3_3375980	0	3375980	A	G
3	chr3_3381335	0	3381335	C	G
3	chr3_3384810	0	3384810	G	A
3	chr3_3388536	0	3388536	A	G
3	chr3_3393873	0	3393873	A	G
3	chr3_3407728	0	3407728	G	A
3	chr3_3408091	0	3408091	T	C
3	chr3_3409061	0	3409061	A	G
3	chr3_3410425	0	3410425	C	T
3	chr3_3415065	0	3415065	A	G
3	chr3_3416140	0	3416140	A	G
3	chr3_3418471	0	3418471	A	G
3	chr3_3421515	0	3421515	T	A
3	chr3_3425338	0	3425338	T	C
3	chr3_3426619	0	3426619	T	A
3	chr3_3426843	0	3426843	C	T
3	chr3_3430938	0	3430938	C	A
3	chr3_3432591	0	3432591	C	G
3	chr3_3447740	0	3447740	T	C
3	chr3_3447925	0	3447925	G	A
3	chr3_3451900	0	3451900	A	G
3	chr3_3452328	0	3452328	G	A
3	chr3_3452683	0	3452683	A	G
3	chr3_3458596	0	3458596	T	C
3	chr3_3460102	0	3460102	A	G
3	chr3_3460529	0	3460529	A	G
3	chr3_3462861	0	3462861	T	C
3	chr3_3470596	0	3470596	G	A
3	chr3_3470867	0	3470867	T	C
3	chr3_3473511	0	3473511	C	T
3	chr3_3476140	0	3476140	C	A
3	chr3_3476483	0	3476483	T	C
3	chr3_3476858	0	3476858	A	G
3	chr3_3477157	0	3477157	C	G
3	chr3_3483010	0	3483010	T	A
3	chr3_3484643	0	3484643	G	A
3	chr3_3484801	0	3484801	C	T
3	chr3_3489862	0	3489862	A	G
3	chr3_3493349	0	3493349	T	G
3	chr3_3508126	0	3508126	A	T
3	chr3_3508504	0	3508504	G	A
3	chr3_3516819	0	3516819	T	C
3	chr3_3518026	0	3518026	A	C
3	chr3_3520058	0	3520058	A	G
3	chr3_3520725	0	3520725	G	A
3	chr3_3523099	0	3523099	A	G
3	chr3_3524689	0	3524689	T	C
3	chr3_3526480	0	3526480	C	T
3	chr3_3532084	0	3532084	C	G
3	chr3_3532875	0	3532875	T	C
3	chr3_3541652	0	3541652	A	G
3	chr3_3543852	0	3543852	G	A
3	chr3_3544647	0	3544647	A	G
3	chr3_3547313	0	3547313	T	G
3	chr3_3555498	0	3555498	G	A
3	chr3_3555745	0	3555745	T	C
3	chr3_3584620	0	3584620	T	A
3	chr3_3585495	0	3585495	A	G
3	chr3_3585571	0	3585571	A	G
3	chr3_3585657	0	3585657	A	T
3	chr3_3588277	0	3588277	G	C
3	chr3_3589465	0	3589465	C	G
3	chr3_3595016	0	3595016	T	C
3	chr3_3596413	0	3596413	G	C
3	chr3_3598988	0	3598988	G	A
3	chr3_3602192	0	3602192	T	C
3	chr3_3604414	0	3604414	G	A
3	chr3_3604602	0	3604602	C	T
3	chr3_3610726	0	3610726	G	A
3	chr3_3616875	0	3616875	T	C
3	chr3_3622712	0	3622712	A	G
3	chr3_3622814	0	3622814	C	T
3	chr3_3628425	0	3628425	G	A
3	chr3_3628527	0	3628527	G	A
3	chr3_3635015	0	3635015	T	C
3	chr3_3643516	0	3643516	G	A
3	chr3_3669490	0	3669490	T	C
3	chr3_3670678	0	3670678	G	A
3	chr3_3672658	0	3672658	A	G
3	chr3_3684603	0	3684603	T	C
3	chr3_3694352	0	3694352	A	G
3	chr3_3698121	0	3698121	C	T
3	chr3_3699538	0	3699538	A	G
3	chr3_3702789	0	3702789	C	A
3	chr3_3704725	0	3704725	C	A
3	chr3_3712689	0	3712689	T	C
3	chr3_3713293	0	3713293	A	T
3	chr3_3718909	0	3718909	G	T
3	chr3_3719621	0	3719621	C	T
3	chr3_3719959	0	3719959	G	C
3	chr3_3720030	0	3720030	A	G
3	chr3_3723720	0	3723720	C	T
3	chr3_3724637	0	3724637	A	G
3	chr3_3729607	0	3729607	T	C
3	chr3_3750132	0	3750132	A	G
3	chr3_3753083	0	3753083	G	A
3	chr3_3757541	0	3757541	G	A
3	chr3_3762246	0	3762246	G	A
3	chr3_3763653	0	3763653	C	T
3	chr3_3763657	0	3763657	A	G
3	chr3_3765788	0	3765788	C	A
3	chr3_3772853	0	3772853	C	T
3	chr3_3775690	0	3775690	A	T
3	chr3_3777378	0	3777378	T	C
3	chr3_3782230	0	3782230	C	T
3	chr3_3794621	0	3794621	T	C
3	chr3_3795663	0	3795663	T	C
3	chr3_3797225	0	3797225	T	C
3	chr3_3801518	0	3801518	A	C
3	chr3_3810118	0	3810118	A	G
3	chr3_3811943	0	3811943	G	A
3	chr3_3818723	0	3818723	T	C
3	chr3_3829018	0	3829018	G	A
3	chr3_3835007	0	3835007	G	A
3	chr3_3835758	0	3835758	C	T
3	chr3_3836354	0	3836354	T	C
3	chr3_3843344	0	3843344	C	T
3	chr3_3845196	0	3845196	C	G
3	chr3_3847140	0	3847140	G	A
3	chr3_3847424	0	3847424	C	G
3	chr3_3848733	0	3848733	A	G
3	chr3_3852325	0	3852325	G	A
3	chr3_3857235	0	3857235	T	C
3	chr3_3858551	0	3858551	A	G
3	chr3_3863657	0	3863657	G	C
3	chr3_3864964	0	3864964	T	C
3	chr3_3865252	0	3865252	T	C
3	chr3_3866351	0	3866351	T	C
3	chr3_3867834	0	3867834	G	A
3	chr3_3868739	0	3868739	T	G
3	chr3_3873220	0	3873220	A	G
3	chr3_3873414	0	3873414	A	G
3	chr3_3873967	0	3873967	C	G
3	chr3_3885924	0	3885924	C	T
3	chr3_3889964	0	3889964	C	T
3	chr3_3891590	0	3891590	A	G
3	chr3_3896833	0	3896833	G	A
3	chr3_3898471	0	3898471	G	A
3	chr3_3903585	0	3903585	T	C
3	chr3_3912957	0	3912957	G	A
3	chr3_3918572	0	3918572	A	G
3	chr3_3922333	0	3922333	C	T
3	chr3_3923014	0	3923014	C	T
3	chr3_3926673	0	3926673	A	G
3	chr3_3932420	0	3932420	T	C
3	chr3_3935329	0	3935329	T	C
3	chr3_3939499	0	3939499	A	G
3	chr3_3942951	0	3942951	A	G
3	chr3_3945850	0	3945850	C	G
3	chr3_3946314	0	3946314	G	A
3	chr3_3962951	0	3962951	A	C
3	chr3_3972126	0	3972126	T	C
3	chr3_3978119	0	3978119	C	T
3	chr3_3982814	0	3982814	C	T
3	chr3_3984486	0	3984486	G	A
3	chr3_3994037	0	3994037	C	T
3	chr3_4000522	0	4000522	C	T
3	chr3_4001217	0	4001217	C	T
3	chr3_4006573	0	4006573	T	C
3	chr3_4006704	0	4006704	T	G
3	chr3_4010814	0	4010814	G	C
3	chr3_4012696	0	4012696	G	C
3	chr3_4012860	0	4012860	T	C
3	chr3_4026785	0	4026785	T	C
3	chr3_4034916	0	4034916	T	C
3	chr3_4036453	0	4036453	C	G
3	chr3_4040825	0	4040825	T	A
3	chr3_4054785	0	4054785	A	C
3	chr3_4059368	0	4059368	G	T
3	chr3_4062157	0	4062157	G	A
3	chr3_4062407	0	4062407	C	T
3	chr3_4068830	0	4068830	A	C
3	chr3_4068873	0	4068873	A	G
3	chr3_4069579	0	4069579	C	G
3	chr3_4069616	0	4069616	T	C
3	chr3_4074274	0	4074274	G	A
3	chr3_4077522	0	4077522	T	C
3	chr3_4081602	0	4081602	T	C
3	chr3_4082086	0	4082086	A	G
3	chr3_4085564	0	4085564	T	C
3	chr3_4091878	0	4091878	A	G
3	chr3_4098225	0	4098225	T	G
3	chr3_4100295	0	4100295	G	A
3	chr3_4105721	0	4105721	C	T
3	chr3_4111008	0	4111008	A	G
3	chr3_4114245	0	4114245	A	G
3	chr3_4115174	0	4115174	C	T
3	chr3_4115194	0	4115194	A	C
3	chr3_4115635	0	4115635	A	C
3	chr3_4121571	0	4121571	T	C
3	chr3_4124222	0	4124222	C	A
3	chr3_4127282	0	4127282	T	C
3	chr3_4131709	0	4131709	T	A
3	chr3_4144986	0	4144986	C	T
3	chr3_4155749	0	4155749	T	C
3	chr3_4160391	0	4160391	C	T
3	chr3_4161883	0	4161883	G	A
3	chr3_4164697	0	4164697	A	G
3	chr3_4165293	0	4165293	G	A
3	chr3_4167558	0	4167558	A	C
3	chr3_4168335	0	4168335	C	T
3	chr3_4179587	0	4179587	G	T
3	chr3_4180617	0	4180617	C	T
3	chr3_4182256	0	4182256	C	T
3	chr3_4183048	0	4183048	A	G
3	chr3_4192512	0	4192512	G	C
3	chr3_4199772	0	4199772	C	T
3	chr3_4206254	0	4206254	C	T
3	chr3_4210708	0	4210708	G	T
3	chr3_4215132	0	4215132	C	G
3	chr3_4224645	0	4224645	T	A
3	chr3_4234841	0	4234841	G	A
3	chr3_4239377	0	4239377	G	C
3	chr3_4254833	0	4254833	T	C
3	chr3_4259071	0	4259071	G	A
3	chr3_4260364	0	4260364	T	C
3	chr3_4263847	0	4263847	G	A
3	chr3_4264853	0	4264853	A	G
3	chr3_4266937	0	4266937	T	C
3	chr3_4276385	0	4276385	G	A
3	chr3_4276445	0	4276445	G	C
3	chr3_4279547	0	4279547	C	T
3	chr3_4286711	0	4286711	G	A
3	chr3_4288155	0	4288155	C	T
3	chr3_4288307	0	4288307	C	T
3	chr3_4293631	0	4293631	C	T
3	chr3_4294386	0	4294386	T	G
3	chr3_4294564	0	4294564	A	G
3	chr3_4297668	0	4297668	A	C
3	chr3_4298559	0	4298559	A	G
3	chr3_4303081	0	4303081	T	C
3	chr3_4303625	0	4303625	A	T
3	chr3_4306458	0	4306458	T	C
3	chr3_4315589	0	4315589	C	G
3	chr3_4318474	0	4318474	C	A
3	chr3_4318650	0	4318650	C	A
3	chr3_4322547	0	4322547	C	A
3	chr3_4323144	0	4323144	C	T
3	chr3_4323816	0	4323816	T	C
3	chr3_4326173	0	4326173	G	A
3	chr3_4333447	0	4333447	G	T
3	chr3_4333865	0	4333865	T	C
3	chr3_4335238	0	4335238	G	A
3	chr3_4340776	0	4340776	C	T
3	chr3_4343595	0	4343595	A	G
3	chr3_4348443	0	4348443	T	C
3	chr3_4367634	0	4367634	T	G
3	chr3_4368625	0	4368625	C	T
3	chr3_4370832	0	4370832	A	G
3	chr3_4380184	0	4380184	G	A
3	chr3_4391209	0	4391209	C	A
3	chr3_4392127	0	4392127	A	G
3	chr3_4397772	0	4397772	A	G
3	chr3_4405988	0	4405988	T	C
3	chr3_4406971	0	4406971	C	T
3	chr3_4407920	0	4407920	C	G
3	chr3_4414489	0	4414489	A	G
3	chr3_4415397	0	4415397	C	T
3	chr3_4415668	0	4415668	T	G
3	chr3_4416587	0	4416587	G	A
3	chr3_4421482	0	4421482	G	A
3	chr3_4424956	0	4424956	T	C
3	chr3_4430992	0	4430992	C	T
3	chr3_4438377	0	4438377	G	T
3	chr3_4457173	0	4457173	T	C
3	chr3_4457541	0	4457541	G	A
3	chr3_4463148	0	4463148	C	T
3	chr3_4479404	0	4479404	T	C
3	chr3_4486642	0	4486642	C	A
3	chr3_4487878	0	4487878	A	C
3	chr3_4489696	0	4489696	T	A
3	chr3_4492158	0	4492158	A	G
3	chr3_4495920	0	4495920	T	C
3	chr3_4496970	0	4496970	G	A
3	chr3_4498683	0	4498683	A	T
3	chr3_4499066	0	4499066	T	C
3	chr3_4499638	0	4499638	T	C
3	chr3_4510237	0	4510237	C	T
3	chr3_4516986	0	4516986	T	C
3	chr3_4520386	0	4520386	G	A
3	chr3_4528728	0	4528728	T	A
3	chr3_4530762	0	4530762	T	C
3	chr3_4541372	0	4541372	G	A
3	chr3_4546442	0	4546442	A	G
3	chr3_4546742	0	4546742	G	C
3	chr3_4551602	0	4551602	C	T
3	chr3_4551654	0	4551654	T	G
3	chr3_4555123	0	4555123	G	A
3	chr3_4560096	0	4560096	C	A
3	chr3_4560174	0	4560174	C	T
3	chr3_4566587	0	4566587	A	T
3	chr3_4566923	0	4566923	G	C
3	chr3_4571355	0	4571355	C	A
3	chr3_4571396	0	4571396	C	G
3	chr3_4573261	0	4573261	T	C
3	chr3_4578259	0	4578259	A	C
3	chr3_4578608	0	4578608	G	A
3	chr3_4579975	0	4579975	C	T
3	chr3_4582682	0	4582682	T	A
3	chr3_4582845	0	4582845	T	C
3	chr3_4583105	0	4583105	T	C
3	chr3_4583956	0	4583956	T	C
3	chr3_4594214	0	4594214	A	T
3	chr3_4600612	0	4600612	A	G
3	chr3_4601961	0	4601961	C	T
3	chr3_4602370	0	4602370	G	T
3	chr3_4603042	0	4603042	T	C
3	chr3_4603589	0	4603589	A	G
3	chr3_4603749	0	4603749	G	T
3	chr3_4607930	0	4607930	T	C
3	chr3_4610625	0	4610625	C	T
3	chr3_4615111	0	4615111	A	G
3	chr3_4618875	0	4618875	T	G
3	chr3_4619013	0	4619013	G	T
3	chr3_4619046	0	4619046	T	C
3	chr3_4625980	0	4625980	A	G
3	chr3_4630711	0	4630711	G	A
3	chr3_4639281	0	4639281	G	A
3	chr3_4648591	0	4648591	A	T
3	chr3_4649826	0	4649826	G	T
3	chr3_4660245	0	4660245	A	G
3	chr3_4662907	0	4662907	G	T
3	chr3_4663613	0	4663613	A	G
3	chr3_4670624	0	4670624	A	T
3	chr3_4671326	0	4671326	A	G
3	chr3_4677382	0	4677382	G	T
3	chr3_4678232	0	4678232	A	G
3	chr3_4679852	0	4679852	G	A
3	chr3_4680386	0	4680386	G	A
3	chr3_4685643	0	4685643	T	C
3	chr3_4708750	0	4708750	C	T
3	chr3_4708974	0	4708974	G	A
3	chr3_4709668	0	4709668	G	A
3	chr3_4710378	0	4710378	A	G
3	chr3_4711072	0	4711072	T	C
3	chr3_4711532	0	4711532	G	T
3	chr3_4713768	0	4713768	A	G
3	chr3_4723142	0	4723142	T	C
3	chr3_4727771	0	4727771	T	G
3	chr3_4728459	0	4728459	T	G
3	chr3_4730025	0	4730025	C	A
3	chr3_4730613	0	4730613	G	T
3	chr3_4738119	0	4738119	T	C
3	chr3_4755096	0	4755096	C	T
3	chr3_4757104	0	4757104	T	C
3	chr3_4758706	0	4758706	C	G
3	chr3_4765869	0	4765869	T	C
3	chr3_4766003	0	4766003	G	A
3	chr3_4769557	0	4769557	G	A
3	chr3_4778659	0	4778659	A	G
3	chr3_4786806	0	4786806	T	C
3	chr3_4796835	0	4796835	T	C
3	chr3_4799334	0	4799334	A	C
3	chr3_4799384	0	4799384	A	G
3	chr3_4799628	0	4799628	G	A
3	chr3_4800569	0	4800569	A	G
3	chr3_4801962	0	4801962	A	G
3	chr3_4808725	0	4808725	A	T
3	chr3_4809640	0	4809640	C	T
3	chr3_4811981	0	4811981	C	T
3	chr3_4815236	0	4815236	T	C
3	chr3_4815869	0	4815869	C	T
3	chr3_4822096	0	4822096	C	T
3	chr3_4827819	0	4827819	T	C
3	chr3_4830821	0	4830821	C	G
3	chr3_4831299	0	4831299	T	G
3	chr3_4840653	0	4840653	T	C
3	chr3_4841842	0	4841842	G	A
3	chr3_4842639	0	4842639	A	G
3	chr3_4846674	0	4846674	A	G
3	chr3_4849806	0	4849806	C	G
3	chr3_4859987	0	4859987	A	G
3	chr3_4860751	0	4860751	G	C
3	chr3_4868677	0	4868677	C	T
3	chr3_4880928	0	4880928	C	T
3	chr3_4890635	0	4890635	A	G
3	chr3_4893559	0	4893559	G	A
3	chr3_4894815	0	4894815	C	T
3	chr3_4897561	0	4897561	C	T
3	chr3_4900429	0	4900429	C	G
3	chr3_4907847	0	4907847	A	G
3	chr3_4916896	0	4916896	C	A
3	chr3_4919143	0	4919143	G	A
3	chr3_4922618	0	4922618	C	G
3	chr3_4922633	0	4922633	A	T
3	chr3_4923969	0	4923969	C	G
3	chr3_4926767	0	4926767	C	T
3	chr3_4927777	0	4927777	T	C
3	chr3_4937855	0	4937855	T	G
3	chr3_4937932	0	4937932	T	C
3	chr3_4960528	0	4960528	T	C
3	chr3_4963385	0	4963385	A	G
3	chr3_4964235	0	4964235	C	G
3	chr3_4965185	0	4965185	T	G
3	chr3_4969178	0	4969178	T	C
3	chr3_4974306	0	4974306	C	G
3	chr3_4976269	0	4976269	T	A
3	chr3_4977317	0	4977317	T	G
3	chr3_4978257	0	4978257	G	C
3	chr3_4980987	0	4980987	C	T
3	chr3_4984060	0	4984060	A	C
3	chr3_4993381	0	4993381	C	T
3	chr3_4997797	0	4997797	G	C
3	chr3_5002603	0	5002603	C	T
3	chr3_5004702	0	5004702	C	G
3	chr3_5006476	0	5006476	A	G
3	chr3_5010204	0	5010204	A	C
3	chr3_5012718	0	5012718	T	G
3	chr3_5012986	0	5012986	T	A
3	chr3_5015268	0	5015268	C	T
3	chr3_5052174	0	5052174	A	G
3	chr3_5053418	0	5053418	T	C
3	chr3_5055540	0	5055540	G	C
3	chr3_5057718	0	5057718	C	G
3	chr3_5067084	0	5067084	T	C
3	chr3_5070977	0	5070977	T	C
3	chr3_5074453	0	5074453	G	A
3	chr3_5075474	0	5075474	G	C
3	chr3_5075769	0	5075769	C	A
3	chr3_5083484	0	5083484	T	C
3	chr3_5093382	0	5093382	T	C
3	chr3_5099717	0	5099717	T	C
3	chr3_5102356	0	5102356	T	C
3	chr3_5103188	0	5103188	G	T
3	chr3_5104678	0	5104678	T	C
3	chr3_5105338	0	5105338	A	G
3	chr3_5109866	0	5109866	C	T
3	chr3_5113686	0	5113686	T	G
3	chr3_5113965	0	5113965	A	G
3	chr3_5119777	0	5119777	C	T
3	chr3_5127951	0	5127951	G	A
3	chr3_5129419	0	5129419	C	G
3	chr3_5132883	0	5132883	T	C
3	chr3_5136662	0	5136662	G	A
3	chr3_5148361	0	5148361	C	T
3	chr3_5155466	0	5155466	T	G
3	chr3_5158149	0	5158149	T	C
3	chr3_5158699	0	5158699	T	C
3	chr3_5159522	0	5159522	C	G
3	chr3_5169713	0	5169713	C	T
3	chr3_5175172	0	5175172	G	T
3	chr3_5185294	0	5185294	A	G
3	chr3_5186801	0	5186801	C	G
3	chr3_5194299	0	5194299	G	A
3	chr3_5194888	0	5194888	A	G
3	chr3_5200791	0	5200791	A	G
3	chr3_5213159	0	5213159	C	A
3	chr3_5216435	0	5216435	T	G
3	chr3_5223410	0	5223410	C	A
3	chr3_5229903	0	5229903	T	C
3	chr3_5233328	0	5233328	C	T
3	chr3_5233966	0	5233966	T	C
3	chr3_5235111	0	5235111	T	C
3	chr3_5235137	0	5235137	A	G
3	chr3_5238131	0	5238131	T	C
3	chr3_5239194	0	5239194	T	C
3	chr3_5248912	0	5248912	T	A
3	chr3_5256569	0	5256569	G	C
3	chr3_5258385	0	5258385	G	T
3	chr3_5259254	0	5259254	T	G
3	chr3_5266614	0	5266614	T	C
3	chr3_5269924	0	5269924	T	C
3	chr3_5272313	0	5272313	T	C
3	chr3_5274283	0	5274283	C	T
3	chr3_5288100	0	5288100	G	C
3	chr3_5295385	0	5295385	G	T
3	chr3_5302465	0	5302465	G	A
3	chr3_5307646	0	5307646	T	C
3	chr3_5309507	0	5309507	C	A
3	chr3_5310487	0	5310487	G	T
3	chr3_5313102	0	5313102	G	A
3	chr3_5313803	0	5313803	C	A
3	chr3_5315123	0	5315123	A	G
3	chr3_5321392	0	5321392	C	G
3	chr3_5327132	0	5327132	C	A
3	chr3_5327281	0	5327281	T	C
3	chr3_5328368	0	5328368	T	C
3	chr3_5335291	0	5335291	G	A
3	chr3_5335355	0	5335355	T	G
3	chr3_5339152	0	5339152	T	C
3	chr3_5341346	0	5341346	A	G
3	chr3_5349233	0	5349233	A	G
3	chr3_5353657	0	5353657	T	A
3	chr3_5357255	0	5357255	T	C
3	chr3_5362588	0	5362588	A	C
3	chr3_5364720	0	5364720	A	C
3	chr3_5365162	0	5365162	A	G
3	chr3_5367604	0	5367604	G	T
3	chr3_5389279	0	5389279	C	G
3	chr3_5390153	0	5390153	G	T
3	chr3_5394907	0	5394907	A	G
3	chr3_5403171	0	5403171	T	C
3	chr3_5404228	0	5404228	T	C
3	chr3_5404804	0	5404804	C	A
3	chr3_5406153	0	5406153	G	C
3	chr3_5408429	0	5408429	C	A
3	chr3_5423927	0	5423927	A	C
3	chr3_5433039	0	5433039	G	T
3	chr3_5434731	0	5434731	C	T
3	chr3_5436994	0	5436994	A	G
3	chr3_5438897	0	5438897	A	G
3	chr3_5439068	0	5439068	A	G
3	chr3_5440155	0	5440155	A	G
3	chr3_5448519	0	5448519	T	G
3	chr3_5448706	0	5448706	A	C
3	chr3_5452377	0	5452377	A	G
3	chr3_5452815	0	5452815	G	A
3	chr3_5461040	0	5461040	T	C
3	chr3_5462165	0	5462165	C	T
3	chr3_5465963	0	5465963	T	C
3	chr3_5468585	0	5468585	C	A
3	chr3_5471684	0	5471684	C	G
3	chr3_5473241	0	5473241	C	G
3	chr3_5484604	0	5484604	G	A
3	chr3_5485927	0	5485927	C	T
3	chr3_5491292	0	5491292	A	G
3	chr3_5492082	0	5492082	C	T
3	chr3_5494736	0	5494736	A	G
3	chr3_5496002	0	5496002	G	A
3	chr3_5496937	0	5496937	A	G
3	chr3_5501870	0	5501870	G	A
3	chr3_5504275	0	5504275	A	T
3	chr3_5504346	0	5504346	A	C
3	chr3_5506085	0	5506085	C	T
3	chr3_5519786	0	5519786	C	T
3	chr3_5520977	0	5520977	A	G
3	chr3_5521331	0	5521331	T	A
3	chr3_5525127	0	5525127	G	A
3	chr3_5532994	0	5532994	G	C
3	chr3_5534060	0	5534060	G	T
3	chr3_5534470	0	5534470	A	G
3	chr3_5536368	0	5536368	A	G
3	chr3_5537602	0	5537602	A	G
3	chr3_5541259	0	5541259	C	A
3	chr3_5543953	0	5543953	G	A
3	chr3_5544815	0	5544815	A	G
3	chr3_5546560	0	5546560	A	G
3	chr3_5551886	0	5551886	T	C
3	chr3_5555245	0	5555245	G	A
3	chr3_5556862	0	5556862	A	G
3	chr3_5557939	0	5557939	C	T
3	chr3_5562547	0	5562547	G	A
3	chr3_5574485	0	5574485	A	G
3	chr3_5578244	0	5578244	A	G
3	chr3_5579766	0	5579766	A	T
3	chr3_5585426	0	5585426	A	G
3	chr3_5594175	0	5594175	C	A
3	chr3_5596985	0	5596985	C	T
3	chr3_5597536	0	5597536	C	T
3	chr3_5610757	0	5610757	A	C
3	chr3_5616274	0	5616274	C	T
3	chr3_5620701	0	5620701	A	C
3	chr3_5625458	0	5625458	C	T
3	chr3_5632594	0	5632594	A	C
3	chr3_5632893	0	5632893	C	A
3	chr3_5644720	0	5644720	T	C
3	chr3_5644948	0	5644948	A	G
3	chr3_5648747	0	5648747	T	C
3	chr3_5650670	0	5650670	C	T
3	chr3_5656323	0	5656323	C	T
3	chr3_5667729	0	5667729	G	A
3	chr3_5677172	0	5677172	G	A
3	chr3_5678846	0	5678846	G	A
3	chr3_5678852	0	5678852	G	C
3	chr3_5683178	0	5683178	A	T
3	chr3_5685298	0	5685298	T	C
3	chr3_5687101	0	5687101	C	T
3	chr3_5687812	0	5687812	G	C
3	chr3_5688098	0	5688098	C	T
3	chr3_5688146	0	5688146	A	G
3	chr3_5691609	0	5691609	T	C
3	chr3_5692026	0	5692026	A	G
3	chr3_5698102	0	5698102	T	C
3	chr3_5700595	0	5700595	T	C
3	chr3_5701811	0	5701811	C	G
3	chr3_5705362	0	5705362	T	C
3	chr3_5719185	0	5719185	G	C
3	chr3_5747011	0	5747011	G	T
3	chr3_5748713	0	5748713	C	T
3	chr3_5760762	0	5760762	A	G
3	chr3_5772035	0	5772035	C	A
3	chr3_5773207	0	5773207	C	T
3	chr3_5780036	0	5780036	G	T
3	chr3_5780273	0	5780273	A	G
3	chr3_5817793	0	5817793	G	A
3	chr3_5818509	0	5818509	G	T
3	chr3_5822246	0	5822246	A	G
3	chr3_5854868	0	5854868	T	C
3	chr3_5882597	0	5882597	T	G
3	chr3_5902193	0	5902193	C	T
3	chr3_5907778	0	5907778	A	G
3	chr3_5921198	0	5921198	T	A
3	chr3_5925072	0	5925072	A	C
3	chr3_5925310	0	5925310	G	A
3	chr3_5928307	0	5928307	A	G
3	chr3_5939944	0	5939944	G	A
3	chr3_5950702	0	5950702	T	C
3	chr3_5952316	0	5952316	T	G
3	chr3_5952606	0	5952606	C	G
3	chr3_5964419	0	5964419	C	T
3	chr3_5964978	0	5964978	C	A
3	chr3_5975303	0	5975303	A	C
3	chr3_5975337	0	5975337	T	C
3	chr3_5981973	0	5981973	T	C
3	chr3_5982412	0	5982412	C	T
3	chr3_5987549	0	5987549	G	A
3	chr3_5987599	0	5987599	A	G
3	chr3_5990056	0	5990056	A	G
3	chr3_5993197	0	5993197	G	A
3	chr3_5996777	0	5996777	A	C
3	chr3_5999955	0	5999955	A	C
3	chr3_6001973	0	6001973	A	T
3	chr3_6002844	0	6002844	T	G
3	chr3_6004912	0	6004912	T	C
3	chr3_6006895	0	6006895	A	G
3	chr3_6007066	0	6007066	T	C
3	chr3_6008012	0	6008012	G	A
3	chr3_6009603	0	6009603	T	C
3	chr3_6010785	0	6010785	T	C
3	chr3_6025597	0	6025597	C	T
3	chr3_6038737	0	6038737	G	T
3	chr3_6044323	0	6044323	G	T
3	chr3_6045145	0	6045145	A	G
3	chr3_6051707	0	6051707	C	G
3	chr3_6071625	0	6071625	C	A
3	chr3_6072412	0	6072412	T	C
3	chr3_6095240	0	6095240	G	A
3	chr3_6098291	0	6098291	C	T
3	chr3_6112278	0	6112278	C	T
3	chr3_6125962	0	6125962	C	T
3	chr3_6138344	0	6138344	A	C
3	chr3_6141017	0	6141017	C	T
3	chr3_6145562	0	6145562	T	C
3	chr3_6146196	0	6146196	T	C
3	chr3_6146905	0	6146905	G	C
3	chr3_6147878	0	6147878	T	C
3	chr3_6153211	0	6153211	C	T
3	chr3_6167947	0	6167947	G	A
3	chr3_6169958	0	6169958	G	C
3	chr3_6174651	0	6174651	G	T
3	chr3_6181353	0	6181353	T	A
3	chr3_6181725	0	6181725	C	T
3	chr3_6186319	0	6186319	C	G
3	chr3_6187506	0	6187506	T	C
3	chr3_6190051	0	6190051	G	T
3	chr3_6193513	0	6193513	A	G
3	chr3_6197112	0	6197112	T	A
3	chr3_6202222	0	6202222	T	C
3	chr3_6208031	0	6208031	T	C
3	chr3_6219677	0	6219677	G	T
3	chr3_6232514	0	6232514	G	A
3	chr3_6237529	0	6237529	G	A
3	chr3_6241534	0	6241534	A	C
3	chr3_6243045	0	6243045	C	T
3	chr3_6257284	0	6257284	A	G
3	chr3_6261191	0	6261191	T	C
3	chr3_6262606	0	6262606	T	C
3	chr3_6267125	0	6267125	G	T
3	chr3_6272538	0	6272538	T	C
3	chr3_6273946	0	6273946	A	G
3	chr3_6281114	0	6281114	C	G
3	chr3_6288068	0	6288068	T	C
3	chr3_6289714	0	6289714	A	G
3	chr3_6291958	0	6291958	A	G
3	chr3_6309573	0	6309573	G	A
3	chr3_6313369	0	6313369	G	T
3	chr3_6313756	0	6313756	A	G
3	chr3_6325304	0	6325304	A	G
3	chr3_6325344	0	6325344	G	C
3	chr3_6328280	0	6328280	T	C
3	chr3_6331997	0	6331997	T	C
3	chr3_6332082	0	6332082	A	C
3	chr3_6332966	0	6332966	C	A
3	chr3_6344066	0	6344066	C	G
3	chr3_6352742	0	6352742	C	T
3	chr3_6355648	0	6355648	T	C
3	chr3_6357757	0	6357757	T	A
3	chr3_6358184	0	6358184	G	A
3	chr3_6373275	0	6373275	T	A
3	chr3_6391166	0	6391166	C	T
3	chr3_6396885	0	6396885	C	T
3	chr3_6399117	0	6399117	T	C
3	chr3_6404687	0	6404687	T	C
3	chr3_6409568	0	6409568	G	A
3	chr3_6416854	0	6416854	T	C
3	chr3_6417949	0	6417949	T	C
3	chr3_6421068	0	6421068	G	A
3	chr3_6422862	0	6422862	C	A
3	chr3_6425658	0	6425658	G	C
3	chr3_6434115	0	6434115	A	C
3	chr3_6435853	0	6435853	A	C
3	chr3_6439033	0	6439033	A	G
3	chr3_6446004	0	6446004	T	C
3	chr3_6450700	0	6450700	C	G
3	chr3_6452796	0	6452796	T	C
3	chr3_6455405	0	6455405	A	G
3	chr3_6458145	0	6458145	C	T
3	chr3_6464743	0	6464743	C	T
3	chr3_6468273	0	6468273	G	A
3	chr3_6471674	0	6471674	G	C
3	chr3_6472697	0	6472697	C	T
3	chr3_6472763	0	6472763	A	G
3	chr3_6481074	0	6481074	A	G
3	chr3_6483444	0	6483444	G	A
3	chr3_6484301	0	6484301	G	A
3	chr3_6485705	0	6485705	T	C
3	chr3_6495698	0	6495698	A	T
3	chr3_6499076	0	6499076	T	C
3	chr3_6504680	0	6504680	G	T
3	chr3_6507712	0	6507712	T	C
3	chr3_6509672	0	6509672	T	C
3	chr3_6510380	0	6510380	C	G
3	chr3_6514788	0	6514788	T	C
3	chr3_6515288	0	6515288	C	T
3	chr3_6516262	0	6516262	G	A
3	chr3_6520836	0	6520836	T	C
3	chr3_6532892	0	6532892	T	C
3	chr3_6534273	0	6534273	A	T
3	chr3_6537139	0	6537139	T	C
3	chr3_6540651	0	6540651	C	T
3	chr3_6541378	0	6541378	T	A
3	chr3_6545150	0	6545150	G	C
3	chr3_6550020	0	6550020	G	A
3	chr3_6560466	0	6560466	T	C
3	chr3_6565191	0	6565191	G	A
3	chr3_6568817	0	6568817	G	T
3	chr3_6572836	0	6572836	G	C
3	chr3_6574641	0	6574641	A	G
3	chr3_6575078	0	6575078	A	G
3	chr3_6579072	0	6579072	A	G
3	chr3_6589287	0	6589287	G	T
3	chr3_6594733	0	6594733	G	A
3	chr3_6596657	0	6596657	C	T
3	chr3_6611077	0	6611077	A	G
3	chr3_6611181	0	6611181	C	G
3	chr3_6611381	0	6611381	T	C
3	chr3_6624814	0	6624814	G	A
3	chr3_6628802	0	6628802	A	G
3	chr3_6635041	0	6635041	C	A
3	chr3_6661211	0	6661211	C	T
3	chr3_6661417	0	6661417	T	C
3	chr3_6667056	0	6667056	T	C
3	chr3_6672129	0	6672129	T	C
3	chr3_6672550	0	6672550	G	T
3	chr3_6673586	0	6673586	A	G
3	chr3_6673873	0	6673873	A	T
3	chr3_6677538	0	6677538	T	C
3	chr3_6679576	0	6679576	T	C
3	chr3_6681067	0	6681067	T	C
3	chr3_6689630	0	6689630	C	T
3	chr3_6700515	0	6700515	C	T
3	chr3_6702729	0	6702729	G	T
3	chr3_6705436	0	6705436	C	T
3	chr3_6719148	0	6719148	A	C
3	chr3_6722776	0	6722776	A	G
3	chr3_6739817	0	6739817	G	A
3	chr3_6743590	0	6743590	A	C
3	chr3_6749287	0	6749287	C	T
3	chr3_6751879	0	6751879	T	C
3	chr3_6753033	0	6753033	C	T
3	chr3_6757978	0	6757978	T	C
3	chr3_6758759	0	6758759	T	C
3	chr3_6760772	0	6760772	A	G
3	chr3_6766034	0	6766034	C	T
3	chr3_6772723	0	6772723	T	C
3	chr3_6780017	0	6780017	G	A
3	chr3_6781495	0	6781495	G	C
3	chr3_6783770	0	6783770	T	C
3	chr3_6785897	0	6785897	C	T
3	chr3_6786180	0	6786180	T	C
3	chr3_6791545	0	6791545	A	G
3	chr3_6798901	0	6798901	T	A
3	chr3_6801133	0	6801133	T	C
3	chr3_6805010	0	6805010	A	G
3	chr3_6805124	0	6805124	T	C
3	chr3_6806300	0	6806300	T	C
3	chr3_6806613	0	6806613	T	A
3	chr3_6806819	0	6806819	A	G
3	chr3_6811361	0	6811361	C	T
3	chr3_6818052	0	6818052	T	C
3	chr3_6818262	0	6818262	T	C
3	chr3_6820250	0	6820250	C	G
3	chr3_6827687	0	6827687	G	A
3	chr3_6828197	0	6828197	T	C
3	chr3_6828239	0	6828239	A	G
3	chr3_6828529	0	6828529	A	G
3	chr3_6829149	0	6829149	T	C
3	chr3_6835832	0	6835832	C	G
3	chr3_6837449	0	6837449	A	G
3	chr3_6839648	0	6839648	G	A
3	chr3_6843422	0	6843422	G	C
3	chr3_6845447	0	6845447	A	G
3	chr3_6848497	0	6848497	A	C
3	chr3_6857198	0	6857198	G	A
3	chr3_6860682	0	6860682	T	C
3	chr3_6863011	0	6863011	A	G
3	chr3_6864042	0	6864042	T	C
3	chr3_6869239	0	6869239	T	C
3	chr3_6870599	0	6870599	T	A
3	chr3_6870724	0	6870724	T	C
3	chr3_6872976	0	6872976	T	C
3	chr3_6873989	0	6873989	G	C
3	chr3_6875763	0	6875763	C	G
3	chr3_6880266	0	6880266	A	G
3	chr3_6890627	0	6890627	C	T
3	chr3_6896227	0	6896227	A	C
3	chr3_6905730	0	6905730	A	G
3	chr3_6908743	0	6908743	A	G
3	chr3_6908812	0	6908812	A	G
3	chr3_6909123	0	6909123	G	A
3	chr3_6913166	0	6913166	G	A
3	chr3_6925923	0	6925923	G	A
3	chr3_6930123	0	6930123	G	A
3	chr3_6933685	0	6933685	C	T
3	chr3_6951845	0	6951845	A	T
3	chr3_6953722	0	6953722	T	C
3	chr3_6955380	0	6955380	T	C
3	chr3_6961120	0	6961120	A	G
3	chr3_6962229	0	6962229	C	A
3	chr3_6962310	0	6962310	T	C
3	chr3_6964763	0	6964763	G	C
3	chr3_6970723	0	6970723	A	G
3	chr3_6971651	0	6971651	A	T
3	chr3_6975312	0	6975312	C	T
3	chr3_6975775	0	6975775	T	C
3	chr3_6979639	0	6979639	T	C
3	chr3_6983278	0	6983278	T	C
3	chr3_6987008	0	6987008	A	G
3	chr3_6990697	0	6990697	G	A
3	chr3_6992641	0	6992641	A	G
3	chr3_6996145	0	6996145	T	G
3	chr3_6997515	0	6997515	T	C
3	chr3_7000897	0	7000897	A	G
3	chr3_7007877	0	7007877	A	T
3	chr3_7008191	0	7008191	G	A
3	chr3_7010646	0	7010646	A	G
3	chr3_7010698	0	7010698	A	G
3	chr3_7017680	0	7017680	C	G
3	chr3_7021140	0	7021140	T	C
3	chr3_7025715	0	7025715	G	T
3	chr3_7027956	0	7027956	A	G
3	chr3_7043240	0	7043240	C	A
3	chr3_7047126	0	7047126	T	C
3	chr3_7047990	0	7047990	G	A
3	chr3_7053705	0	7053705	C	G
3	chr3_7056343	0	7056343	T	C
3	chr3_7060933	0	7060933	T	C
3	chr3_7066203	0	7066203	G	A
3	chr3_7067019	0	7067019	T	C
3	chr3_7071555	0	7071555	G	T
3	chr3_7072726	0	7072726	A	T
3	chr3_7073277	0	7073277	A	C
3	chr3_7074528	0	7074528	A	G
3	chr3_7086902	0	7086902	G	A
3	chr3_7092137	0	7092137	T	C
3	chr3_7094809	0	7094809	C	G
3	chr3_7107373	0	7107373	A	G
3	chr3_7108589	0	7108589	T	C
3	chr3_7109089	0	7109089	T	C
3	chr3_7126057	0	7126057	A	G
3	chr3_7126658	0	7126658	C	T
3	chr3_7126780	0	7126780	A	G
3	chr3_7138343	0	7138343	T	C
3	chr3_7140874	0	7140874	T	A
3	chr3_7142803	0	7142803	T	G
3	chr3_7147095	0	7147095	G	A
3	chr3_7153147	0	7153147	T	G
3	chr3_7153892	0	7153892	G	T
3	chr3_7155852	0	7155852	G	A
3	chr3_7158377	0	7158377	G	A
3	chr3_7158656	0	7158656	A	T
3	chr3_7163656	0	7163656	T	G
3	chr3_7169529	0	7169529	G	T
3	chr3_7178389	0	7178389	C	T
3	chr3_7183431	0	7183431	C	T
3	chr3_7184541	0	7184541	C	T
3	chr3_7187639	0	7187639	C	T
3	chr3_7189446	0	7189446	T	C
3	chr3_7190009	0	7190009	C	A
3	chr3_7207775	0	7207775	G	C
3	chr3_7213875	0	7213875	A	C
3	chr3_7218004	0	7218004	A	G
3	chr3_7219894	0	7219894	T	C
3	chr3_7236091	0	7236091	G	A
3	chr3_7238948	0	7238948	T	C
3	chr3_7242668	0	7242668	A	G
3	chr3_7246623	0	7246623	A	G
3	chr3_7247414	0	7247414	T	C
3	chr3_7248811	0	7248811	G	A
3	chr3_7250948	0	7250948	A	G
3	chr3_7253105	0	7253105	A	G
3	chr3_7254501	0	7254501	G	C
3	chr3_7266582	0	7266582	A	G
3	chr3_7266598	0	7266598	A	G
3	chr3_7270554	0	7270554	C	T
3	chr3_7284331	0	7284331	T	C
3	chr3_7294101	0	7294101	C	A
3	chr3_7294226	0	7294226	T	C
3	chr3_7300659	0	7300659	C	T
3	chr3_7305239	0	7305239	T	C
3	chr3_7311953	0	7311953	T	C
3	chr3_7322656	0	7322656	A	G
3	chr3_7337493	0	7337493	A	G
3	chr3_7337598	0	7337598	A	C
3	chr3_7339061	0	7339061	G	C
3	chr3_7341398	0	7341398	T	C
3	chr3_7342246	0	7342246	C	G
3	chr3_7342854	0	7342854	T	C
3	chr3_7343743	0	7343743	A	G
3	chr3_7345914	0	7345914	T	G
3	chr3_7346080	0	7346080	T	A
3	chr3_7355172	0	7355172	T	C
3	chr3_7363631	0	7363631	G	C
3	chr3_7366687	0	7366687	A	C
3	chr3_7370200	0	7370200	A	C
3	chr3_7376287	0	7376287	A	T
3	chr3_7377146	0	7377146	C	T
3	chr3_7379686	0	7379686	A	G
3	chr3_7380483	0	7380483	C	A
3	chr3_7392205	0	7392205	G	A
3	chr3_7397979	0	7397979	G	C
3	chr3_7400259	0	7400259	G	C
3	chr3_7404522	0	7404522	G	C
3	chr3_7413826	0	7413826	A	G
3	chr3_7418544	0	7418544	A	C
3	chr3_7420262	0	7420262	C	G
3	chr3_7422242	0	7422242	A	G
3	chr3_7422888	0	7422888	T	C
3	chr3_7434930	0	7434930	G	C
3	chr3_7441805	0	7441805	T	C
3	chr3_7447145	0	7447145	T	G
3	chr3_7453317	0	7453317	C	T
3	chr3_7454779	0	7454779	C	G
3	chr3_7456895	0	7456895	G	T
3	chr3_7459890	0	7459890	G	A
3	chr3_7460048	0	7460048	T	A
3	chr3_7461822	0	7461822	T	C
3	chr3_7464439	0	7464439	A	G
3	chr3_7469506	0	7469506	A	G
3	chr3_7470826	0	7470826	A	G
3	chr3_7475512	0	7475512	T	C
3	chr3_7477131	0	7477131	A	G
3	chr3_7478224	0	7478224	G	C
3	chr3_7480740	0	7480740	G	A
3	chr3_7483230	0	7483230	A	G
3	chr3_7487504	0	7487504	G	A
3	chr3_7488850	0	7488850	A	T
3	chr3_7497785	0	7497785	A	C
3	chr3_7500133	0	7500133	A	G
3	chr3_7509105	0	7509105	T	C
3	chr3_7512329	0	7512329	T	C
3	chr3_7514987	0	7514987	C	G
3	chr3_7523976	0	7523976	T	C
3	chr3_7525256	0	7525256	G	A
3	chr3_7528108	0	7528108	C	T
3	chr3_7538154	0	7538154	C	T
3	chr3_7539114	0	7539114	A	G
3	chr3_7549540	0	7549540	G	A
3	chr3_7550284	0	7550284	C	T
3	chr3_7555607	0	7555607	T	C
3	chr3_7559038	0	7559038	G	T
3	chr3_7562129	0	7562129	T	C
3	chr3_7563868	0	7563868	C	T
3	chr3_7565645	0	7565645	C	A
3	chr3_7568354	0	7568354	T	A
3	chr3_7569828	0	7569828	C	T
3	chr3_7580351	0	7580351	T	C
3	chr3_7595040	0	7595040	C	T
3	chr3_7599685	0	7599685	T	C
3	chr3_7601332	0	7601332	C	T
3	chr3_7603054	0	7603054	G	C
3	chr3_7604150	0	7604150	A	G
3	chr3_7605378	0	7605378	C	G
3	chr3_7606284	0	7606284	G	A
3	chr3_7606698	0	7606698	A	G
3	chr3_7607745	0	7607745	A	G
3	chr3_7614196	0	7614196	A	G
3	chr3_7615725	0	7615725	G	C
3	chr3_7616111	0	7616111	T	C
3	chr3_7617772	0	7617772	C	T
3	chr3_7618724	0	7618724	T	C
3	chr3_7619588	0	7619588	T	C
3	chr3_7628669	0	7628669	C	T
3	chr3_7632360	0	7632360	T	C
3	chr3_7657106	0	7657106	T	C
3	chr3_7657963	0	7657963	T	C
3	chr3_7660192	0	7660192	C	T
3	chr3_7661098	0	7661098	T	C
3	chr3_7661745	0	7661745	A	T
3	chr3_7662445	0	7662445	G	A
3	chr3_7665751	0	7665751	A	G
3	chr3_7670226	0	7670226	G	A
3	chr3_7672632	0	7672632	T	C
3	chr3_7674518	0	7674518	G	A
3	chr3_7675900	0	7675900	A	G
3	chr3_7677324	0	7677324	G	A
3	chr3_7680003	0	7680003	A	G
3	chr3_7686296	0	7686296	A	G
3	chr3_7699129	0	7699129	G	A
3	chr3_7704009	0	7704009	C	A
3	chr3_7706219	0	7706219	G	C
3	chr3_7717057	0	7717057	C	A
3	chr3_7724666	0	7724666	C	T
3	chr3_7730155	0	7730155	T	C
3	chr3_7739691	0	7739691	C	T
3	chr3_7740847	0	7740847	G	A
3	chr3_7743174	0	7743174	G	A
3	chr3_7743834	0	7743834	A	G
3	chr3_7747394	0	7747394	G	A
3	chr3_7755441	0	7755441	T	C
3	chr3_7772091	0	7772091	G	A
3	chr3_7774283	0	7774283	C	A
3	chr3_7776254	0	7776254	A	G
3	chr3_7781931	0	7781931	A	T
3	chr3_7786272	0	7786272	G	A
3	chr3_7797129	0	7797129	A	C
3	chr3_7800371	0	7800371	C	T
3	chr3_7805918	0	7805918	G	C
3	chr3_7812851	0	7812851	G	A
3	chr3_7813016	0	7813016	G	A
3	chr3_7813033	0	7813033	G	A
3	chr3_7819331	0	7819331	C	A
3	chr3_7824871	0	7824871	G	T
3	chr3_7831345	0	7831345	C	T
3	chr3_7831688	0	7831688	T	C
3	chr3_7832299	0	7832299	A	T
3	chr3_7835957	0	7835957	A	G
3	chr3_7837128	0	7837128	T	A
3	chr3_7841270	0	7841270	G	T
3	chr3_7843835	0	7843835	G	A
3	chr3_7844228	0	7844228	A	G
3	chr3_7846262	0	7846262	C	T
3	chr3_7917661	0	7917661	T	A
3	chr3_7925221	0	7925221	G	A
3	chr3_8045089	0	8045089	C	T
3	chr3_8045390	0	8045390	A	T
3	chr3_8047055	0	8047055	A	G
3	chr3_8048171	0	8048171	G	C
3	chr3_8049779	0	8049779	G	C
3	chr3_8049884	0	8049884	T	C
3	chr3_8052199	0	8052199	C	T
3	chr3_8055227	0	8055227	C	G
3	chr3_8056657	0	8056657	C	T
3	chr3_8059149	0	8059149	T	C
3	chr3_8061904	0	8061904	C	T
3	chr3_8071205	0	8071205	G	C
3	chr3_8075841	0	8075841	A	G
3	chr3_8083093	0	8083093	G	A
3	chr3_8084184	0	8084184	G	A
3	chr3_8087934	0	8087934	A	G
3	chr3_8094847	0	8094847	G	A
3	chr3_8098135	0	8098135	T	G
3	chr3_8100294	0	8100294	A	G
3	chr3_8100878	0	8100878	A	G
3	chr3_8101715	0	8101715	T	C
3	chr3_8105531	0	8105531	G	A
3	chr3_8107032	0	8107032	C	G
3	chr3_8110698	0	8110698	A	C
3	chr3_8117405	0	8117405	G	A
3	chr3_8117520	0	8117520	C	T
3	chr3_8125431	0	8125431	A	C
3	chr3_8126265	0	8126265	C	G
3	chr3_8136750	0	8136750	T	C
3	chr3_8151616	0	8151616	C	G
3	chr3_8269604	0	8269604	A	G
3	chr3_8269646	0	8269646	A	G
3	chr3_8269678	0	8269678	T	C
3	chr3_8281104	0	8281104	C	G
3	chr3_8287634	0	8287634	G	C
3	chr3_8292224	0	8292224	T	A
3	chr3_8296186	0	8296186	A	G
3	chr3_8300615	0	8300615	T	C
3	chr3_8303076	0	8303076	C	T
3	chr3_8303840	0	8303840	T	C
3	chr3_8304496	0	8304496	T	C
3	chr3_8305051	0	8305051	A	G
3	chr3_8305109	0	8305109	A	C
3	chr3_8312801	0	8312801	C	T
3	chr3_8314158	0	8314158	A	G
3	chr3_8318953	0	8318953	T	G
3	chr3_8319741	0	8319741	T	A
3	chr3_8320096	0	8320096	A	G
3	chr3_8323721	0	8323721	T	C
3	chr3_8325849	0	8325849	A	G
3	chr3_8326533	0	8326533	A	G
3	chr3_8332274	0	8332274	A	G
3	chr3_8335833	0	8335833	T	C
3	chr3_8336674	0	8336674	C	G
3	chr3_8342172	0	8342172	A	G
3	chr3_8346027	0	8346027	T	C
3	chr3_8348603	0	8348603	A	T
3	chr3_8358596	0	8358596	C	T
3	chr3_8359406	0	8359406	T	G
3	chr3_8361032	0	8361032	T	C
3	chr3_8364206	0	8364206	G	C
3	chr3_8373070	0	8373070	G	A
3	chr3_8374284	0	8374284	G	A
3	chr3_8379830	0	8379830	T	G
3	chr3_8380940	0	8380940	A	G
3	chr3_8382819	0	8382819	A	C
3	chr3_8382960	0	8382960	A	G
3	chr3_8383188	0	8383188	G	A
3	chr3_8391992	0	8391992	C	G
3	chr3_8399183	0	8399183	A	G
3	chr3_8399735	0	8399735	G	A
3	chr3_8407748	0	8407748	G	A
3	chr3_8413029	0	8413029	C	T
3	chr3_8416455	0	8416455	A	G
3	chr3_8418223	0	8418223	G	C
3	chr3_8421501	0	8421501	T	A
3	chr3_8425895	0	8425895	A	G
3	chr3_8429816	0	8429816	A	C
3	chr3_8433858	0	8433858	T	C
3	chr3_8438836	0	8438836	C	T
3	chr3_8439245	0	8439245	T	C
3	chr3_8441202	0	8441202	A	G
3	chr3_8443499	0	8443499	G	C
3	chr3_8448262	0	8448262	T	C
3	chr3_8456232	0	8456232	A	G
3	chr3_8458043	0	8458043	A	G
3	chr3_8471700	0	8471700	A	G
3	chr3_8474007	0	8474007	T	C
3	chr3_8489709	0	8489709	T	C
3	chr3_8491234	0	8491234	T	C
3	chr3_8492971	0	8492971	A	G
3	chr3_8496997	0	8496997	G	T
3	chr3_8510100	0	8510100	A	G
3	chr3_8510425	0	8510425	T	A
3	chr3_8519623	0	8519623	A	G
3	chr3_8521533	0	8521533	T	A
3	chr3_8521671	0	8521671	T	C
3	chr3_8523723	0	8523723	A	G
3	chr3_8524295	0	8524295	A	C
3	chr3_8530667	0	8530667	T	C
3	chr3_8531568	0	8531568	A	G
3	chr3_8550106	0	8550106	C	A
3	chr3_8551414	0	8551414	A	G
3	chr3_8552002	0	8552002	A	G
3	chr3_8552212	0	8552212	A	G
3	chr3_8554858	0	8554858	T	C
3	chr3_8555661	0	8555661	A	G
3	chr3_8559967	0	8559967	T	C
3	chr3_8560938	0	8560938	A	T
3	chr3_8561261	0	8561261	T	C
3	chr3_8561275	0	8561275	T	C
3	chr3_8561446	0	8561446	T	C
3	chr3_8572850	0	8572850	A	G
3	chr3_8574572	0	8574572	G	A
3	chr3_8576815	0	8576815	G	C
3	chr3_8583459	0	8583459	C	T
3	chr3_8591028	0	8591028	C	T
3	chr3_8600440	0	8600440	C	G
3	chr3_8603885	0	8603885	G	A
3	chr3_8623489	0	8623489	T	C
3	chr3_8628195	0	8628195	A	G
3	chr3_8634686	0	8634686	T	C
3	chr3_8639372	0	8639372	T	G
3	chr3_8641424	0	8641424	G	C
3	chr3_8641596	0	8641596	C	A
3	chr3_8647741	0	8647741	T	C
3	chr3_8648148	0	8648148	A	G
3	chr3_8653662	0	8653662	A	G
3	chr3_8662272	0	8662272	G	A
3	chr3_8662875	0	8662875	G	A
3	chr3_8665487	0	8665487	A	G
3	chr3_8668783	0	8668783	G	A
3	chr3_8674470	0	8674470	C	G
3	chr3_8677646	0	8677646	C	A
3	chr3_8678210	0	8678210	G	A
3	chr3_8679757	0	8679757	T	C
3	chr3_8679791	0	8679791	T	C
3	chr3_8687425	0	8687425	A	G
3	chr3_8691497	0	8691497	C	A
3	chr3_8693605	0	8693605	T	C
3	chr3_8702466	0	8702466	T	C
3	chr3_8706906	0	8706906	C	A
3	chr3_8720995	0	8720995	C	G
3	chr3_8722897	0	8722897	A	C
3	chr3_8725473	0	8725473	G	A
3	chr3_8728106	0	8728106	A	G
3	chr3_8730642	0	8730642	C	T
3	chr3_8730666	0	8730666	T	C
3	chr3_8733513	0	8733513	A	G
3	chr3_8734005	0	8734005	T	G
3	chr3_8734902	0	8734902	T	A
3	chr3_8734975	0	8734975	T	C
3	chr3_8738694	0	8738694	T	C
3	chr3_8742728	0	8742728	G	C
3	chr3_8748098	0	8748098	T	C
3	chr3_8749020	0	8749020	A	G
3	chr3_8759845	0	8759845	G	A
3	chr3_8763382	0	8763382	A	T
3	chr3_8763485	0	8763485	A	G
3	chr3_8764665	0	8764665	A	G
3	chr3_8766244	0	8766244	A	G
3	chr3_8769827	0	8769827	G	A
3	chr3_8770700	0	8770700	G	A
3	chr3_8772685	0	8772685	T	C
3	chr3_8776898	0	8776898	A	G
3	chr3_8779326	0	8779326	C	T
3	chr3_8779398	0	8779398	G	C
3	chr3_8783258	0	8783258	G	T
3	chr3_8793498	0	8793498	T	C
3	chr3_8793637	0	8793637	A	G
3	chr3_8793837	0	8793837	C	G
3	chr3_8808065	0	8808065	A	G
3	chr3_8809007	0	8809007	G	A
3	chr3_8810765	0	8810765	T	A
3	chr3_8812866	0	8812866	A	G
3	chr3_8819078	0	8819078	T	C
3	chr3_8820215	0	8820215	C	T
3	chr3_8822154	0	8822154	G	A
3	chr3_8831426	0	8831426	T	C
3	chr3_8832156	0	8832156	C	T
3	chr3_8835756	0	8835756	A	G
3	chr3_8841109	0	8841109	G	A
3	chr3_8841167	0	8841167	T	C
3	chr3_8846437	0	8846437	C	A
3	chr3_8849152	0	8849152	A	G
3	chr3_8859107	0	8859107	G	A
3	chr3_8870355	0	8870355	G	C
3	chr3_8877426	0	8877426	C	G
3	chr3_8878244	0	8878244	G	A
3	chr3_8897714	0	8897714	G	A
3	chr3_8898350	0	8898350	T	C
3	chr3_8898986	0	8898986	A	T
3	chr3_8903409	0	8903409	C	T
3	chr3_8905386	0	8905386	T	G
3	chr3_8922309	0	8922309	G	C
3	chr3_8931684	0	8931684	A	G
3	chr3_8935139	0	8935139	A	G
3	chr3_8942156	0	8942156	C	A
3	chr3_8943858	0	8943858	T	C
3	chr3_8945158	0	8945158	G	A
3	chr3_8946469	0	8946469	T	C
3	chr3_8953788	0	8953788	T	C
3	chr3_8956654	0	8956654	G	T
3	chr3_8957463	0	8957463	T	C
3	chr3_8958949	0	8958949	G	A
3	chr3_8959070	0	8959070	C	T
3	chr3_8960374	0	8960374	T	C
3	chr3_8965281	0	8965281	A	G
3	chr3_8966038	0	8966038	A	G
3	chr3_8977283	0	8977283	T	C
3	chr3_8977615	0	8977615	G	A
3	chr3_8978275	0	8978275	A	G
3	chr3_8980422	0	8980422	A	G
3	chr3_8982714	0	8982714	T	C
3	chr3_8993219	0	8993219	C	G
3	chr3_8994098	0	8994098	A	G
3	chr3_8994988	0	8994988	G	A
3	chr3_9012318	0	9012318	A	G
3	chr3_9042906	0	9042906	C	T
3	chr3_9046028	0	9046028	C	T
3	chr3_9047348	0	9047348	A	G
3	chr3_9053573	0	9053573	A	G
3	chr3_9066959	0	9066959	A	T
3	chr3_9067939	0	9067939	T	C
3	chr3_9072704	0	9072704	C	T
3	chr3_9081561	0	9081561	G	A
3	chr3_9083189	0	9083189	T	C
3	chr3_9096515	0	9096515	C	T
3	chr3_9103763	0	9103763	A	C
3	chr3_9103918	0	9103918	A	G
3	chr3_9104517	0	9104517	A	T
3	chr3_9105293	0	9105293	A	C
3	chr3_9106220	0	9106220	A	T
3	chr3_9123396	0	9123396	A	G
3	chr3_9125168	0	9125168	A	G
3	chr3_9128636	0	9128636	G	A
3	chr3_9130349	0	9130349	T	C
3	chr3_9152998	0	9152998	T	C
3	chr3_9157663	0	9157663	A	G
3	chr3_9170890	0	9170890	A	G
3	chr3_9172068	0	9172068	C	T
3	chr3_9180713	0	9180713	A	G
3	chr3_9183113	0	9183113	A	C
3	chr3_9183756	0	9183756	G	A
3	chr3_9192246	0	9192246	A	G
3	chr3_9193325	0	9193325	C	A
3	chr3_9193565	0	9193565	C	G
3	chr3_9195719	0	9195719	T	C
3	chr3_9196976	0	9196976	T	C
3	chr3_9198518	0	9198518	T	A
3	chr3_9204497	0	9204497	G	A
3	chr3_9204524	0	9204524	A	G
3	chr3_9205183	0	9205183	A	G
3	chr3_9209629	0	9209629	A	G
3	chr3_9213752	0	9213752	T	G
3	chr3_9218264	0	9218264	G	A
3	chr3_9221956	0	9221956	A	G
3	chr3_9225248	0	9225248	A	G
3	chr3_9228575	0	9228575	T	C
3	chr3_9232047	0	9232047	A	G
3	chr3_9232458	0	9232458	A	G
3	chr3_9245839	0	9245839	A	G
3	chr3_9248626	0	9248626	C	G
3	chr3_9249891	0	9249891	T	C
3	chr3_9266376	0	9266376	T	C
3	chr3_9267099	0	9267099	C	T
3	chr3_9273899	0	9273899	A	C
3	chr3_9280271	0	9280271	C	A
3	chr3_9281277	0	9281277	T	C
3	chr3_9287295	0	9287295	C	T
3	chr3_9294134	0	9294134	T	C
3	chr3_9295374	0	9295374	T	C
3	chr3_9297815	0	9297815	G	A
3	chr3_9299982	0	9299982	G	A
3	chr3_9303575	0	9303575	C	G
3	chr3_9309678	0	9309678	G	A
3	chr3_9310481	0	9310481	T	C
3	chr3_9313997	0	9313997	T	C
3	chr3_9317882	0	9317882	A	G
3	chr3_9319413	0	9319413	G	C
3	chr3_9320206	0	9320206	T	C
3	chr3_9326750	0	9326750	T	G
3	chr3_9327375	0	9327375	A	G
3	chr3_9331018	0	9331018	T	C
3	chr3_9331432	0	9331432	A	G
3	chr3_9340078	0	9340078	A	G
3	chr3_9340545	0	9340545	T	C
3	chr3_9340677	0	9340677	C	T
3	chr3_9341210	0	9341210	G	C
3	chr3_9343263	0	9343263	C	T
3	chr3_9345908	0	9345908	G	A
3	chr3_9347248	0	9347248	A	G
3	chr3_9348327	0	9348327	C	T
3	chr3_9352425	0	9352425	C	T
3	chr3_9354203	0	9354203	G	C
3	chr3_9361113	0	9361113	G	T
3	chr3_9364845	0	9364845	T	G
3	chr3_9365071	0	9365071	A	G
3	chr3_9386636	0	9386636	A	G
3	chr3_9390066	0	9390066	A	G
3	chr3_9396675	0	9396675	G	C
3	chr3_9396996	0	9396996	A	G
3	chr3_9397549	0	9397549	C	G
3	chr3_9399401	0	9399401	T	C
3	chr3_9401841	0	9401841	T	C
3	chr3_9403801	0	9403801	G	C
3	chr3_9405730	0	9405730	T	C
3	chr3_9421951	0	9421951	T	C
3	chr3_9423054	0	9423054	A	G
3	chr3_9428339	0	9428339	A	G
3	chr3_9436795	0	9436795	T	C
3	chr3_9437497	0	9437497	G	C
3	chr3_9439593	0	9439593	T	C
3	chr3_9448303	0	9448303	A	G
3	chr3_9452033	0	9452033	A	G
3	chr3_9462862	0	9462862	A	T
3	chr3_9462936	0	9462936	A	T
3	chr3_9465498	0	9465498	C	G
3	chr3_9490080	0	9490080	T	A
3	chr3_9491433	0	9491433	C	G
3	chr3_9495559	0	9495559	C	T
3	chr3_9497521	0	9497521	G	A
3	chr3_9504888	0	9504888	A	G
3	chr3_9511820	0	9511820	T	C
3	chr3_9519817	0	9519817	G	A
3	chr3_9523869	0	9523869	C	T
3	chr3_9527531	0	9527531	T	A
3	chr3_9528724	0	9528724	T	C
3	chr3_9529006	0	9529006	T	C
3	chr3_9532076	0	9532076	C	G
3	chr3_9532828	0	9532828	G	T
3	chr3_9535536	0	9535536	T	C
3	chr3_9536696	0	9536696	A	G
3	chr3_9538536	0	9538536	A	G
3	chr3_9539289	0	9539289	T	C
3	chr3_9552715	0	9552715	G	A
3	chr3_9553239	0	9553239	G	T
3	chr3_9563620	0	9563620	C	T
3	chr3_9572346	0	9572346	T	G
3	chr3_9573257	0	9573257	A	G
3	chr3_9575818	0	9575818	A	G
3	chr3_9576009	0	9576009	T	C
3	chr3_9579780	0	9579780	T	C
3	chr3_9580916	0	9580916	T	C
3	chr3_9583339	0	9583339	C	A
3	chr3_9585480	0	9585480	G	A
3	chr3_9594209	0	9594209	T	G
3	chr3_9594853	0	9594853	T	C
3	chr3_9597163	0	9597163	T	C
3	chr3_9601523	0	9601523	A	G
3	chr3_9605438	0	9605438	T	C
3	chr3_9606544	0	9606544	A	G
3	chr3_9616369	0	9616369	A	C
3	chr3_9633258	0	9633258	C	G
3	chr3_9636604	0	9636604	A	G
3	chr3_9639757	0	9639757	A	G
3	chr3_9640123	0	9640123	A	G
3	chr3_9649238	0	9649238	A	G
3	chr3_9659457	0	9659457	G	A
3	chr3_9660547	0	9660547	A	C
3	chr3_9665982	0	9665982	A	G
3	chr3_9667483	0	9667483	C	T
3	chr3_9669192	0	9669192	C	T
3	chr3_9671147	0	9671147	T	A
3	chr3_9672927	0	9672927	T	G
3	chr3_9678270	0	9678270	G	A
3	chr3_9679565	0	9679565	T	C
3	chr3_9681861	0	9681861	A	G
3	chr3_9684554	0	9684554	A	G
3	chr3_9698654	0	9698654	C	A
3	chr3_9700924	0	9700924	G	A
3	chr3_9703850	0	9703850	A	G
3	chr3_9709160	0	9709160	G	C
3	chr3_9734530	0	9734530	A	G
3	chr3_9745899	0	9745899	G	A
3	chr3_9747598	0	9747598	A	C
3	chr3_9765977	0	9765977	T	C
3	chr3_9773500	0	9773500	C	G
3	chr3_9778665	0	9778665	A	G
3	chr3_9797181	0	9797181	T	C
3	chr3_9804959	0	9804959	T	C
3	chr3_9807237	0	9807237	C	T
3	chr3_9808093	0	9808093	C	T
3	chr3_9809282	0	9809282	T	C
3	chr3_9809330	0	9809330	T	C
3	chr3_9812610	0	9812610	A	G
3	chr3_9817178	0	9817178	C	T
3	chr3_9818488	0	9818488	T	C
3	chr3_9824721	0	9824721	A	G
3	chr3_9831713	0	9831713	T	C
3	chr3_9839475	0	9839475	T	C
3	chr3_9841957	0	9841957	A	G
3	chr3_9844897	0	9844897	T	C
3	chr3_9858304	0	9858304	A	G
3	chr3_9863870	0	9863870	T	G
3	chr3_9869807	0	9869807	A	G
3	chr3_9870404	0	9870404	A	G
3	chr3_9879051	0	9879051	A	G
3	chr3_9879677	0	9879677	C	G
3	chr3_9881661	0	9881661	A	G
3	chr3_9881701	0	9881701	T	C
3	chr3_9881881	0	9881881	G	A
3	chr3_9882737	0	9882737	T	C
3	chr3_9888835	0	9888835	G	A
3	chr3_9889182	0	9889182	T	A
3	chr3_9895883	0	9895883	A	T
3	chr3_9897855	0	9897855	G	A
3	chr3_9907945	0	9907945	A	G
3	chr3_9918786	0	9918786	T	A
3	chr3_9919846	0	9919846	A	G
3	chr3_9920070	0	9920070	A	G
3	chr3_9924244	0	9924244	A	C
3	chr3_9937503	0	9937503	T	C
3	chr3_9938932	0	9938932	A	G
3	chr3_9940974	0	9940974	A	G
3	chr3_9941135	0	9941135	T	G
3	chr3_9941351	0	9941351	T	C
3	chr3_9951834	0	9951834	T	C
3	chr3_9952741	0	9952741	T	C
3	chr3_9960475	0	9960475	C	T
3	chr3_9964610	0	9964610	G	A
3	chr3_9969363	0	9969363	G	A
3	chr3_9969920	0	9969920	C	G
3	chr3_9971676	0	9971676	G	T
3	chr3_9993446	0	9993446	T	C
3	chr3_10001010	0	10001010	A	T
3	chr3_10001570	0	10001570	C	A
3	chr3_10001961	0	10001961	C	G
3	chr3_10005739	0	10005739	T	C
3	chr3_10014251	0	10014251	C	T
3	chr3_10018547	0	10018547	T	C
3	chr3_10020806	0	10020806	A	G
3	chr3_10024623	0	10024623	C	T
3	chr3_10030385	0	10030385	A	G
3	chr3_10032423	0	10032423	T	C
3	chr3_10034314	0	10034314	A	G
3	chr3_10036482	0	10036482	C	T
3	chr3_10038041	0	10038041	T	C
3	chr3_10040604	0	10040604	A	G
3	chr3_10048773	0	10048773	T	C
3	chr3_10054226	0	10054226	A	G
3	chr3_10054802	0	10054802	T	C
3	chr3_10056190	0	10056190	A	G
3	chr3_10057832	0	10057832	A	G
3	chr3_10059809	0	10059809	T	G
3	chr3_10060775	0	10060775	C	G
3	chr3_10067068	0	10067068	T	C
3	chr3_10073430	0	10073430	T	G
3	chr3_10085152	0	10085152	T	C
3	chr3_10088444	0	10088444	G	C
3	chr3_10089405	0	10089405	C	T
3	chr3_10092806	0	10092806	T	C
3	chr3_10097358	0	10097358	T	G
3	chr3_10100455	0	10100455	A	C
3	chr3_10102200	0	10102200	G	C
3	chr3_10104137	0	10104137	A	G
3	chr3_10110581	0	10110581	A	G
3	chr3_10112533	0	10112533	A	G
3	chr3_10114214	0	10114214	A	G
3	chr3_10116552	0	10116552	T	G
3	chr3_10119803	0	10119803	T	C
3	chr3_10120613	0	10120613	C	G
3	chr3_10121961	0	10121961	C	T
3	chr3_10125848	0	10125848	C	T
3	chr3_10135669	0	10135669	A	G
3	chr3_10135875	0	10135875	A	G
3	chr3_10136988	0	10136988	T	C
3	chr3_10138937	0	10138937	A	C
3	chr3_10141397	0	10141397	G	A
3	chr3_10149299	0	10149299	C	T
3	chr3_10150500	0	10150500	T	C
3	chr3_10150777	0	10150777	C	T
3	chr3_10150914	0	10150914	G	T
3	chr3_10159707	0	10159707	C	G
3	chr3_10184834	0	10184834	A	G
3	chr3_10186597	0	10186597	T	G
3	chr3_10191447	0	10191447	A	G
3	chr3_10191852	0	10191852	T	C
3	chr3_10194291	0	10194291	T	C
3	chr3_10198521	0	10198521	A	G
3	chr3_10198594	0	10198594	T	C
3	chr3_10198877	0	10198877	C	T
3	chr3_10198996	0	10198996	T	C
3	chr3_10204459	0	10204459	A	T
3	chr3_10207617	0	10207617	T	C
3	chr3_10214221	0	10214221	T	C
3	chr3_10222660	0	10222660	A	T
3	chr3_10223410	0	10223410	G	A
3	chr3_10226406	0	10226406	G	A
3	chr3_10228437	0	10228437	A	G
3	chr3_10234648	0	10234648	C	T
3	chr3_10245905	0	10245905	T	A
3	chr3_10261648	0	10261648	G	A
3	chr3_10261724	0	10261724	A	G
3	chr3_10268284	0	10268284	C	G
3	chr3_10269406	0	10269406	G	A
3	chr3_10274581	0	10274581	A	G
3	chr3_10275867	0	10275867	A	C
3	chr3_10278209	0	10278209	C	T
3	chr3_10279310	0	10279310	A	C
3	chr3_10280499	0	10280499	C	T
3	chr3_10280977	0	10280977	T	G
3	chr3_10282022	0	10282022	A	C
3	chr3_10296909	0	10296909	G	A
3	chr3_10297083	0	10297083	G	T
3	chr3_10308086	0	10308086	A	G
3	chr3_10310187	0	10310187	A	G
3	chr3_10312604	0	10312604	G	A
3	chr3_10313549	0	10313549	T	C
3	chr3_10318557	0	10318557	C	G
3	chr3_10326028	0	10326028	T	G
3	chr3_10328934	0	10328934	C	T
3	chr3_10329278	0	10329278	G	C
3	chr3_10339524	0	10339524	T	C
3	chr3_10344001	0	10344001	G	T
3	chr3_10351021	0	10351021	A	G
3	chr3_10353226	0	10353226	T	A
3	chr3_10357754	0	10357754	T	C
3	chr3_10357982	0	10357982	G	T
3	chr3_10358104	0	10358104	T	C
3	chr3_10359869	0	10359869	T	G
3	chr3_10361186	0	10361186	T	C
3	chr3_10361486	0	10361486	T	C
3	chr3_10366181	0	10366181	A	G
3	chr3_10371228	0	10371228	G	A
3	chr3_10372007	0	10372007	A	G
3	chr3_10374386	0	10374386	C	T
3	chr3_10386051	0	10386051	G	A
3	chr3_10390454	0	10390454	G	A
3	chr3_10391625	0	10391625	G	A
3	chr3_10392064	0	10392064	G	T
3	chr3_10392090	0	10392090	C	T
3	chr3_10398654	0	10398654	A	G
3	chr3_10398863	0	10398863	C	G
3	chr3_10405354	0	10405354	A	G
3	chr3_10408889	0	10408889	G	A
3	chr3_10414243	0	10414243	T	C
3	chr3_10415454	0	10415454	A	G
3	chr3_10415661	0	10415661	T	C
3	chr3_10417096	0	10417096	A	C
3	chr3_10420000	0	10420000	G	A
3	chr3_10426095	0	10426095	A	G
3	chr3_10426437	0	10426437	T	C
3	chr3_10432060	0	10432060	G	A
3	chr3_10432301	0	10432301	C	T
3	chr3_10439894	0	10439894	C	A
3	chr3_10442149	0	10442149	C	G
3	chr3_10444448	0	10444448	A	G
3	chr3_10449678	0	10449678	T	C
3	chr3_10450466	0	10450466	G	T
3	chr3_10454624	0	10454624	C	T
3	chr3_10460150	0	10460150	C	T
3	chr3_10463979	0	10463979	T	C
3	chr3_10465610	0	10465610	G	T
3	chr3_10468393	0	10468393	A	G
3	chr3_10469568	0	10469568	A	G
3	chr3_10471701	0	10471701	T	C
3	chr3_10472234	0	10472234	G	C
3	chr3_10473824	0	10473824	T	C
3	chr3_10475909	0	10475909	T	C
3	chr3_10476421	0	10476421	T	C
3	chr3_10482076	0	10482076	G	A
3	chr3_10483163	0	10483163	C	T
3	chr3_10486003	0	10486003	T	A
3	chr3_10499919	0	10499919	T	C
3	chr3_10505015	0	10505015	T	C
3	chr3_10507986	0	10507986	A	G
3	chr3_10521837	0	10521837	C	T
3	chr3_10549060	0	10549060	G	C
3	chr3_10554025	0	10554025	G	A
3	chr3_10557810	0	10557810	C	A
3	chr3_10581959	0	10581959	A	G
3	chr3_10582456	0	10582456	A	G
3	chr3_10585002	0	10585002	A	T
3	chr3_10589175	0	10589175	C	G
3	chr3_10590711	0	10590711	A	G
3	chr3_10609493	0	10609493	G	A
3	chr3_10612166	0	10612166	G	A
3	chr3_10612242	0	10612242	A	G
3	chr3_10613474	0	10613474	G	C
3	chr3_10614719	0	10614719	A	C
3	chr3_10623421	0	10623421	C	T
3	chr3_10626391	0	10626391	A	G
3	chr3_10629962	0	10629962	A	T
3	chr3_10631925	0	10631925	A	G
3	chr3_10632695	0	10632695	T	C
3	chr3_10639662	0	10639662	C	A
3	chr3_10641340	0	10641340	T	A
3	chr3_10645330	0	10645330	T	C
3	chr3_10651987	0	10651987	C	A
3	chr3_10653534	0	10653534	C	A
3	chr3_10654391	0	10654391	G	A
3	chr3_10668966	0	10668966	T	C
3	chr3_10669437	0	10669437	A	T
3	chr3_10671863	0	10671863	G	C
3	chr3_10678266	0	10678266	G	A
3	chr3_10680997	0	10680997	A	C
3	chr3_10685928	0	10685928	A	G
3	chr3_10692149	0	10692149	G	C
3	chr3_10692854	0	10692854	C	A
3	chr3_10694034	0	10694034	A	C
3	chr3_10696305	0	10696305	G	C
3	chr3_10711392	0	10711392	T	A
3	chr3_10716025	0	10716025	T	C
3	chr3_10719298	0	10719298	T	C
3	chr3_10726721	0	10726721	A	G
3	chr3_10726744	0	10726744	C	G
3	chr3_10726826	0	10726826	T	A
3	chr3_10730496	0	10730496	G	C
3	chr3_10730947	0	10730947	A	T
3	chr3_10744264	0	10744264	A	G
3	chr3_10748524	0	10748524	G	T
3	chr3_10749913	0	10749913	G	T
3	chr3_10755942	0	10755942	C	T
3	chr3_10760064	0	10760064	A	G
3	chr3_10761627	0	10761627	C	T
3	chr3_10762971	0	10762971	T	C
3	chr3_10763657	0	10763657	T	C
3	chr3_10765352	0	10765352	G	A
3	chr3_10771378	0	10771378	C	G
3	chr3_10776763	0	10776763	A	G
3	chr3_10792442	0	10792442	G	A
3	chr3_10794261	0	10794261	T	C
3	chr3_10795415	0	10795415	C	T
3	chr3_10795761	0	10795761	C	T
3	chr3_10803989	0	10803989	A	G
3	chr3_10813713	0	10813713	C	G
3	chr3_10814670	0	10814670	C	G
3	chr3_10815377	0	10815377	A	G
3	chr3_10824804	0	10824804	T	C
3	chr3_10825541	0	10825541	A	G
3	chr3_10826567	0	10826567	G	A
3	chr3_10833358	0	10833358	G	T
3	chr3_10837407	0	10837407	A	G
3	chr3_10847606	0	10847606	C	A
3	chr3_10855523	0	10855523	G	A
3	chr3_10858395	0	10858395	T	C
3	chr3_10858980	0	10858980	G	C
3	chr3_10864070	0	10864070	C	G
3	chr3_10864636	0	10864636	C	T
3	chr3_10868611	0	10868611	A	G
3	chr3_10871287	0	10871287	G	A
3	chr3_10878882	0	10878882	G	T
3	chr3_10884927	0	10884927	G	T
3	chr3_10890230	0	10890230	A	T
3	chr3_10892349	0	10892349	T	C
3	chr3_10893529	0	10893529	C	G
3	chr3_10895725	0	10895725	C	A
3	chr3_10922161	0	10922161	C	G
3	chr3_10924270	0	10924270	A	G
3	chr3_10926158	0	10926158	T	C
3	chr3_10940499	0	10940499	A	T
3	chr3_10954017	0	10954017	C	T
3	chr3_10955155	0	10955155	C	T
3	chr3_10961391	0	10961391	A	G
3	chr3_10965001	0	10965001	T	C
3	chr3_10971150	0	10971150	T	A
3	chr3_10976115	0	10976115	C	A
3	chr3_10976167	0	10976167	C	T
3	chr3_10984327	0	10984327	G	T
3	chr3_11027027	0	11027027	T	C
3	chr3_11036703	0	11036703	G	C
3	chr3_11040776	0	11040776	A	C
3	chr3_11042350	0	11042350	A	T
3	chr3_11057436	0	11057436	G	C
3	chr3_11059177	0	11059177	T	C
3	chr3_11066661	0	11066661	A	G
3	chr3_11070661	0	11070661	C	A
3	chr3_11072059	0	11072059	C	G
3	chr3_11072256	0	11072256	G	A
3	chr3_11079824	0	11079824	G	A
3	chr3_11081783	0	11081783	A	G
3	chr3_11096640	0	11096640	A	G
3	chr3_11101768	0	11101768	A	G
3	chr3_11124308	0	11124308	G	A
3	chr3_11129940	0	11129940	C	G
3	chr3_11140431	0	11140431	G	A
3	chr3_11153123	0	11153123	T	C
3	chr3_11159190	0	11159190	G	A
3	chr3_11161766	0	11161766	T	C
3	chr3_11163751	0	11163751	A	G
3	chr3_11172176	0	11172176	C	T
3	chr3_11177377	0	11177377	G	C
3	chr3_11179684	0	11179684	G	A
3	chr3_11186002	0	11186002	C	T
3	chr3_11189312	0	11189312	C	T
3	chr3_11194978	0	11194978	C	T
3	chr3_11200431	0	11200431	G	A
3	chr3_11214531	0	11214531	A	G
3	chr3_11217740	0	11217740	T	G
3	chr3_11223043	0	11223043	A	T
3	chr3_11224250	0	11224250	G	A
3	chr3_11243043	0	11243043	T	C
3	chr3_11257340	0	11257340	A	C
3	chr3_11271926	0	11271926	G	T
3	chr3_11281576	0	11281576	A	T
3	chr3_11283795	0	11283795	T	C
3	chr3_11296518	0	11296518	T	C
3	chr3_11308820	0	11308820	T	C
3	chr3_11309669	0	11309669	G	C
3	chr3_11309747	0	11309747	G	A
3	chr3_11311977	0	11311977	C	T
3	chr3_11330631	0	11330631	C	T
3	chr3_11333155	0	11333155	C	T
3	chr3_11335954	0	11335954	C	A
3	chr3_11336916	0	11336916	C	T
3	chr3_11341569	0	11341569	A	G
3	chr3_11350135	0	11350135	C	T
3	chr3_11354399	0	11354399	T	C
3	chr3_11356289	0	11356289	G	A
3	chr3_11361116	0	11361116	T	C
3	chr3_11364079	0	11364079	C	T
3	chr3_11370368	0	11370368	A	G
3	chr3_11374374	0	11374374	A	G
3	chr3_11385611	0	11385611	C	T
3	chr3_11386272	0	11386272	T	C
3	chr3_11389215	0	11389215	T	C
3	chr3_11392956	0	11392956	A	T
3	chr3_11397725	0	11397725	T	C
3	chr3_11398296	0	11398296	T	C
3	chr3_11403184	0	11403184	T	C
3	chr3_11413101	0	11413101	G	A
3	chr3_11415801	0	11415801	C	A
3	chr3_11418638	0	11418638	C	T
3	chr3_11421913	0	11421913	A	G
3	chr3_11424718	0	11424718	A	G
3	chr3_11425941	0	11425941	C	T
3	chr3_11432614	0	11432614	G	A
3	chr3_11453503	0	11453503	T	C
3	chr3_11457354	0	11457354	A	G
3	chr3_11469777	0	11469777	C	A
3	chr3_11470577	0	11470577	G	T
3	chr3_11472491	0	11472491	G	T
3	chr3_11481991	0	11481991	T	C
3	chr3_11483440	0	11483440	T	A
3	chr3_11490024	0	11490024	C	T
3	chr3_11490553	0	11490553	G	T
3	chr3_11500479	0	11500479	T	A
3	chr3_11506729	0	11506729	A	G
3	chr3_11509889	0	11509889	T	C
3	chr3_11515503	0	11515503	G	A
3	chr3_11520666	0	11520666	T	C
3	chr3_11521462	0	11521462	T	C
3	chr3_11526976	0	11526976	T	C
3	chr3_11529231	0	11529231	C	G
3	chr3_11534644	0	11534644	G	C
3	chr3_11538554	0	11538554	G	T
3	chr3_11541748	0	11541748	G	A
3	chr3_11543704	0	11543704	A	G
3	chr3_11543816	0	11543816	T	C
3	chr3_11554531	0	11554531	G	A
3	chr3_11561747	0	11561747	A	G
3	chr3_11562533	0	11562533	C	T
3	chr3_11566011	0	11566011	G	T
3	chr3_11566280	0	11566280	G	A
3	chr3_11566986	0	11566986	C	T
3	chr3_11568596	0	11568596	G	A
3	chr3_11571571	0	11571571	G	A
3	chr3_11572116	0	11572116	G	A
3	chr3_11576526	0	11576526	A	G
3	chr3_11582758	0	11582758	G	A
3	chr3_11598391	0	11598391	T	C
3	chr3_11601588	0	11601588	A	G
3	chr3_11603457	0	11603457	A	G
3	chr3_11603840	0	11603840	C	G
3	chr3_11605683	0	11605683	G	A
3	chr3_11609526	0	11609526	A	G
3	chr3_11612400	0	11612400	C	T
3	chr3_11617516	0	11617516	C	A
3	chr3_11626748	0	11626748	T	G
3	chr3_11631511	0	11631511	T	C
3	chr3_11635766	0	11635766	T	G
3	chr3_11648559	0	11648559	C	T
3	chr3_11650580	0	11650580	C	A
3	chr3_11652349	0	11652349	A	G
3	chr3_11659286	0	11659286	T	C
3	chr3_11664413	0	11664413	G	T
3	chr3_11669548	0	11669548	T	A
3	chr3_11675967	0	11675967	A	G
3	chr3_11678234	0	11678234	T	C
3	chr3_11682293	0	11682293	T	C
3	chr3_11685979	0	11685979	C	T
3	chr3_11686080	0	11686080	T	C
3	chr3_11690616	0	11690616	T	A
3	chr3_11690899	0	11690899	T	A
3	chr3_11692171	0	11692171	T	C
3	chr3_11693837	0	11693837	G	A
3	chr3_11699263	0	11699263	G	A
3	chr3_11700290	0	11700290	C	T
3	chr3_11705381	0	11705381	T	C
3	chr3_11708236	0	11708236	C	G
3	chr3_11708320	0	11708320	G	A
3	chr3_11712954	0	11712954	T	G
3	chr3_11715626	0	11715626	G	A
3	chr3_11715877	0	11715877	C	T
3	chr3_11718044	0	11718044	A	T
3	chr3_11724605	0	11724605	G	T
3	chr3_11729981	0	11729981	T	C
3	chr3_11730211	0	11730211	A	G
3	chr3_11730405	0	11730405	A	T
3	chr3_11730725	0	11730725	T	C
3	chr3_11733474	0	11733474	C	T
3	chr3_11742634	0	11742634	A	G
3	chr3_11746582	0	11746582	G	C
3	chr3_11747890	0	11747890	A	G
3	chr3_11747963	0	11747963	G	T
3	chr3_11752749	0	11752749	G	C
3	chr3_11758760	0	11758760	T	A
3	chr3_11767478	0	11767478	G	C
3	chr3_11768998	0	11768998	T	G
3	chr3_11770343	0	11770343	A	G
3	chr3_11775104	0	11775104	A	G
3	chr3_11780074	0	11780074	G	A
3	chr3_11799548	0	11799548	T	C
3	chr3_11801159	0	11801159	G	T
3	chr3_11805315	0	11805315	A	G
3	chr3_11808490	0	11808490	A	G
3	chr3_11809802	0	11809802	C	T
3	chr3_11810363	0	11810363	C	T
3	chr3_11825603	0	11825603	C	T
3	chr3_11828611	0	11828611	C	A
3	chr3_11835151	0	11835151	G	A
3	chr3_11837756	0	11837756	G	T
3	chr3_11840608	0	11840608	C	T
3	chr3_11842309	0	11842309	T	C
3	chr3_11844512	0	11844512	C	T
3	chr3_11848467	0	11848467	T	A
3	chr3_11850979	0	11850979	C	G
3	chr3_11853954	0	11853954	A	G
3	chr3_11871564	0	11871564	C	T
3	chr3_11876132	0	11876132	A	G
3	chr3_11877662	0	11877662	T	G
3	chr3_11881951	0	11881951	A	C
3	chr3_11882177	0	11882177	A	G
3	chr3_11890625	0	11890625	T	C
3	chr3_11891148	0	11891148	C	T
3	chr3_11892888	0	11892888	C	G
3	chr3_11894642	0	11894642	G	A
3	chr3_11902721	0	11902721	C	T
3	chr3_11905677	0	11905677	G	A
3	chr3_11924760	0	11924760	C	T
3	chr3_11925362	0	11925362	G	T
3	chr3_11928176	0	11928176	T	G
3	chr3_11930118	0	11930118	A	G
3	chr3_11943768	0	11943768	A	G
3	chr3_11947217	0	11947217	A	G
3	chr3_11951389	0	11951389	G	A
3	chr3_11954260	0	11954260	T	G
3	chr3_11956351	0	11956351	A	G
3	chr3_11961684	0	11961684	A	G
3	chr3_11962632	0	11962632	T	C
3	chr3_11967400	0	11967400	T	C
3	chr3_11969274	0	11969274	C	G
3	chr3_11975339	0	11975339	T	C
3	chr3_11980833	0	11980833	T	C
3	chr3_11985594	0	11985594	A	T
3	chr3_11997253	0	11997253	C	T
3	chr3_11998589	0	11998589	C	T
3	chr3_12001133	0	12001133	T	C
3	chr3_12002163	0	12002163	A	G
3	chr3_12003003	0	12003003	G	A
3	chr3_12008566	0	12008566	A	T
3	chr3_12013176	0	12013176	T	C
3	chr3_12022219	0	12022219	G	A
3	chr3_12025177	0	12025177	T	C
3	chr3_12028160	0	12028160	A	G
3	chr3_12030465	0	12030465	G	A
3	chr3_12041767	0	12041767	C	T
3	chr3_12049424	0	12049424	G	T
3	chr3_12051136	0	12051136	C	T
3	chr3_12058752	0	12058752	G	A
3	chr3_12059246	0	12059246	C	T
3	chr3_12061425	0	12061425	G	A
3	chr3_12061812	0	12061812	C	T
3	chr3_12065825	0	12065825	T	G
3	chr3_12066749	0	12066749	G	A
3	chr3_12074293	0	12074293	A	G
3	chr3_12077401	0	12077401	C	T
3	chr3_12092505	0	12092505	C	T
3	chr3_12109066	0	12109066	A	G
3	chr3_12109186	0	12109186	C	T
3	chr3_12116422	0	12116422	C	T
3	chr3_12135229	0	12135229	T	C
3	chr3_12143627	0	12143627	T	C
3	chr3_12147488	0	12147488	T	C
3	chr3_12150245	0	12150245	A	G
3	chr3_12170117	0	12170117	T	C
3	chr3_12173501	0	12173501	A	G
3	chr3_12184821	0	12184821	T	C
3	chr3_12187781	0	12187781	C	G
3	chr3_12192342	0	12192342	G	C
3	chr3_12194229	0	12194229	T	G
3	chr3_12198180	0	12198180	T	C
3	chr3_12198382	0	12198382	T	C
3	chr3_12207884	0	12207884	C	G
3	chr3_12207900	0	12207900	T	A
3	chr3_12227165	0	12227165	C	T
3	chr3_12238393	0	12238393	A	G
3	chr3_12242114	0	12242114	A	G
3	chr3_12242275	0	12242275	T	C
3	chr3_12248523	0	12248523	G	C
3	chr3_12250227	0	12250227	G	A
3	chr3_12257348	0	12257348	G	A
3	chr3_12260149	0	12260149	C	T
3	chr3_12264813	0	12264813	T	A
3	chr3_12267565	0	12267565	A	G
3	chr3_12268854	0	12268854	G	T
3	chr3_12270827	0	12270827	A	G
3	chr3_12302859	0	12302859	G	A
3	chr3_12303291	0	12303291	T	A
3	chr3_12306370	0	12306370	A	T
3	chr3_12309488	0	12309488	C	T
3	chr3_12315115	0	12315115	C	T
3	chr3_12316333	0	12316333	T	C
3	chr3_12317692	0	12317692	A	G
3	chr3_12319867	0	12319867	A	G
3	chr3_12324577	0	12324577	G	C
3	chr3_12329777	0	12329777	A	G
3	chr3_12339145	0	12339145	T	G
3	chr3_12343279	0	12343279	T	C
3	chr3_12354083	0	12354083	C	T
3	chr3_12355499	0	12355499	C	G
3	chr3_12356903	0	12356903	A	G
3	chr3_12358623	0	12358623	A	G
3	chr3_12358794	0	12358794	A	G
3	chr3_12363896	0	12363896	T	C
3	chr3_12369697	0	12369697	C	G
3	chr3_12373418	0	12373418	A	G
3	chr3_12380398	0	12380398	G	C
3	chr3_12382824	0	12382824	G	T
3	chr3_12390568	0	12390568	C	T
3	chr3_12392426	0	12392426	A	C
3	chr3_12392519	0	12392519	G	T
3	chr3_12394297	0	12394297	T	G
3	chr3_12398108	0	12398108	T	G
3	chr3_12407281	0	12407281	C	T
3	chr3_12416518	0	12416518	T	C
3	chr3_12416841	0	12416841	T	G
3	chr3_12420526	0	12420526	A	G
3	chr3_12421006	0	12421006	G	A
3	chr3_12424937	0	12424937	G	A
3	chr3_12430955	0	12430955	A	G
3	chr3_12433067	0	12433067	A	G
3	chr3_12433159	0	12433159	C	T
3	chr3_12436904	0	12436904	C	G
3	chr3_12437292	0	12437292	A	G
3	chr3_12437644	0	12437644	G	A
3	chr3_12440952	0	12440952	C	T
3	chr3_12443315	0	12443315	C	T
3	chr3_12444456	0	12444456	C	T
3	chr3_12448089	0	12448089	G	A
3	chr3_12459424	0	12459424	G	A
3	chr3_12465725	0	12465725	A	C
3	chr3_12466682	0	12466682	T	C
3	chr3_12470176	0	12470176	A	T
3	chr3_12470534	0	12470534	T	C
3	chr3_12477276	0	12477276	T	C
3	chr3_12485015	0	12485015	T	C
3	chr3_12487291	0	12487291	A	G
3	chr3_12487837	0	12487837	T	C
3	chr3_12497425	0	12497425	A	G
3	chr3_12516381	0	12516381	A	G
3	chr3_12521819	0	12521819	T	C
3	chr3_12532762	0	12532762	A	G
3	chr3_12536318	0	12536318	A	C
3	chr3_12540572	0	12540572	A	G
3	chr3_12548435	0	12548435	C	G
3	chr3_12554829	0	12554829	T	G
3	chr3_12562249	0	12562249	C	G
3	chr3_12570751	0	12570751	T	C
3	chr3_12572712	0	12572712	T	C
3	chr3_12579975	0	12579975	A	C
3	chr3_12584788	0	12584788	G	A
3	chr3_12584974	0	12584974	C	T
3	chr3_12591848	0	12591848	A	G
3	chr3_12600212	0	12600212	C	A
3	chr3_12605707	0	12605707	A	G
3	chr3_12606167	0	12606167	G	A
3	chr3_12614506	0	12614506	A	C
3	chr3_12624492	0	12624492	G	A
3	chr3_12624900	0	12624900	A	T
3	chr3_12633435	0	12633435	C	T
3	chr3_12634320	0	12634320	G	C
3	chr3_12637539	0	12637539	T	C
3	chr3_12638819	0	12638819	A	G
3	chr3_12643755	0	12643755	T	C
3	chr3_12644342	0	12644342	A	C
3	chr3_12644548	0	12644548	G	A
3	chr3_12652297	0	12652297	G	A
3	chr3_12653199	0	12653199	A	G
3	chr3_12653527	0	12653527	T	A
3	chr3_12657636	0	12657636	G	T
3	chr3_12659115	0	12659115	G	C
3	chr3_12661388	0	12661388	A	T
3	chr3_12667074	0	12667074	A	G
3	chr3_12667215	0	12667215	G	A
3	chr3_12667778	0	12667778	C	T
3	chr3_12667853	0	12667853	T	C
3	chr3_12669270	0	12669270	A	G
3	chr3_12676935	0	12676935	G	A
3	chr3_12678161	0	12678161	G	T
3	chr3_12682329	0	12682329	G	T
3	chr3_12682728	0	12682728	T	A
3	chr3_12684419	0	12684419	G	T
3	chr3_12691041	0	12691041	C	G
3	chr3_12699942	0	12699942	C	G
3	chr3_12700822	0	12700822	G	A
3	chr3_12701265	0	12701265	T	C
3	chr3_12702262	0	12702262	G	A
3	chr3_12706135	0	12706135	C	T
3	chr3_12709102	0	12709102	G	A
3	chr3_12710449	0	12710449	T	A
3	chr3_12710483	0	12710483	T	C
3	chr3_12725863	0	12725863	T	C
3	chr3_12729867	0	12729867	T	C
3	chr3_12732626	0	12732626	C	T
3	chr3_12747360	0	12747360	A	G
3	chr3_12748127	0	12748127	A	G
3	chr3_12753009	0	12753009	C	T
3	chr3_12755277	0	12755277	A	G
3	chr3_12758344	0	12758344	A	G
3	chr3_12758507	0	12758507	C	T
3	chr3_12759130	0	12759130	C	T
3	chr3_12760013	0	12760013	C	T
3	chr3_12764325	0	12764325	G	A
3	chr3_12765698	0	12765698	G	C
3	chr3_12773636	0	12773636	T	G
3	chr3_12779716	0	12779716	G	A
3	chr3_12788954	0	12788954	G	T
3	chr3_12796148	0	12796148	G	A
3	chr3_12800644	0	12800644	G	A
3	chr3_12801737	0	12801737	A	G
3	chr3_12814880	0	12814880	A	G
3	chr3_12816925	0	12816925	T	C
3	chr3_12820815	0	12820815	G	A
3	chr3_12827658	0	12827658	A	G
3	chr3_12831045	0	12831045	G	A
3	chr3_12839240	0	12839240	A	C
3	chr3_12841108	0	12841108	G	A
3	chr3_12843410	0	12843410	G	A
3	chr3_12856224	0	12856224	G	T
3	chr3_12858551	0	12858551	T	C
3	chr3_12870905	0	12870905	A	G
3	chr3_12873237	0	12873237	C	G
3	chr3_12876550	0	12876550	C	T
3	chr3_12881528	0	12881528	A	G
3	chr3_12882645	0	12882645	C	G
3	chr3_12885569	0	12885569	T	C
3	chr3_12886981	0	12886981	G	A
3	chr3_12888016	0	12888016	A	T
3	chr3_12910883	0	12910883	A	G
3	chr3_12918558	0	12918558	C	A
3	chr3_12922596	0	12922596	G	A
3	chr3_12928876	0	12928876	C	T
3	chr3_12932059	0	12932059	C	T
3	chr3_12933948	0	12933948	A	G
3	chr3_12936211	0	12936211	C	T
3	chr3_12936633	0	12936633	T	C
3	chr3_12936668	0	12936668	A	C
3	chr3_12938836	0	12938836	G	A
3	chr3_12942570	0	12942570	T	C
3	chr3_12966717	0	12966717	C	T
3	chr3_12975581	0	12975581	A	C
3	chr3_12975875	0	12975875	C	A
3	chr3_12981164	0	12981164	C	T
3	chr3_12983962	0	12983962	A	G
3	chr3_12986518	0	12986518	C	T
3	chr3_12990297	0	12990297	A	G
3	chr3_12993409	0	12993409	T	C
3	chr3_12994910	0	12994910	G	A
3	chr3_13000399	0	13000399	G	A
3	chr3_13002690	0	13002690	G	A
3	chr3_13009987	0	13009987	G	T
3	chr3_13011252	0	13011252	A	C
3	chr3_13018949	0	13018949	C	T
3	chr3_13051708	0	13051708	A	G
3	chr3_13052860	0	13052860	A	C
3	chr3_13053867	0	13053867	G	T
3	chr3_13055816	0	13055816	T	C
3	chr3_13062286	0	13062286	T	C
3	chr3_13063508	0	13063508	T	C
3	chr3_13077714	0	13077714	A	G
3	chr3_13084132	0	13084132	G	A
3	chr3_13085883	0	13085883	A	G
3	chr3_13094289	0	13094289	C	A
3	chr3_13096205	0	13096205	A	G
3	chr3_13105310	0	13105310	G	A
3	chr3_13105808	0	13105808	T	C
3	chr3_13107324	0	13107324	G	T
3	chr3_13107637	0	13107637	C	G
3	chr3_13109761	0	13109761	A	G
3	chr3_13124628	0	13124628	T	C
3	chr3_13124762	0	13124762	G	A
3	chr3_13127129	0	13127129	A	C
3	chr3_13139776	0	13139776	A	G
3	chr3_13141096	0	13141096	A	G
3	chr3_13146212	0	13146212	C	A
3	chr3_13158785	0	13158785	A	G
3	chr3_13162119	0	13162119	T	C
3	chr3_13167022	0	13167022	G	A
3	chr3_13169902	0	13169902	G	A
3	chr3_13170872	0	13170872	G	T
3	chr3_13177935	0	13177935	C	T
3	chr3_13188020	0	13188020	A	C
3	chr3_13188509	0	13188509	C	T
3	chr3_13191048	0	13191048	A	G
3	chr3_13193385	0	13193385	T	A
3	chr3_13194690	0	13194690	T	C
3	chr3_13196716	0	13196716	C	T
3	chr3_13197140	0	13197140	T	C
3	chr3_13202535	0	13202535	G	T
3	chr3_13207065	0	13207065	C	G
3	chr3_13211596	0	13211596	T	C
3	chr3_13213223	0	13213223	A	T
3	chr3_13221889	0	13221889	T	G
3	chr3_13231907	0	13231907	A	G
3	chr3_13232323	0	13232323	T	G
3	chr3_13232543	0	13232543	A	G
3	chr3_13233288	0	13233288	T	A
3	chr3_13237026	0	13237026	T	C
3	chr3_13246394	0	13246394	C	G
3	chr3_13250306	0	13250306	G	A
3	chr3_13250484	0	13250484	G	A
3	chr3_13250750	0	13250750	T	C
3	chr3_13254856	0	13254856	C	T
3	chr3_13263244	0	13263244	A	G
3	chr3_13266894	0	13266894	T	C
3	chr3_13268870	0	13268870	G	A
3	chr3_13275422	0	13275422	C	T
3	chr3_13276124	0	13276124	T	G
3	chr3_13277789	0	13277789	T	C
3	chr3_13278367	0	13278367	G	A
3	chr3_13278922	0	13278922	G	A
3	chr3_13303656	0	13303656	T	G
3	chr3_13305489	0	13305489	C	T
3	chr3_13305820	0	13305820	G	A
3	chr3_13305883	0	13305883	T	A
3	chr3_13311150	0	13311150	C	T
3	chr3_13312923	0	13312923	A	G
3	chr3_13314912	0	13314912	C	T
3	chr3_13315067	0	13315067	C	A
3	chr3_13315275	0	13315275	T	A
3	chr3_13316404	0	13316404	G	A
3	chr3_13317936	0	13317936	A	G
3	chr3_13318624	0	13318624	A	G
3	chr3_13321487	0	13321487	C	T
3	chr3_13321767	0	13321767	C	T
3	chr3_13322904	0	13322904	G	A
3	chr3_13336204	0	13336204	A	G
3	chr3_13337911	0	13337911	C	T
3	chr3_13341436	0	13341436	A	G
3	chr3_13349885	0	13349885	A	G
3	chr3_13353789	0	13353789	T	C
3	chr3_13358163	0	13358163	T	G
3	chr3_13359268	0	13359268	G	A
3	chr3_13361890	0	13361890	G	T
3	chr3_13363066	0	13363066	T	C
3	chr3_13363811	0	13363811	C	T
3	chr3_13364522	0	13364522	T	C
3	chr3_13370490	0	13370490	T	C
3	chr3_13370896	0	13370896	A	G
3	chr3_13373353	0	13373353	C	A
3	chr3_13376232	0	13376232	A	C
3	chr3_13379071	0	13379071	T	C
3	chr3_13379997	0	13379997	A	G
3	chr3_13381714	0	13381714	A	T
3	chr3_13408636	0	13408636	C	T
3	chr3_13416258	0	13416258	T	C
3	chr3_13422651	0	13422651	G	T
3	chr3_13423867	0	13423867	A	T
3	chr3_13424556	0	13424556	G	A
3	chr3_13428204	0	13428204	T	C
3	chr3_13428641	0	13428641	T	C
3	chr3_13430741	0	13430741	T	C
3	chr3_13433038	0	13433038	G	T
3	chr3_13433386	0	13433386	A	G
3	chr3_13447572	0	13447572	G	A
3	chr3_13449252	0	13449252	C	T
3	chr3_13451869	0	13451869	A	C
3	chr3_13466011	0	13466011	A	G
3	chr3_13469719	0	13469719	C	T
3	chr3_13474209	0	13474209	A	G
3	chr3_13476236	0	13476236	C	T
3	chr3_13476287	0	13476287	C	T
3	chr3_13479883	0	13479883	G	T
3	chr3_13487265	0	13487265	T	A
3	chr3_13487778	0	13487778	C	T
3	chr3_13487928	0	13487928	A	G
3	chr3_13494482	0	13494482	C	G
3	chr3_13495177	0	13495177	C	T
3	chr3_13516225	0	13516225	G	C
3	chr3_13525253	0	13525253	T	C
3	chr3_13525706	0	13525706	T	G
3	chr3_13528271	0	13528271	T	C
3	chr3_13532408	0	13532408	C	G
3	chr3_13533954	0	13533954	A	T
3	chr3_13536394	0	13536394	G	A
3	chr3_13536698	0	13536698	C	A
3	chr3_13536725	0	13536725	C	T
3	chr3_13540753	0	13540753	A	G
3	chr3_13543348	0	13543348	G	C
3	chr3_13546462	0	13546462	T	A
3	chr3_13550962	0	13550962	C	T
3	chr3_13552494	0	13552494	A	G
3	chr3_13556801	0	13556801	G	C
3	chr3_13559094	0	13559094	C	T
3	chr3_13559753	0	13559753	T	C
3	chr3_13561424	0	13561424	G	A
3	chr3_13563222	0	13563222	C	A
3	chr3_13566197	0	13566197	A	G
3	chr3_13573679	0	13573679	T	G
3	chr3_13574428	0	13574428	C	T
3	chr3_13580450	0	13580450	C	T
3	chr3_13582489	0	13582489	C	T
3	chr3_13584898	0	13584898	G	A
3	chr3_13588887	0	13588887	G	C
3	chr3_13593633	0	13593633	G	A
3	chr3_13600571	0	13600571	T	G
3	chr3_13606457	0	13606457	T	C
3	chr3_13613250	0	13613250	G	A
3	chr3_13620534	0	13620534	T	C
3	chr3_13620903	0	13620903	A	C
3	chr3_13625717	0	13625717	G	A
3	chr3_13626212	0	13626212	T	C
3	chr3_13628985	0	13628985	G	A
3	chr3_13646415	0	13646415	C	A
3	chr3_13655821	0	13655821	C	T
3	chr3_13656971	0	13656971	T	C
3	chr3_13667881	0	13667881	T	C
3	chr3_13673731	0	13673731	T	C
3	chr3_13674998	0	13674998	C	A
3	chr3_13678951	0	13678951	C	T
3	chr3_13690327	0	13690327	C	T
3	chr3_13693951	0	13693951	C	T
3	chr3_13703444	0	13703444	T	G
3	chr3_13708709	0	13708709	T	A
3	chr3_13718299	0	13718299	A	C
3	chr3_13735286	0	13735286	A	G
3	chr3_13738804	0	13738804	G	C
3	chr3_13741027	0	13741027	A	C
3	chr3_13748684	0	13748684	G	A
3	chr3_13749403	0	13749403	A	G
3	chr3_13764260	0	13764260	T	C
3	chr3_13771587	0	13771587	A	G
3	chr3_13772944	0	13772944	T	C
3	chr3_13773362	0	13773362	G	A
3	chr3_13773914	0	13773914	T	C
3	chr3_13780364	0	13780364	G	A
3	chr3_13789374	0	13789374	G	C
3	chr3_13792129	0	13792129	C	T
3	chr3_13796080	0	13796080	G	A
3	chr3_13804536	0	13804536	T	G
3	chr3_13810973	0	13810973	C	G
3	chr3_13813505	0	13813505	C	T
3	chr3_13816720	0	13816720	A	G
3	chr3_13824627	0	13824627	G	A
3	chr3_13828953	0	13828953	A	C
3	chr3_13829947	0	13829947	T	C
3	chr3_13830204	0	13830204	A	G
3	chr3_13831103	0	13831103	A	G
3	chr3_13840468	0	13840468	G	C
3	chr3_13841192	0	13841192	G	C
3	chr3_13841795	0	13841795	T	A
3	chr3_13857400	0	13857400	G	C
3	chr3_13858545	0	13858545	G	T
3	chr3_13860387	0	13860387	C	T
3	chr3_13870450	0	13870450	C	A
3	chr3_13880967	0	13880967	G	A
3	chr3_13884206	0	13884206	A	G
3	chr3_13886062	0	13886062	A	G
3	chr3_13887028	0	13887028	C	T
3	chr3_13888736	0	13888736	C	T
3	chr3_13892706	0	13892706	C	A
3	chr3_13898740	0	13898740	T	C
3	chr3_13899453	0	13899453	G	A
3	chr3_13904974	0	13904974	A	G
3	chr3_13912942	0	13912942	G	T
3	chr3_13916117	0	13916117	G	A
3	chr3_13917520	0	13917520	A	G
3	chr3_13923110	0	13923110	A	G
3	chr3_13924404	0	13924404	T	C
3	chr3_13924763	0	13924763	A	C
3	chr3_13925236	0	13925236	G	C
3	chr3_13937460	0	13937460	G	T
3	chr3_13942595	0	13942595	G	A
3	chr3_13950292	0	13950292	A	G
3	chr3_13951094	0	13951094	G	A
3	chr3_13953976	0	13953976	G	A
3	chr3_13954761	0	13954761	G	A
3	chr3_13956908	0	13956908	G	A
3	chr3_13956947	0	13956947	G	T
3	chr3_13960771	0	13960771	G	C
3	chr3_13962261	0	13962261	A	G
3	chr3_13967342	0	13967342	C	T
3	chr3_13977292	0	13977292	T	C
3	chr3_13982664	0	13982664	A	G
3	chr3_13993389	0	13993389	A	G
3	chr3_13993474	0	13993474	A	G
3	chr3_13993514	0	13993514	A	C
3	chr3_13994021	0	13994021	A	G
3	chr3_13994184	0	13994184	C	G
3	chr3_14000632	0	14000632	T	C
3	chr3_14000648	0	14000648	A	G
3	chr3_14002341	0	14002341	G	T
3	chr3_14006407	0	14006407	A	C
3	chr3_14010805	0	14010805	T	C
3	chr3_14011892	0	14011892	A	C
3	chr3_14013942	0	14013942	T	C
3	chr3_14016734	0	14016734	C	T
3	chr3_14016955	0	14016955	C	T
3	chr3_14020747	0	14020747	A	C
3	chr3_14023653	0	14023653	T	G
3	chr3_14023672	0	14023672	T	C
3	chr3_14024752	0	14024752	A	G
3	chr3_14027690	0	14027690	G	A
3	chr3_14029556	0	14029556	T	C
3	chr3_14040275	0	14040275	C	T
3	chr3_14062127	0	14062127	C	G
3	chr3_14066581	0	14066581	A	T
3	chr3_14069139	0	14069139	C	G
3	chr3_14075883	0	14075883	T	C
3	chr3_14087434	0	14087434	G	A
3	chr3_14088014	0	14088014	A	G
3	chr3_14088311	0	14088311	T	C
3	chr3_14092624	0	14092624	G	T
3	chr3_14095714	0	14095714	C	T
3	chr3_14096458	0	14096458	T	C
3	chr3_14102023	0	14102023	A	G
3	chr3_14106264	0	14106264	C	A
3	chr3_14110142	0	14110142	G	A
3	chr3_14118498	0	14118498	C	T
3	chr3_14123198	0	14123198	C	A
3	chr3_14138783	0	14138783	C	G
3	chr3_14139246	0	14139246	T	G
3	chr3_14146783	0	14146783	A	C
3	chr3_14152567	0	14152567	T	C
3	chr3_14174298	0	14174298	G	T
3	chr3_14174542	0	14174542	A	G
3	chr3_14176206	0	14176206	A	G
3	chr3_14182608	0	14182608	C	T
3	chr3_14184894	0	14184894	A	G
3	chr3_14185642	0	14185642	C	G
3	chr3_14188661	0	14188661	A	G
3	chr3_14193697	0	14193697	A	G
3	chr3_14194066	0	14194066	C	T
3	chr3_14197249	0	14197249	C	T
3	chr3_14201330	0	14201330	A	G
3	chr3_14207132	0	14207132	C	T
3	chr3_14214898	0	14214898	A	G
3	chr3_14219266	0	14219266	C	G
3	chr3_14225488	0	14225488	A	G
3	chr3_14233775	0	14233775	A	G
3	chr3_14249478	0	14249478	G	A
3	chr3_14251895	0	14251895	G	A
3	chr3_14255088	0	14255088	A	G
3	chr3_14257126	0	14257126	C	G
3	chr3_14259962	0	14259962	T	C
3	chr3_14268114	0	14268114	G	A
3	chr3_14273959	0	14273959	G	C
3	chr3_14279459	0	14279459	A	G
3	chr3_14279584	0	14279584	A	G
3	chr3_14285164	0	14285164	C	G
3	chr3_14294970	0	14294970	A	C
3	chr3_14296598	0	14296598	T	G
3	chr3_14301703	0	14301703	G	C
3	chr3_14304298	0	14304298	A	G
3	chr3_14308633	0	14308633	T	C
3	chr3_14309948	0	14309948	A	G
3	chr3_14322409	0	14322409	C	T
3	chr3_14328687	0	14328687	T	G
3	chr3_14331373	0	14331373	G	A
3	chr3_14331779	0	14331779	T	C
3	chr3_14342482	0	14342482	C	A
3	chr3_14343973	0	14343973	G	T
3	chr3_14346849	0	14346849	C	T
3	chr3_14355346	0	14355346	T	G
3	chr3_14368526	0	14368526	A	G
3	chr3_14380427	0	14380427	C	T
3	chr3_14386794	0	14386794	T	C
3	chr3_14390931	0	14390931	A	T
3	chr3_14390967	0	14390967	G	A
3	chr3_14396933	0	14396933	G	C
3	chr3_14400959	0	14400959	G	C
3	chr3_14408961	0	14408961	G	C
3	chr3_14420218	0	14420218	A	G
3	chr3_14425191	0	14425191	C	T
3	chr3_14428972	0	14428972	C	T
3	chr3_14434096	0	14434096	T	C
3	chr3_14439860	0	14439860	A	G
3	chr3_14445692	0	14445692	A	G
3	chr3_14448918	0	14448918	T	C
3	chr3_14449683	0	14449683	A	C
3	chr3_14457947	0	14457947	A	G
3	chr3_14458366	0	14458366	G	C
3	chr3_14468012	0	14468012	G	A
3	chr3_14470860	0	14470860	G	C
3	chr3_14483575	0	14483575	G	A
3	chr3_14493557	0	14493557	G	A
3	chr3_14500906	0	14500906	C	G
3	chr3_14517819	0	14517819	G	A
3	chr3_14521127	0	14521127	A	G
3	chr3_14528266	0	14528266	C	T
3	chr3_14530815	0	14530815	T	C
3	chr3_14532767	0	14532767	C	T
3	chr3_14534045	0	14534045	T	C
3	chr3_14534618	0	14534618	G	T
3	chr3_14538823	0	14538823	T	A
3	chr3_14541626	0	14541626	A	G
3	chr3_14541663	0	14541663	A	G
3	chr3_14545118	0	14545118	T	A
3	chr3_14578161	0	14578161	T	C
3	chr3_14581381	0	14581381	A	G
3	chr3_14582160	0	14582160	A	G
3	chr3_14587393	0	14587393	A	G
3	chr3_14588022	0	14588022	T	C
3	chr3_14593263	0	14593263	C	T
3	chr3_14597045	0	14597045	C	G
3	chr3_14607501	0	14607501	C	G
3	chr3_14607751	0	14607751	C	T
3	chr3_14612470	0	14612470	G	T
3	chr3_14617966	0	14617966	G	A
3	chr3_14619803	0	14619803	C	T
3	chr3_14623206	0	14623206	G	T
3	chr3_14627908	0	14627908	C	T
3	chr3_14629424	0	14629424	C	T
3	chr3_14635054	0	14635054	C	T
3	chr3_14640049	0	14640049	G	T
3	chr3_14653348	0	14653348	T	G
3	chr3_14659209	0	14659209	G	T
3	chr3_14660448	0	14660448	C	T
3	chr3_14666951	0	14666951	G	C
3	chr3_14667093	0	14667093	C	T
3	chr3_14680453	0	14680453	T	C
3	chr3_14681027	0	14681027	C	T
3	chr3_14687905	0	14687905	G	A
3	chr3_14689200	0	14689200	G	C
3	chr3_14690663	0	14690663	A	T
3	chr3_14691744	0	14691744	T	C
3	chr3_14694184	0	14694184	C	T
3	chr3_14697848	0	14697848	A	C
3	chr3_14700186	0	14700186	G	T
3	chr3_14702510	0	14702510	G	A
3	chr3_14705878	0	14705878	G	T
3	chr3_14709415	0	14709415	G	A
3	chr3_14715284	0	14715284	T	G
3	chr3_14718435	0	14718435	C	G
3	chr3_14722214	0	14722214	C	T
3	chr3_14725156	0	14725156	C	T
3	chr3_14725235	0	14725235	G	A
3	chr3_14726753	0	14726753	G	T
3	chr3_14733632	0	14733632	T	C
3	chr3_14735794	0	14735794	C	G
3	chr3_14737346	0	14737346	A	G
3	chr3_14753900	0	14753900	T	C
3	chr3_14754465	0	14754465	C	A
3	chr3_14758907	0	14758907	A	G
3	chr3_14759897	0	14759897	A	G
3	chr3_14764908	0	14764908	T	C
3	chr3_14776406	0	14776406	G	A
3	chr3_14779493	0	14779493	T	C
3	chr3_14782924	0	14782924	C	T
3	chr3_14784361	0	14784361	G	T
3	chr3_14787829	0	14787829	A	G
3	chr3_14796899	0	14796899	C	G
3	chr3_14797126	0	14797126	T	C
3	chr3_14801860	0	14801860	T	G
3	chr3_14804518	0	14804518	G	A
3	chr3_14815168	0	14815168	A	C
3	chr3_14815481	0	14815481	T	G
3	chr3_14826907	0	14826907	G	A
3	chr3_14840084	0	14840084	A	C
3	chr3_14843751	0	14843751	G	T
3	chr3_14855246	0	14855246	T	C
3	chr3_14874681	0	14874681	A	G
3	chr3_14878369	0	14878369	C	T
3	chr3_14881623	0	14881623	G	C
3	chr3_14889295	0	14889295	C	T
3	chr3_14899199	0	14899199	A	G
3	chr3_14900823	0	14900823	T	G
3	chr3_14901139	0	14901139	C	T
3	chr3_14901436	0	14901436	A	G
3	chr3_14901679	0	14901679	G	A
3	chr3_14904389	0	14904389	G	C
3	chr3_14905076	0	14905076	A	G
3	chr3_14909418	0	14909418	T	C
3	chr3_14912649	0	14912649	A	C
3	chr3_14913548	0	14913548	G	A
3	chr3_14916091	0	14916091	G	A
3	chr3_14918385	0	14918385	T	C
3	chr3_14926916	0	14926916	G	T
3	chr3_14927501	0	14927501	C	T
3	chr3_14931479	0	14931479	T	C
3	chr3_14962890	0	14962890	T	C
3	chr3_14971610	0	14971610	G	A
3	chr3_14971668	0	14971668	G	A
3	chr3_14972600	0	14972600	T	C
3	chr3_14976406	0	14976406	T	C
3	chr3_14978015	0	14978015	C	T
3	chr3_14978347	0	14978347	A	G
3	chr3_14984265	0	14984265	A	G
3	chr3_14993212	0	14993212	T	G
3	chr3_14997737	0	14997737	C	T
3	chr3_14999799	0	14999799	G	A
3	chr3_15001977	0	15001977	C	T
3	chr3_15005339	0	15005339	A	G
3	chr3_15005562	0	15005562	C	T
3	chr3_15012227	0	15012227	G	A
3	chr3_15015456	0	15015456	G	T
3	chr3_15015810	0	15015810	T	C
3	chr3_15024668	0	15024668	G	A
3	chr3_15032456	0	15032456	T	C
3	chr3_15032482	0	15032482	A	T
3	chr3_15035971	0	15035971	T	C
3	chr3_15038061	0	15038061	A	G
3	chr3_15038874	0	15038874	A	G
3	chr3_15040513	0	15040513	G	A
3	chr3_15040967	0	15040967	T	C
3	chr3_15042068	0	15042068	G	A
3	chr3_15046060	0	15046060	T	C
3	chr3_15056021	0	15056021	G	A
3	chr3_15059264	0	15059264	T	G
3	chr3_15059390	0	15059390	G	T
3	chr3_15059770	0	15059770	T	C
3	chr3_15061532	0	15061532	T	G
3	chr3_15064993	0	15064993	G	A
3	chr3_15067948	0	15067948	G	T
3	chr3_15073046	0	15073046	G	A
3	chr3_15075398	0	15075398	T	C
3	chr3_15076616	0	15076616	C	G
3	chr3_15082550	0	15082550	A	G
3	chr3_15087858	0	15087858	T	C
3	chr3_15096641	0	15096641	A	G
3	chr3_15098592	0	15098592	T	C
3	chr3_15102511	0	15102511	T	G
3	chr3_15113043	0	15113043	C	G
3	chr3_15114368	0	15114368	T	C
3	chr3_15120508	0	15120508	G	T
3	chr3_15130044	0	15130044	T	C
3	chr3_15132419	0	15132419	G	T
3	chr3_15146549	0	15146549	G	A
3	chr3_15148755	0	15148755	T	C
3	chr3_15149466	0	15149466	T	C
3	chr3_15151552	0	15151552	A	G
3	chr3_15159600	0	15159600	A	T
3	chr3_15159716	0	15159716	C	A
3	chr3_15160597	0	15160597	A	T
3	chr3_15163722	0	15163722	A	G
3	chr3_15165162	0	15165162	G	A
3	chr3_15169615	0	15169615	G	C
3	chr3_15171690	0	15171690	G	T
3	chr3_15180831	0	15180831	T	C
3	chr3_15185289	0	15185289	C	T
3	chr3_15195213	0	15195213	G	A
3	chr3_15199640	0	15199640	G	T
3	chr3_15201141	0	15201141	A	G
3	chr3_15202272	0	15202272	C	T
3	chr3_15202395	0	15202395	G	A
3	chr3_15223459	0	15223459	A	C
3	chr3_15227329	0	15227329	C	T
3	chr3_15234758	0	15234758	C	A
3	chr3_15235126	0	15235126	C	T
3	chr3_15238505	0	15238505	A	G
3	chr3_15245479	0	15245479	T	G
3	chr3_15245835	0	15245835	C	T
3	chr3_15245980	0	15245980	T	C
3	chr3_15246963	0	15246963	A	G
3	chr3_15253287	0	15253287	A	G
3	chr3_15261311	0	15261311	G	A
3	chr3_15271209	0	15271209	A	G
3	chr3_15274997	0	15274997	C	T
3	chr3_15279141	0	15279141	G	A
3	chr3_15280646	0	15280646	T	C
3	chr3_15285454	0	15285454	A	G
3	chr3_15288134	0	15288134	G	T
3	chr3_15295723	0	15295723	C	A
3	chr3_15304004	0	15304004	G	T
3	chr3_15306386	0	15306386	G	A
3	chr3_15315078	0	15315078	A	G
3	chr3_15333859	0	15333859	A	G
3	chr3_15336587	0	15336587	T	C
3	chr3_15338371	0	15338371	A	C
3	chr3_15339311	0	15339311	C	T
3	chr3_15339452	0	15339452	A	G
3	chr3_15339483	0	15339483	T	C
3	chr3_15344991	0	15344991	G	A
3	chr3_15347005	0	15347005	C	T
3	chr3_15348841	0	15348841	T	C
3	chr3_15351764	0	15351764	A	T
3	chr3_15354348	0	15354348	C	T
3	chr3_15354900	0	15354900	T	C
3	chr3_15365244	0	15365244	A	T
3	chr3_15379314	0	15379314	C	G
3	chr3_15382803	0	15382803	A	T
3	chr3_15396122	0	15396122	A	G
3	chr3_15400619	0	15400619	T	C
3	chr3_15400644	0	15400644	C	T
3	chr3_15403299	0	15403299	T	C
3	chr3_15404924	0	15404924	T	A
3	chr3_15407273	0	15407273	G	A
3	chr3_15409133	0	15409133	A	G
3	chr3_15409563	0	15409563	A	C
3	chr3_15410392	0	15410392	G	C
3	chr3_15423325	0	15423325	A	C
3	chr3_15431498	0	15431498	A	G
3	chr3_15439399	0	15439399	T	C
3	chr3_15442584	0	15442584	T	C
3	chr3_15446644	0	15446644	T	G
3	chr3_15449022	0	15449022	A	G
3	chr3_15456443	0	15456443	T	C
3	chr3_15457571	0	15457571	A	G
3	chr3_15460218	0	15460218	T	C
3	chr3_15465720	0	15465720	C	A
3	chr3_15466581	0	15466581	A	G
3	chr3_15468666	0	15468666	A	G
3	chr3_15472274	0	15472274	A	G
3	chr3_15480510	0	15480510	G	A
3	chr3_15484271	0	15484271	T	A
3	chr3_15487116	0	15487116	T	C
3	chr3_15491832	0	15491832	G	T
3	chr3_15515466	0	15515466	G	A
3	chr3_15518118	0	15518118	C	T
3	chr3_15524575	0	15524575	T	A
3	chr3_15527535	0	15527535	C	A
3	chr3_15532094	0	15532094	T	A
3	chr3_15532643	0	15532643	T	C
3	chr3_15539542	0	15539542	T	C
3	chr3_15541597	0	15541597	A	G
3	chr3_15541621	0	15541621	A	G
3	chr3_15542582	0	15542582	T	C
3	chr3_15549674	0	15549674	T	G
3	chr3_15552810	0	15552810	G	C
3	chr3_15554751	0	15554751	A	G
3	chr3_15561026	0	15561026	T	G
3	chr3_15563747	0	15563747	T	C
3	chr3_15569192	0	15569192	C	A
3	chr3_15574836	0	15574836	G	C
3	chr3_15579442	0	15579442	G	A
3	chr3_15579486	0	15579486	G	A
3	chr3_15599438	0	15599438	T	C
3	chr3_15599583	0	15599583	T	C
3	chr3_15605352	0	15605352	G	C
3	chr3_15605729	0	15605729	G	A
3	chr3_15605849	0	15605849	C	T
3	chr3_15610138	0	15610138	C	T
3	chr3_15613254	0	15613254	T	C
3	chr3_15619051	0	15619051	A	G
3	chr3_15624235	0	15624235	A	G
3	chr3_15629110	0	15629110	T	G
3	chr3_15631394	0	15631394	A	G
3	chr3_15640146	0	15640146	G	A
3	chr3_15644276	0	15644276	A	G
3	chr3_15644771	0	15644771	G	A
3	chr3_15647865	0	15647865	A	G
3	chr3_15654316	0	15654316	G	A
3	chr3_15657475	0	15657475	T	G
3	chr3_15658289	0	15658289	A	G
3	chr3_15661326	0	15661326	A	G
3	chr3_15665706	0	15665706	G	A
3	chr3_15670876	0	15670876	G	T
3	chr3_15671978	0	15671978	T	C
3	chr3_15675087	0	15675087	G	C
3	chr3_15680999	0	15680999	T	C
3	chr3_15686664	0	15686664	C	T
3	chr3_15701339	0	15701339	G	C
3	chr3_15712500	0	15712500	C	A
3	chr3_15734931	0	15734931	C	T
3	chr3_15736820	0	15736820	A	G
3	chr3_15744025	0	15744025	G	C
3	chr3_15745706	0	15745706	A	G
3	chr3_15747503	0	15747503	T	G
3	chr3_15762473	0	15762473	G	C
3	chr3_15762569	0	15762569	C	T
3	chr3_15763285	0	15763285	G	A
3	chr3_15764687	0	15764687	T	G
3	chr3_15765448	0	15765448	A	C
3	chr3_15766517	0	15766517	G	A
3	chr3_15777369	0	15777369	C	T
3	chr3_15785277	0	15785277	G	T
3	chr3_15787666	0	15787666	A	C
3	chr3_15791245	0	15791245	T	C
3	chr3_15793482	0	15793482	A	C
3	chr3_15797072	0	15797072	T	C
3	chr3_15798334	0	15798334	C	T
3	chr3_15800427	0	15800427	A	G
3	chr3_15804342	0	15804342	T	C
3	chr3_15806393	0	15806393	C	T
3	chr3_15811991	0	15811991	C	A
3	chr3_15812823	0	15812823	C	T
3	chr3_15813193	0	15813193	A	G
3	chr3_15813946	0	15813946	A	G
3	chr3_15814988	0	15814988	A	G
3	chr3_15823138	0	15823138	T	G
3	chr3_15829694	0	15829694	T	C
3	chr3_15833443	0	15833443	T	C
3	chr3_15834714	0	15834714	A	G
3	chr3_15835100	0	15835100	G	A
3	chr3_15838320	0	15838320	A	G
3	chr3_15839281	0	15839281	C	T
3	chr3_15844557	0	15844557	C	T
3	chr3_15846733	0	15846733	T	C
3	chr3_15846885	0	15846885	G	C
3	chr3_15855079	0	15855079	G	C
3	chr3_15857190	0	15857190	A	C
3	chr3_15857740	0	15857740	T	C
3	chr3_15859585	0	15859585	G	C
3	chr3_15861640	0	15861640	C	T
3	chr3_15863521	0	15863521	T	A
3	chr3_15869194	0	15869194	T	C
3	chr3_15869619	0	15869619	T	C
3	chr3_15869749	0	15869749	T	C
3	chr3_15869771	0	15869771	C	G
3	chr3_15870568	0	15870568	A	C
3	chr3_15878585	0	15878585	G	T
3	chr3_15882121	0	15882121	A	G
3	chr3_15887549	0	15887549	T	C
3	chr3_15892329	0	15892329	T	G
3	chr3_15894113	0	15894113	G	C
3	chr3_15897878	0	15897878	C	G
3	chr3_15900235	0	15900235	G	A
3	chr3_15902071	0	15902071	C	T
3	chr3_15903164	0	15903164	G	A
3	chr3_15905820	0	15905820	A	C
3	chr3_15909561	0	15909561	G	T
3	chr3_15917094	0	15917094	C	A
3	chr3_15927390	0	15927390	T	A
3	chr3_15935318	0	15935318	G	A
3	chr3_15940353	0	15940353	G	A
3	chr3_15946622	0	15946622	A	G
3	chr3_15950689	0	15950689	G	A
3	chr3_15952704	0	15952704	A	C
3	chr3_15953022	0	15953022	A	G
3	chr3_15955739	0	15955739	G	A
3	chr3_15956697	0	15956697	G	A
3	chr3_15958079	0	15958079	T	C
3	chr3_15961160	0	15961160	C	G
3	chr3_15968122	0	15968122	A	G
3	chr3_15969202	0	15969202	G	A
3	chr3_15971855	0	15971855	A	G
3	chr3_15974448	0	15974448	A	C
3	chr3_15978978	0	15978978	A	G
3	chr3_15979296	0	15979296	A	G
3	chr3_15993949	0	15993949	C	T
3	chr3_15995275	0	15995275	T	G
3	chr3_16001991	0	16001991	A	G
3	chr3_16012776	0	16012776	C	T
3	chr3_16016854	0	16016854	C	T
3	chr3_16017963	0	16017963	T	C
3	chr3_16028508	0	16028508	C	T
3	chr3_16030814	0	16030814	T	G
3	chr3_16034940	0	16034940	T	C
3	chr3_16040806	0	16040806	C	T
3	chr3_16042200	0	16042200	A	C
3	chr3_16043395	0	16043395	A	G
3	chr3_16043938	0	16043938	G	C
3	chr3_16046471	0	16046471	T	C
3	chr3_16054572	0	16054572	T	C
3	chr3_16056577	0	16056577	T	C
3	chr3_16061772	0	16061772	T	G
3	chr3_16073591	0	16073591	T	C
3	chr3_16079099	0	16079099	C	T
3	chr3_16082338	0	16082338	G	T
3	chr3_16095496	0	16095496	A	G
3	chr3_16099901	0	16099901	G	T
3	chr3_16105001	0	16105001	C	T
3	chr3_16106627	0	16106627	A	C
3	chr3_16113195	0	16113195	G	T
3	chr3_16114551	0	16114551	A	G
3	chr3_16116140	0	16116140	T	C
3	chr3_16118410	0	16118410	G	A
3	chr3_16123745	0	16123745	T	C
3	chr3_16125961	0	16125961	G	A
3	chr3_16129594	0	16129594	T	G
3	chr3_16131090	0	16131090	A	G
3	chr3_16132999	0	16132999	C	T
3	chr3_16133727	0	16133727	C	G
3	chr3_16135336	0	16135336	C	A
3	chr3_16144453	0	16144453	A	G
3	chr3_16144477	0	16144477	A	G
3	chr3_16146927	0	16146927	G	C
3	chr3_16147053	0	16147053	A	G
3	chr3_16151161	0	16151161	C	T
3	chr3_16151926	0	16151926	A	G
3	chr3_16153621	0	16153621	G	A
3	chr3_16158079	0	16158079	C	T
3	chr3_16162878	0	16162878	A	G
3	chr3_16166016	0	16166016	C	T
3	chr3_16166484	0	16166484	C	T
3	chr3_16173693	0	16173693	G	A
3	chr3_16180146	0	16180146	A	T
3	chr3_16185804	0	16185804	T	C
3	chr3_16190251	0	16190251	A	G
3	chr3_16190273	0	16190273	G	A
3	chr3_16191689	0	16191689	T	C
3	chr3_16192080	0	16192080	A	G
3	chr3_16208535	0	16208535	G	C
3	chr3_16211565	0	16211565	A	G
3	chr3_16217824	0	16217824	G	A
3	chr3_16220241	0	16220241	T	C
3	chr3_16223151	0	16223151	A	G
3	chr3_16224060	0	16224060	A	C
3	chr3_16228333	0	16228333	G	T
3	chr3_16228897	0	16228897	G	A
3	chr3_16231557	0	16231557	G	A
3	chr3_16238498	0	16238498	A	G
3	chr3_16238587	0	16238587	G	A
3	chr3_16238647	0	16238647	A	T
3	chr3_16242556	0	16242556	C	T
3	chr3_16243945	0	16243945	A	G
3	chr3_16251941	0	16251941	T	C
3	chr3_16254053	0	16254053	T	C
3	chr3_16254201	0	16254201	T	C
3	chr3_16255476	0	16255476	A	G
3	chr3_16257795	0	16257795	A	G
3	chr3_16258687	0	16258687	A	G
3	chr3_16261474	0	16261474	C	T
3	chr3_16263224	0	16263224	A	G
3	chr3_16264970	0	16264970	A	C
3	chr3_16274874	0	16274874	T	A
3	chr3_16283647	0	16283647	A	G
3	chr3_16286667	0	16286667	G	A
3	chr3_16286785	0	16286785	A	G
3	chr3_16287284	0	16287284	C	A
3	chr3_16287422	0	16287422	G	A
3	chr3_16295475	0	16295475	G	A
3	chr3_16295535	0	16295535	G	C
3	chr3_16296380	0	16296380	T	C
3	chr3_16297428	0	16297428	A	G
3	chr3_16301934	0	16301934	G	T
3	chr3_16304143	0	16304143	C	T
3	chr3_16310945	0	16310945	C	G
3	chr3_16315750	0	16315750	A	G
3	chr3_16316005	0	16316005	G	A
3	chr3_16324107	0	16324107	A	G
3	chr3_16327160	0	16327160	A	G
3	chr3_16327435	0	16327435	A	G
3	chr3_16327465	0	16327465	A	G
3	chr3_16339140	0	16339140	T	G
3	chr3_16341509	0	16341509	C	T
3	chr3_16353387	0	16353387	G	C
3	chr3_16355787	0	16355787	T	C
3	chr3_16360825	0	16360825	T	C
3	chr3_16363162	0	16363162	C	G
3	chr3_16365449	0	16365449	T	G
3	chr3_16367742	0	16367742	T	C
3	chr3_16369226	0	16369226	T	A
3	chr3_16370248	0	16370248	A	G
3	chr3_16375097	0	16375097	C	A
3	chr3_16376220	0	16376220	G	A
3	chr3_16376973	0	16376973	T	G
3	chr3_16380391	0	16380391	A	G
3	chr3_16388283	0	16388283	A	G
3	chr3_16396880	0	16396880	A	G
3	chr3_16398855	0	16398855	T	C
3	chr3_16400130	0	16400130	C	T
3	chr3_16400745	0	16400745	A	G
3	chr3_16402461	0	16402461	C	G
3	chr3_16405280	0	16405280	A	G
3	chr3_16410861	0	16410861	A	G
3	chr3_16416029	0	16416029	C	T
3	chr3_16420659	0	16420659	A	G
3	chr3_16426213	0	16426213	T	A
3	chr3_16426524	0	16426524	A	T
3	chr3_16431999	0	16431999	C	T
3	chr3_16437214	0	16437214	G	C
3	chr3_16438320	0	16438320	C	T
3	chr3_16441140	0	16441140	A	G
3	chr3_16444312	0	16444312	T	A
3	chr3_16445880	0	16445880	C	G
3	chr3_16447848	0	16447848	A	G
3	chr3_16453165	0	16453165	A	G
3	chr3_16458737	0	16458737	C	G
3	chr3_16464315	0	16464315	C	G
3	chr3_16464632	0	16464632	G	A
3	chr3_16465209	0	16465209	C	G
3	chr3_16465822	0	16465822	A	T
3	chr3_16467114	0	16467114	T	C
3	chr3_16468605	0	16468605	A	C
3	chr3_16468727	0	16468727	C	T
3	chr3_16473764	0	16473764	C	T
3	chr3_16474714	0	16474714	T	C
3	chr3_16475049	0	16475049	A	G
3	chr3_16479963	0	16479963	T	C
3	chr3_16480345	0	16480345	C	G
3	chr3_16482859	0	16482859	A	G
3	chr3_16485543	0	16485543	A	G
3	chr3_16486128	0	16486128	T	C
3	chr3_16487238	0	16487238	A	G
3	chr3_16494479	0	16494479	C	A
3	chr3_16497557	0	16497557	T	C
3	chr3_16499529	0	16499529	A	G
3	chr3_16499580	0	16499580	T	C
3	chr3_16502639	0	16502639	T	C
3	chr3_16509412	0	16509412	G	T
3	chr3_16511050	0	16511050	T	C
3	chr3_16531655	0	16531655	T	C
3	chr3_16532841	0	16532841	C	T
3	chr3_16536739	0	16536739	G	A
3	chr3_16537974	0	16537974	T	C
3	chr3_16538874	0	16538874	C	T
3	chr3_16544231	0	16544231	T	G
3	chr3_16548066	0	16548066	G	T
3	chr3_16549180	0	16549180	T	G
3	chr3_16549304	0	16549304	A	T
3	chr3_16550058	0	16550058	C	T
3	chr3_16554035	0	16554035	T	C
3	chr3_16558341	0	16558341	T	G
3	chr3_16577616	0	16577616	T	G
3	chr3_16588558	0	16588558	A	G
3	chr3_16590101	0	16590101	A	G
3	chr3_16590127	0	16590127	G	A
3	chr3_16591929	0	16591929	A	G
3	chr3_16594404	0	16594404	A	G
3	chr3_16595296	0	16595296	T	C
3	chr3_16602957	0	16602957	G	A
3	chr3_16605035	0	16605035	A	G
3	chr3_16608895	0	16608895	T	C
3	chr3_16613673	0	16613673	T	C
3	chr3_16614931	0	16614931	A	G
3	chr3_16619303	0	16619303	A	C
3	chr3_16625176	0	16625176	G	C
3	chr3_16632764	0	16632764	T	C
3	chr3_16644442	0	16644442	G	C
3	chr3_16649505	0	16649505	T	C
3	chr3_16649682	0	16649682	G	A
3	chr3_16649946	0	16649946	A	G
3	chr3_16652382	0	16652382	G	A
3	chr3_16653005	0	16653005	C	A
3	chr3_16659115	0	16659115	G	C
3	chr3_16662047	0	16662047	C	T
3	chr3_16662691	0	16662691	G	A
3	chr3_16663419	0	16663419	A	T
3	chr3_16676781	0	16676781	A	G
3	chr3_16681347	0	16681347	T	G
3	chr3_16682432	0	16682432	C	T
3	chr3_16683963	0	16683963	A	T
3	chr3_16687294	0	16687294	C	T
3	chr3_16690642	0	16690642	C	T
3	chr3_16692219	0	16692219	A	G
3	chr3_16695631	0	16695631	G	A
3	chr3_16696794	0	16696794	G	A
3	chr3_16705413	0	16705413	G	A
3	chr3_16707566	0	16707566	T	C
3	chr3_16709260	0	16709260	G	T
3	chr3_16711183	0	16711183	G	C
3	chr3_16714624	0	16714624	C	T
3	chr3_16718401	0	16718401	G	A
3	chr3_16725247	0	16725247	G	A
3	chr3_16726486	0	16726486	A	G
3	chr3_16727690	0	16727690	A	G
3	chr3_16731414	0	16731414	C	A
3	chr3_16732278	0	16732278	G	A
3	chr3_16734546	0	16734546	C	A
3	chr3_16734911	0	16734911	A	G
3	chr3_16735145	0	16735145	A	G
3	chr3_16736550	0	16736550	C	A
3	chr3_16744140	0	16744140	G	A
3	chr3_16747265	0	16747265	T	C
3	chr3_16747839	0	16747839	G	A
3	chr3_16753217	0	16753217	T	C
3	chr3_16754637	0	16754637	G	A
3	chr3_16769905	0	16769905	C	T
3	chr3_16770715	0	16770715	G	C
3	chr3_16773701	0	16773701	C	G
3	chr3_16773777	0	16773777	T	C
3	chr3_16775537	0	16775537	T	C
3	chr3_16781150	0	16781150	G	A
3	chr3_16789927	0	16789927	T	G
3	chr3_16790236	0	16790236	T	C
3	chr3_16793767	0	16793767	T	C
3	chr3_16798518	0	16798518	T	C
3	chr3_16800599	0	16800599	G	A
3	chr3_16807794	0	16807794	A	G
3	chr3_16807800	0	16807800	T	C
3	chr3_16825004	0	16825004	T	C
3	chr3_16836880	0	16836880	T	C
3	chr3_16839092	0	16839092	C	T
3	chr3_16843170	0	16843170	C	A
3	chr3_16845774	0	16845774	C	T
3	chr3_16851420	0	16851420	A	G
3	chr3_16857891	0	16857891	T	C
3	chr3_16862979	0	16862979	A	G
3	chr3_16870055	0	16870055	T	C
3	chr3_16872970	0	16872970	T	C
3	chr3_16873389	0	16873389	T	C
3	chr3_16876649	0	16876649	C	T
3	chr3_16879621	0	16879621	A	G
3	chr3_16880643	0	16880643	C	T
3	chr3_16883591	0	16883591	T	C
3	chr3_16884386	0	16884386	A	C
3	chr3_16887138	0	16887138	T	C
3	chr3_16890185	0	16890185	T	C
3	chr3_16900399	0	16900399	T	C
3	chr3_16900640	0	16900640	G	A
3	chr3_16913228	0	16913228	T	C
3	chr3_16918048	0	16918048	G	C
3	chr3_16918340	0	16918340	T	C
3	chr3_16918707	0	16918707	A	C
3	chr3_16919343	0	16919343	A	G
3	chr3_16923294	0	16923294	T	C
3	chr3_16925414	0	16925414	T	C
3	chr3_16925636	0	16925636	A	G
3	chr3_16932623	0	16932623	G	T
3	chr3_16944068	0	16944068	T	C
3	chr3_16948145	0	16948145	C	A
3	chr3_16951625	0	16951625	C	T
3	chr3_16960166	0	16960166	A	G
3	chr3_16962005	0	16962005	G	A
3	chr3_16979020	0	16979020	A	G
3	chr3_16979596	0	16979596	A	G
3	chr3_16980968	0	16980968	G	A
3	chr3_16994788	0	16994788	A	C
3	chr3_16994923	0	16994923	G	A
3	chr3_17001938	0	17001938	A	G
3	chr3_17003723	0	17003723	A	G
3	chr3_17004146	0	17004146	G	A
3	chr3_17008395	0	17008395	T	C
3	chr3_17010051	0	17010051	T	C
3	chr3_17015185	0	17015185	C	T
3	chr3_17017556	0	17017556	T	C
3	chr3_17022361	0	17022361	T	C
3	chr3_17023416	0	17023416	A	G
3	chr3_17024981	0	17024981	A	C
3	chr3_17025016	0	17025016	T	C
3	chr3_17029515	0	17029515	T	G
3	chr3_17030575	0	17030575	G	A
3	chr3_17039832	0	17039832	T	C
3	chr3_17040343	0	17040343	C	T
3	chr3_17044941	0	17044941	A	G
3	chr3_17049497	0	17049497	G	A
3	chr3_17059355	0	17059355	T	C
3	chr3_17062324	0	17062324	A	C
3	chr3_17070743	0	17070743	T	C
3	chr3_17073493	0	17073493	T	A
3	chr3_17077269	0	17077269	T	C
3	chr3_17087259	0	17087259	G	T
3	chr3_17090737	0	17090737	C	T
3	chr3_17091929	0	17091929	A	T
3	chr3_17101094	0	17101094	T	C
3	chr3_17111781	0	17111781	A	G
3	chr3_17113554	0	17113554	G	C
3	chr3_17119089	0	17119089	A	G
3	chr3_17119763	0	17119763	G	A
3	chr3_17141109	0	17141109	A	G
3	chr3_17148693	0	17148693	G	A
3	chr3_17151018	0	17151018	C	T
3	chr3_17152094	0	17152094	T	C
3	chr3_17164451	0	17164451	G	C
3	chr3_17167688	0	17167688	G	A
3	chr3_17169829	0	17169829	G	T
3	chr3_17171130	0	17171130	G	T
3	chr3_17175282	0	17175282	G	A
3	chr3_17197694	0	17197694	T	C
3	chr3_17204399	0	17204399	T	C
3	chr3_17219999	0	17219999	A	G
3	chr3_17222316	0	17222316	C	T
3	chr3_17225476	0	17225476	A	C
3	chr3_17227572	0	17227572	A	G
3	chr3_17235822	0	17235822	C	T
3	chr3_17236796	0	17236796	G	C
3	chr3_17261283	0	17261283	A	G
3	chr3_17264276	0	17264276	T	C
3	chr3_17264571	0	17264571	T	C
3	chr3_17266809	0	17266809	C	T
3	chr3_17278015	0	17278015	G	C
3	chr3_17282544	0	17282544	T	C
3	chr3_17289085	0	17289085	C	T
3	chr3_17291697	0	17291697	C	A
3	chr3_17293636	0	17293636	C	A
3	chr3_17294077	0	17294077	A	G
3	chr3_17294994	0	17294994	T	C
3	chr3_17298658	0	17298658	C	T
3	chr3_17307848	0	17307848	G	A
3	chr3_17317438	0	17317438	A	G
3	chr3_17320941	0	17320941	T	C
3	chr3_17326662	0	17326662	A	G
3	chr3_17329276	0	17329276	G	A
3	chr3_17337685	0	17337685	C	T
3	chr3_17340963	0	17340963	T	C
3	chr3_17344609	0	17344609	C	T
3	chr3_17346906	0	17346906	C	T
3	chr3_17350105	0	17350105	T	C
3	chr3_17351317	0	17351317	T	C
3	chr3_17388791	0	17388791	A	C
3	chr3_17392454	0	17392454	G	C
3	chr3_17394475	0	17394475	G	A
3	chr3_17395562	0	17395562	A	C
3	chr3_17403259	0	17403259	T	G
3	chr3_17404410	0	17404410	A	G
3	chr3_17404704	0	17404704	A	C
3	chr3_17406121	0	17406121	A	G
3	chr3_17410246	0	17410246	T	A
3	chr3_17412763	0	17412763	T	C
3	chr3_17415359	0	17415359	A	G
3	chr3_17418933	0	17418933	T	C
3	chr3_17421742	0	17421742	G	C
3	chr3_17422885	0	17422885	C	G
3	chr3_17425443	0	17425443	T	C
3	chr3_17428096	0	17428096	G	A
3	chr3_17430393	0	17430393	C	A
3	chr3_17431781	0	17431781	A	G
3	chr3_17444882	0	17444882	G	A
3	chr3_17448986	0	17448986	A	G
3	chr3_17450234	0	17450234	C	T
3	chr3_17453547	0	17453547	A	G
3	chr3_17454949	0	17454949	T	C
3	chr3_17464411	0	17464411	A	G
3	chr3_17469982	0	17469982	G	T
3	chr3_17471955	0	17471955	A	G
3	chr3_17472585	0	17472585	G	A
3	chr3_17473323	0	17473323	A	G
3	chr3_17473514	0	17473514	A	G
3	chr3_17475098	0	17475098	C	T
3	chr3_17475986	0	17475986	A	G
3	chr3_17477461	0	17477461	T	C
3	chr3_17477647	0	17477647	T	C
3	chr3_17481168	0	17481168	A	G
3	chr3_17496053	0	17496053	A	G
3	chr3_17496622	0	17496622	A	T
3	chr3_17496717	0	17496717	A	G
3	chr3_17499459	0	17499459	G	A
3	chr3_17500895	0	17500895	T	C
3	chr3_17502789	0	17502789	C	T
3	chr3_17504645	0	17504645	A	G
3	chr3_17507129	0	17507129	T	C
3	chr3_17515744	0	17515744	T	C
3	chr3_17518140	0	17518140	A	G
3	chr3_17530833	0	17530833	A	G
3	chr3_17548945	0	17548945	A	G
3	chr3_17550974	0	17550974	A	G
3	chr3_17555580	0	17555580	A	T
3	chr3_17560266	0	17560266	G	C
3	chr3_17563549	0	17563549	A	G
3	chr3_17566767	0	17566767	T	G
3	chr3_17569545	0	17569545	T	G
3	chr3_17575803	0	17575803	A	C
3	chr3_17577076	0	17577076	T	C
3	chr3_17577662	0	17577662	G	T
3	chr3_17578245	0	17578245	C	T
3	chr3_17589523	0	17589523	T	G
3	chr3_17589641	0	17589641	T	G
3	chr3_17591652	0	17591652	T	G
3	chr3_17598267	0	17598267	C	G
3	chr3_17599084	0	17599084	T	C
3	chr3_17603840	0	17603840	T	C
3	chr3_17604395	0	17604395	A	G
3	chr3_17611005	0	17611005	A	T
3	chr3_17622117	0	17622117	T	G
3	chr3_17623390	0	17623390	G	C
3	chr3_17638688	0	17638688	C	G
3	chr3_17641171	0	17641171	T	C
3	chr3_17642091	0	17642091	T	C
3	chr3_17653521	0	17653521	A	G
3	chr3_17655188	0	17655188	T	C
3	chr3_17682367	0	17682367	C	T
3	chr3_17687877	0	17687877	C	G
3	chr3_17689003	0	17689003	A	G
3	chr3_17699930	0	17699930	T	C
3	chr3_17701193	0	17701193	C	T
3	chr3_17720606	0	17720606	T	C
3	chr3_17726146	0	17726146	C	T
3	chr3_17727161	0	17727161	T	C
3	chr3_17746510	0	17746510	C	T
3	chr3_17752134	0	17752134	T	C
3	chr3_17752205	0	17752205	T	C
3	chr3_17775175	0	17775175	C	T
3	chr3_17776066	0	17776066	C	T
3	chr3_17785506	0	17785506	C	T
3	chr3_17791500	0	17791500	A	G
3	chr3_17807500	0	17807500	G	A
3	chr3_17811603	0	17811603	C	T
3	chr3_17812808	0	17812808	C	T
3	chr3_17816080	0	17816080	A	C
3	chr3_17823181	0	17823181	A	G
3	chr3_17838400	0	17838400	T	C
3	chr3_17840521	0	17840521	C	A
3	chr3_17844632	0	17844632	T	C
3	chr3_17850962	0	17850962	T	C
3	chr3_17855238	0	17855238	T	C
3	chr3_17864754	0	17864754	A	C
3	chr3_17870522	0	17870522	A	G
3	chr3_17879959	0	17879959	A	G
3	chr3_17881383	0	17881383	A	G
3	chr3_17885864	0	17885864	A	G
3	chr3_17886152	0	17886152	G	A
3	chr3_17894689	0	17894689	T	C
3	chr3_17895831	0	17895831	T	G
3	chr3_17905724	0	17905724	C	G
3	chr3_17914638	0	17914638	C	T
3	chr3_17915022	0	17915022	C	T
3	chr3_17928085	0	17928085	G	A
3	chr3_17928149	0	17928149	G	A
3	chr3_17940749	0	17940749	T	A
3	chr3_17941402	0	17941402	T	A
3	chr3_17943407	0	17943407	A	G
3	chr3_17968899	0	17968899	G	C
3	chr3_17970925	0	17970925	C	T
3	chr3_17971071	0	17971071	C	T
3	chr3_17978496	0	17978496	G	C
3	chr3_17983625	0	17983625	G	A
3	chr3_18006650	0	18006650	T	C
3	chr3_18017495	0	18017495	G	A
3	chr3_18019653	0	18019653	G	A
3	chr3_18021067	0	18021067	G	A
3	chr3_18023574	0	18023574	G	A
3	chr3_18028339	0	18028339	A	T
3	chr3_18037825	0	18037825	T	C
3	chr3_18042873	0	18042873	A	G
3	chr3_18046083	0	18046083	T	C
3	chr3_18048570	0	18048570	A	G
3	chr3_18061233	0	18061233	C	T
3	chr3_18067895	0	18067895	C	T
3	chr3_18074625	0	18074625	T	C
3	chr3_18085931	0	18085931	T	C
3	chr3_18088101	0	18088101	T	A
3	chr3_18091636	0	18091636	T	C
3	chr3_18096321	0	18096321	C	G
3	chr3_18105651	0	18105651	G	C
3	chr3_18105834	0	18105834	A	G
3	chr3_18114273	0	18114273	A	G
3	chr3_18121201	0	18121201	A	G
3	chr3_18132604	0	18132604	C	T
3	chr3_18140039	0	18140039	T	C
3	chr3_18146825	0	18146825	A	T
3	chr3_18149846	0	18149846	A	G
3	chr3_18150512	0	18150512	G	T
3	chr3_18160622	0	18160622	T	C
3	chr3_18161834	0	18161834	A	G
3	chr3_18166366	0	18166366	T	C
3	chr3_18167157	0	18167157	A	G
3	chr3_18170875	0	18170875	T	C
3	chr3_18171584	0	18171584	G	A
3	chr3_18174229	0	18174229	A	G
3	chr3_18178891	0	18178891	C	G
3	chr3_18179862	0	18179862	T	C
3	chr3_18186066	0	18186066	G	C
3	chr3_18192975	0	18192975	G	A
3	chr3_18193508	0	18193508	G	C
3	chr3_18200142	0	18200142	C	T
3	chr3_18205027	0	18205027	G	A
3	chr3_18209127	0	18209127	G	A
3	chr3_18210710	0	18210710	C	T
3	chr3_18216574	0	18216574	G	A
3	chr3_18226854	0	18226854	A	G
3	chr3_18240222	0	18240222	T	A
3	chr3_18241679	0	18241679	A	G
3	chr3_18244418	0	18244418	G	C
3	chr3_18244878	0	18244878	A	G
3	chr3_18246692	0	18246692	T	C
3	chr3_18248281	0	18248281	G	A
3	chr3_18256270	0	18256270	G	A
3	chr3_18260134	0	18260134	T	C
3	chr3_18264578	0	18264578	G	T
3	chr3_18279751	0	18279751	A	G
3	chr3_18280580	0	18280580	A	G
3	chr3_18303764	0	18303764	C	T
3	chr3_18303801	0	18303801	G	C
3	chr3_18307715	0	18307715	T	C
3	chr3_18310948	0	18310948	C	T
3	chr3_18313580	0	18313580	T	A
3	chr3_18315739	0	18315739	G	A
3	chr3_18336140	0	18336140	T	C
3	chr3_18338004	0	18338004	A	G
3	chr3_18347978	0	18347978	A	G
3	chr3_18358047	0	18358047	C	A
3	chr3_18359736	0	18359736	G	A
3	chr3_18359917	0	18359917	C	T
3	chr3_18362433	0	18362433	T	C
3	chr3_18368351	0	18368351	G	A
3	chr3_18376438	0	18376438	T	G
3	chr3_18380296	0	18380296	G	C
3	chr3_18386117	0	18386117	A	G
3	chr3_18405496	0	18405496	G	A
3	chr3_18428776	0	18428776	G	A
3	chr3_18438451	0	18438451	G	C
3	chr3_18438768	0	18438768	G	A
3	chr3_18444883	0	18444883	C	T
3	chr3_18462554	0	18462554	A	G
3	chr3_18469416	0	18469416	A	T
3	chr3_18470928	0	18470928	A	G
3	chr3_18479300	0	18479300	T	G
3	chr3_18479517	0	18479517	G	A
3	chr3_18495008	0	18495008	A	G
3	chr3_18497853	0	18497853	C	A
3	chr3_18509947	0	18509947	A	C
3	chr3_18520939	0	18520939	C	T
3	chr3_18521612	0	18521612	T	C
3	chr3_18523132	0	18523132	T	C
3	chr3_18527000	0	18527000	C	T
3	chr3_18533238	0	18533238	G	C
3	chr3_18535762	0	18535762	T	C
3	chr3_18539055	0	18539055	A	G
3	chr3_18545359	0	18545359	A	T
3	chr3_18548942	0	18548942	T	C
3	chr3_18557916	0	18557916	G	A
3	chr3_18585246	0	18585246	G	A
3	chr3_18586336	0	18586336	C	T
3	chr3_18586867	0	18586867	G	A
3	chr3_18594280	0	18594280	G	A
3	chr3_18595119	0	18595119	C	T
3	chr3_18600413	0	18600413	C	A
3	chr3_18602139	0	18602139	A	G
3	chr3_18604538	0	18604538	A	G
3	chr3_18605998	0	18605998	G	A
3	chr3_18615097	0	18615097	T	C
3	chr3_18619182	0	18619182	T	G
3	chr3_18624251	0	18624251	C	A
3	chr3_18624415	0	18624415	T	C
3	chr3_18633094	0	18633094	T	C
3	chr3_18633242	0	18633242	C	T
3	chr3_18634734	0	18634734	C	A
3	chr3_18636684	0	18636684	C	T
3	chr3_18636803	0	18636803	A	C
3	chr3_18636855	0	18636855	T	C
3	chr3_18637646	0	18637646	A	G
3	chr3_18653537	0	18653537	G	A
3	chr3_18669310	0	18669310	C	G
3	chr3_18674080	0	18674080	C	T
3	chr3_18690672	0	18690672	T	C
3	chr3_18690757	0	18690757	C	G
3	chr3_18696317	0	18696317	T	C
3	chr3_18701485	0	18701485	G	C
3	chr3_18713481	0	18713481	G	C
3	chr3_18722426	0	18722426	G	A
3	chr3_18731164	0	18731164	T	C
3	chr3_18737959	0	18737959	C	T
3	chr3_18741387	0	18741387	A	G
3	chr3_18743021	0	18743021	A	G
3	chr3_18748448	0	18748448	A	G
3	chr3_18749395	0	18749395	T	C
3	chr3_18764940	0	18764940	C	T
3	chr3_18765613	0	18765613	G	A
3	chr3_18770795	0	18770795	T	C
3	chr3_18771218	0	18771218	A	G
3	chr3_18775035	0	18775035	G	C
3	chr3_18783342	0	18783342	A	C
3	chr3_18792759	0	18792759	C	G
3	chr3_18792889	0	18792889	A	G
3	chr3_18793602	0	18793602	T	C
3	chr3_18799352	0	18799352	G	A
3	chr3_18803594	0	18803594	A	G
3	chr3_18806916	0	18806916	T	C
3	chr3_18817928	0	18817928	A	G
3	chr3_18820398	0	18820398	A	G
3	chr3_18820490	0	18820490	T	C
3	chr3_18821126	0	18821126	C	T
3	chr3_18821188	0	18821188	T	A
3	chr3_18826225	0	18826225	A	C
3	chr3_18838233	0	18838233	C	A
3	chr3_18845565	0	18845565	A	G
3	chr3_18848775	0	18848775	G	T
3	chr3_18853472	0	18853472	A	G
3	chr3_18859013	0	18859013	T	C
3	chr3_18859042	0	18859042	A	T
3	chr3_18860226	0	18860226	T	A
3	chr3_18866424	0	18866424	C	G
3	chr3_18878439	0	18878439	T	C
3	chr3_18879141	0	18879141	T	C
3	chr3_18879703	0	18879703	G	C
3	chr3_18881400	0	18881400	T	G
3	chr3_18884237	0	18884237	G	C
3	chr3_18896832	0	18896832	G	T
3	chr3_18906120	0	18906120	A	G
3	chr3_18908886	0	18908886	C	G
3	chr3_18911773	0	18911773	G	T
3	chr3_18920086	0	18920086	T	C
3	chr3_18925139	0	18925139	G	A
3	chr3_18925353	0	18925353	G	A
3	chr3_18928657	0	18928657	G	T
3	chr3_18932550	0	18932550	A	G
3	chr3_18938513	0	18938513	A	G
3	chr3_18943153	0	18943153	A	G
3	chr3_18944681	0	18944681	T	C
3	chr3_18948938	0	18948938	T	A
3	chr3_18949755	0	18949755	T	A
3	chr3_18950866	0	18950866	T	C
3	chr3_18954239	0	18954239	C	G
3	chr3_18958536	0	18958536	T	G
3	chr3_18965707	0	18965707	G	C
3	chr3_18969411	0	18969411	A	G
3	chr3_18992766	0	18992766	G	A
3	chr3_18996061	0	18996061	A	G
3	chr3_18998143	0	18998143	A	G
3	chr3_18998320	0	18998320	A	G
3	chr3_19000181	0	19000181	G	A
3	chr3_19002819	0	19002819	T	C
3	chr3_19015126	0	19015126	A	G
3	chr3_19016581	0	19016581	T	C
3	chr3_19025338	0	19025338	G	A
3	chr3_19032041	0	19032041	G	A
3	chr3_19035558	0	19035558	G	A
3	chr3_19043431	0	19043431	G	C
3	chr3_19044569	0	19044569	G	A
3	chr3_19050406	0	19050406	G	A
3	chr3_19050439	0	19050439	C	G
3	chr3_19051291	0	19051291	A	C
3	chr3_19052306	0	19052306	T	A
3	chr3_19057650	0	19057650	T	G
3	chr3_19058046	0	19058046	T	C
3	chr3_19067129	0	19067129	A	T
3	chr3_19068430	0	19068430	T	A
3	chr3_19069649	0	19069649	C	A
3	chr3_19071965	0	19071965	C	T
3	chr3_19072656	0	19072656	G	A
3	chr3_19075096	0	19075096	C	T
3	chr3_19075208	0	19075208	A	T
3	chr3_19076930	0	19076930	A	G
3	chr3_19078204	0	19078204	G	A
3	chr3_19094065	0	19094065	A	C
3	chr3_19094754	0	19094754	A	C
3	chr3_19110928	0	19110928	C	A
3	chr3_19114328	0	19114328	G	A
3	chr3_19117409	0	19117409	A	G
3	chr3_19118062	0	19118062	A	G
3	chr3_19121844	0	19121844	T	C
3	chr3_19124161	0	19124161	C	T
3	chr3_19127680	0	19127680	A	T
3	chr3_19148445	0	19148445	G	C
3	chr3_19151422	0	19151422	G	A
3	chr3_19161386	0	19161386	G	A
3	chr3_19166545	0	19166545	G	A
3	chr3_19168376	0	19168376	C	T
3	chr3_19169473	0	19169473	T	C
3	chr3_19169585	0	19169585	C	T
3	chr3_19178911	0	19178911	G	A
3	chr3_19191409	0	19191409	A	G
3	chr3_19195626	0	19195626	T	C
3	chr3_19199972	0	19199972	C	T
3	chr3_19209687	0	19209687	T	C
3	chr3_19209889	0	19209889	A	G
3	chr3_19210108	0	19210108	T	C
3	chr3_19212721	0	19212721	T	C
3	chr3_19213112	0	19213112	G	A
3	chr3_19217580	0	19217580	C	G
3	chr3_19220843	0	19220843	A	G
3	chr3_19221708	0	19221708	A	G
3	chr3_19230139	0	19230139	T	C
3	chr3_19233862	0	19233862	A	G
3	chr3_19234290	0	19234290	G	T
3	chr3_19238261	0	19238261	T	C
3	chr3_19254650	0	19254650	T	G
3	chr3_19264627	0	19264627	C	T
3	chr3_19269355	0	19269355	G	T
3	chr3_19279876	0	19279876	C	G
3	chr3_19281521	0	19281521	T	C
3	chr3_19284099	0	19284099	T	G
3	chr3_19298687	0	19298687	G	C
3	chr3_19299378	0	19299378	A	G
3	chr3_19303798	0	19303798	G	A
3	chr3_19304900	0	19304900	A	G
3	chr3_19314892	0	19314892	G	T
3	chr3_19316928	0	19316928	A	G
3	chr3_19317411	0	19317411	G	A
3	chr3_19322305	0	19322305	A	G
3	chr3_19322876	0	19322876	T	C
3	chr3_19328427	0	19328427	C	T
3	chr3_19334648	0	19334648	G	A
3	chr3_19341282	0	19341282	T	C
3	chr3_19348580	0	19348580	T	C
3	chr3_19349169	0	19349169	T	C
3	chr3_19365168	0	19365168	G	A
3	chr3_19369163	0	19369163	G	T
3	chr3_19377144	0	19377144	A	G
3	chr3_19386200	0	19386200	C	T
3	chr3_19388503	0	19388503	G	A
3	chr3_19395004	0	19395004	G	A
3	chr3_19401282	0	19401282	G	A
3	chr3_19405026	0	19405026	G	T
3	chr3_19419135	0	19419135	T	C
3	chr3_19428091	0	19428091	A	G
3	chr3_19429149	0	19429149	G	A
3	chr3_19430271	0	19430271	A	G
3	chr3_19431558	0	19431558	A	G
3	chr3_19435948	0	19435948	G	T
3	chr3_19460762	0	19460762	C	T
3	chr3_19464117	0	19464117	T	C
3	chr3_19465328	0	19465328	C	T
3	chr3_19466104	0	19466104	A	G
3	chr3_19470329	0	19470329	G	A
3	chr3_19473270	0	19473270	T	C
3	chr3_19474674	0	19474674	T	C
3	chr3_19479163	0	19479163	G	T
3	chr3_19488437	0	19488437	C	A
3	chr3_19490711	0	19490711	T	C
3	chr3_19491637	0	19491637	C	A
3	chr3_19497543	0	19497543	C	A
3	chr3_19503967	0	19503967	G	C
3	chr3_19505053	0	19505053	G	A
3	chr3_19506167	0	19506167	T	C
3	chr3_19509918	0	19509918	A	C
3	chr3_19513042	0	19513042	T	C
3	chr3_19515786	0	19515786	C	T
3	chr3_19526539	0	19526539	A	G
3	chr3_19527056	0	19527056	C	A
3	chr3_19530571	0	19530571	G	A
3	chr3_19531324	0	19531324	A	G
3	chr3_19561897	0	19561897	A	G
3	chr3_19566609	0	19566609	A	G
3	chr3_19572947	0	19572947	C	T
3	chr3_19575693	0	19575693	A	G
3	chr3_19586922	0	19586922	A	T
3	chr3_19607735	0	19607735	G	A
3	chr3_19631227	0	19631227	G	A
3	chr3_19641462	0	19641462	G	A
3	chr3_19669963	0	19669963	G	A
3	chr3_19672729	0	19672729	C	T
3	chr3_19681915	0	19681915	T	A
3	chr3_19687811	0	19687811	C	T
3	chr3_19692832	0	19692832	A	T
3	chr3_19694208	0	19694208	G	T
3	chr3_19697752	0	19697752	A	G
3	chr3_19703442	0	19703442	T	C
3	chr3_19718272	0	19718272	C	G
3	chr3_19719958	0	19719958	A	G
3	chr3_19722548	0	19722548	C	A
3	chr3_19729550	0	19729550	G	A
3	chr3_19732166	0	19732166	A	G
3	chr3_19732285	0	19732285	T	A
3	chr3_19744604	0	19744604	G	A
3	chr3_19747504	0	19747504	C	T
3	chr3_19747749	0	19747749	C	G
3	chr3_19749049	0	19749049	T	C
3	chr3_19757251	0	19757251	G	T
3	chr3_19760207	0	19760207	T	C
3	chr3_19765624	0	19765624	T	C
3	chr3_19771076	0	19771076	C	T
3	chr3_19772751	0	19772751	T	C
3	chr3_19778214	0	19778214	T	C
3	chr3_19808098	0	19808098	G	A
3	chr3_19818222	0	19818222	A	G
3	chr3_19822663	0	19822663	T	C
3	chr3_19834908	0	19834908	C	T
3	chr3_19840324	0	19840324	T	C
3	chr3_19841562	0	19841562	A	G
3	chr3_19844534	0	19844534	G	A
3	chr3_19845791	0	19845791	C	T
3	chr3_19846694	0	19846694	G	C
3	chr3_19853770	0	19853770	C	T
3	chr3_19854344	0	19854344	A	G
3	chr3_19857195	0	19857195	C	G
3	chr3_19861511	0	19861511	T	C
3	chr3_19867648	0	19867648	C	T
3	chr3_19868162	0	19868162	T	C
3	chr3_19868593	0	19868593	T	G
3	chr3_19879672	0	19879672	T	C
3	chr3_19899215	0	19899215	A	G
3	chr3_19903519	0	19903519	G	T
3	chr3_19906522	0	19906522	T	C
3	chr3_19907297	0	19907297	C	A
3	chr3_19910253	0	19910253	T	C
3	chr3_19910475	0	19910475	T	G
3	chr3_19910939	0	19910939	T	C
3	chr3_19912202	0	19912202	T	G
3	chr3_19915568	0	19915568	G	T
3	chr3_19918381	0	19918381	G	C
3	chr3_19921092	0	19921092	C	T
3	chr3_19922592	0	19922592	A	G
3	chr3_19925401	0	19925401	G	T
3	chr3_19931091	0	19931091	T	C
3	chr3_19934142	0	19934142	T	G
3	chr3_19944416	0	19944416	T	C
3	chr3_19956091	0	19956091	G	A
3	chr3_19958008	0	19958008	C	A
3	chr3_19959034	0	19959034	T	A
3	chr3_19978288	0	19978288	A	T
3	chr3_19980665	0	19980665	A	G
3	chr3_19990282	0	19990282	G	A
3	chr3_19990537	0	19990537	T	C
3	chr3_20001231	0	20001231	T	C
3	chr3_20005322	0	20005322	A	G
3	chr3_20010018	0	20010018	T	C
3	chr3_20013258	0	20013258	A	G
3	chr3_20025779	0	20025779	C	G
3	chr3_20035395	0	20035395	C	T
3	chr3_20035735	0	20035735	C	T
3	chr3_20045738	0	20045738	A	G
3	chr3_20052484	0	20052484	T	C
3	chr3_20060808	0	20060808	C	T
3	chr3_20067623	0	20067623	A	G
3	chr3_20068366	0	20068366	A	C
3	chr3_20070128	0	20070128	T	A
3	chr3_20070624	0	20070624	C	G
3	chr3_20070878	0	20070878	C	G
3	chr3_20094208	0	20094208	C	A
3	chr3_20107809	0	20107809	T	C
3	chr3_20123567	0	20123567	T	A
3	chr3_20142194	0	20142194	G	T
3	chr3_20142205	0	20142205	C	T
3	chr3_20145466	0	20145466	G	A
3	chr3_20149956	0	20149956	G	T
3	chr3_20153934	0	20153934	T	C
3	chr3_20162728	0	20162728	C	T
3	chr3_20163687	0	20163687	C	T
3	chr3_20172088	0	20172088	G	T
3	chr3_20178541	0	20178541	C	T
3	chr3_20190596	0	20190596	G	A
3	chr3_20191253	0	20191253	G	C
3	chr3_20204097	0	20204097	G	A
3	chr3_20206434	0	20206434	C	G
3	chr3_20212605	0	20212605	C	G
3	chr3_20215585	0	20215585	T	C
3	chr3_20220741	0	20220741	T	C
3	chr3_20224859	0	20224859	A	G
3	chr3_20233314	0	20233314	G	A
3	chr3_20233943	0	20233943	T	C
3	chr3_20246015	0	20246015	T	G
3	chr3_20252955	0	20252955	A	G
3	chr3_20256517	0	20256517	A	G
3	chr3_20261979	0	20261979	T	C
3	chr3_20263852	0	20263852	G	C
3	chr3_20263942	0	20263942	T	C
3	chr3_20275457	0	20275457	G	A
3	chr3_20277468	0	20277468	G	A
3	chr3_20284563	0	20284563	C	T
3	chr3_20289144	0	20289144	T	C
3	chr3_20292566	0	20292566	T	G
3	chr3_20297289	0	20297289	C	G
3	chr3_20299537	0	20299537	T	C
3	chr3_20303024	0	20303024	T	C
3	chr3_20303319	0	20303319	C	G
3	chr3_20309316	0	20309316	T	C
3	chr3_20314891	0	20314891	C	A
3	chr3_20326469	0	20326469	A	C
3	chr3_20327697	0	20327697	A	G
3	chr3_20328109	0	20328109	A	T
3	chr3_20328215	0	20328215	C	T
3	chr3_20346425	0	20346425	T	C
3	chr3_20354385	0	20354385	C	A
3	chr3_20357991	0	20357991	T	C
3	chr3_20358677	0	20358677	A	G
3	chr3_20362846	0	20362846	A	C
3	chr3_20365342	0	20365342	C	T
3	chr3_20378506	0	20378506	T	C
3	chr3_20388634	0	20388634	T	C
3	chr3_20389509	0	20389509	C	A
3	chr3_20393466	0	20393466	A	G
3	chr3_20394592	0	20394592	T	C
3	chr3_20398927	0	20398927	C	G
3	chr3_20405613	0	20405613	C	T
3	chr3_20406195	0	20406195	G	A
3	chr3_20409160	0	20409160	T	G
3	chr3_20413009	0	20413009	C	T
3	chr3_20428690	0	20428690	C	T
3	chr3_20431313	0	20431313	G	A
3	chr3_20431855	0	20431855	G	A
3	chr3_20431982	0	20431982	G	A
3	chr3_20445658	0	20445658	C	A
3	chr3_20451709	0	20451709	G	A
3	chr3_20460048	0	20460048	C	G
3	chr3_20464536	0	20464536	C	T
3	chr3_20474944	0	20474944	G	T
3	chr3_20490586	0	20490586	C	A
3	chr3_20491365	0	20491365	G	A
3	chr3_20497340	0	20497340	G	T
3	chr3_20501444	0	20501444	T	C
3	chr3_20502993	0	20502993	A	T
3	chr3_20513904	0	20513904	G	T
3	chr3_20529250	0	20529250	C	A
3	chr3_20531066	0	20531066	A	G
3	chr3_20542280	0	20542280	T	C
3	chr3_20548027	0	20548027	A	G
3	chr3_20549467	0	20549467	G	A
3	chr3_20554822	0	20554822	G	C
3	chr3_20555489	0	20555489	A	G
3	chr3_20558872	0	20558872	A	G
3	chr3_20574930	0	20574930	A	C
3	chr3_20579604	0	20579604	G	C
3	chr3_20580356	0	20580356	T	C
3	chr3_20582128	0	20582128	T	C
3	chr3_20592880	0	20592880	G	T
3	chr3_20598670	0	20598670	A	C
3	chr3_20598790	0	20598790	G	C
3	chr3_20614715	0	20614715	T	C
3	chr3_20621293	0	20621293	A	T
3	chr3_20624979	0	20624979	T	C
3	chr3_20633760	0	20633760	T	C
3	chr3_20640250	0	20640250	A	G
3	chr3_20642305	0	20642305	C	T
3	chr3_20642962	0	20642962	C	T
3	chr3_20649502	0	20649502	C	G
3	chr3_20653971	0	20653971	G	A
3	chr3_20658426	0	20658426	A	G
3	chr3_20665168	0	20665168	A	T
3	chr3_20671330	0	20671330	A	G
3	chr3_20673946	0	20673946	G	C
3	chr3_20679442	0	20679442	G	A
3	chr3_20679726	0	20679726	A	G
3	chr3_20685154	0	20685154	T	C
3	chr3_20687302	0	20687302	C	T
3	chr3_20690778	0	20690778	C	G
3	chr3_20698902	0	20698902	C	T
3	chr3_20701353	0	20701353	T	C
3	chr3_20702139	0	20702139	T	G
3	chr3_20703920	0	20703920	T	C
3	chr3_20704256	0	20704256	T	C
3	chr3_20706920	0	20706920	A	G
3	chr3_20709791	0	20709791	G	C
3	chr3_20711089	0	20711089	T	G
3	chr3_20712736	0	20712736	C	G
3	chr3_20719116	0	20719116	G	A
3	chr3_20720575	0	20720575	T	C
3	chr3_20721826	0	20721826	A	T
3	chr3_20725993	0	20725993	C	T
3	chr3_20726255	0	20726255	G	A
3	chr3_20726713	0	20726713	A	G
3	chr3_20727494	0	20727494	C	T
3	chr3_20730149	0	20730149	C	T
3	chr3_20730658	0	20730658	T	C
3	chr3_20732656	0	20732656	C	T
3	chr3_20735308	0	20735308	T	C
3	chr3_20738220	0	20738220	A	G
3	chr3_20738324	0	20738324	A	G
3	chr3_20738440	0	20738440	A	G
3	chr3_20746972	0	20746972	G	A
3	chr3_20748692	0	20748692	C	G
3	chr3_20749343	0	20749343	A	G
3	chr3_20750735	0	20750735	T	C
3	chr3_20756089	0	20756089	A	C
3	chr3_20761464	0	20761464	A	G
3	chr3_20770609	0	20770609	T	G
3	chr3_20771424	0	20771424	A	G
3	chr3_20779233	0	20779233	A	G
3	chr3_20780248	0	20780248	T	G
3	chr3_20784210	0	20784210	A	T
3	chr3_20784318	0	20784318	A	G
3	chr3_20786540	0	20786540	A	G
3	chr3_20788141	0	20788141	G	A
3	chr3_20789054	0	20789054	G	T
3	chr3_20790004	0	20790004	T	C
3	chr3_20801267	0	20801267	G	C
3	chr3_20810473	0	20810473	A	G
3	chr3_20815357	0	20815357	C	G
3	chr3_20819428	0	20819428	T	C
3	chr3_20821952	0	20821952	A	G
3	chr3_20824101	0	20824101	C	A
3	chr3_20824267	0	20824267	C	T
3	chr3_20824607	0	20824607	C	T
3	chr3_20827029	0	20827029	G	A
3	chr3_20828988	0	20828988	A	G
3	chr3_20831447	0	20831447	C	G
3	chr3_20838063	0	20838063	T	C
3	chr3_20838136	0	20838136	T	C
3	chr3_20842223	0	20842223	C	G
3	chr3_20842666	0	20842666	C	T
3	chr3_20848221	0	20848221	T	C
3	chr3_20854139	0	20854139	C	T
3	chr3_20855880	0	20855880	G	A
3	chr3_20856200	0	20856200	C	A
3	chr3_20860019	0	20860019	T	C
3	chr3_20862212	0	20862212	T	C
3	chr3_20866036	0	20866036	A	G
3	chr3_20882707	0	20882707	C	T
3	chr3_20887648	0	20887648	G	A
3	chr3_20887965	0	20887965	G	A
3	chr3_20890330	0	20890330	T	C
3	chr3_20897823	0	20897823	T	C
3	chr3_20900334	0	20900334	G	A
3	chr3_20903339	0	20903339	A	G
3	chr3_20903819	0	20903819	A	G
3	chr3_20912241	0	20912241	G	A
3	chr3_20914612	0	20914612	C	A
3	chr3_20919585	0	20919585	G	A
3	chr3_20922536	0	20922536	A	G
3	chr3_20925383	0	20925383	A	G
3	chr3_20928275	0	20928275	C	G
3	chr3_20928545	0	20928545	T	C
3	chr3_20956945	0	20956945	T	C
3	chr3_20959563	0	20959563	A	G
3	chr3_20965022	0	20965022	T	G
3	chr3_20966391	0	20966391	A	G
3	chr3_20967948	0	20967948	C	T
3	chr3_20968372	0	20968372	C	T
3	chr3_20973310	0	20973310	T	A
3	chr3_20977258	0	20977258	G	A
3	chr3_20978034	0	20978034	A	G
3	chr3_20979536	0	20979536	C	G
3	chr3_20980789	0	20980789	G	A
3	chr3_20981077	0	20981077	G	A
3	chr3_20984730	0	20984730	T	C
3	chr3_20985964	0	20985964	C	A
3	chr3_20987470	0	20987470	C	T
3	chr3_20999755	0	20999755	G	A
3	chr3_21004169	0	21004169	G	C
3	chr3_21004630	0	21004630	C	G
3	chr3_21018750	0	21018750	A	G
3	chr3_21021419	0	21021419	C	G
3	chr3_21022738	0	21022738	A	G
3	chr3_21026748	0	21026748	C	G
3	chr3_21031849	0	21031849	G	A
3	chr3_21041196	0	21041196	C	T
3	chr3_21041414	0	21041414	T	C
3	chr3_21050788	0	21050788	T	C
3	chr3_21056963	0	21056963	T	C
3	chr3_21058040	0	21058040	A	G
3	chr3_21064558	0	21064558	A	G
3	chr3_21064829	0	21064829	C	T
3	chr3_21069860	0	21069860	G	A
3	chr3_21077392	0	21077392	C	A
3	chr3_21086091	0	21086091	G	A
3	chr3_21093324	0	21093324	T	C
3	chr3_21098329	0	21098329	A	G
3	chr3_21106261	0	21106261	T	C
3	chr3_21107546	0	21107546	T	C
3	chr3_21107621	0	21107621	T	C
3	chr3_21108634	0	21108634	A	C
3	chr3_21111579	0	21111579	T	G
3	chr3_21114006	0	21114006	G	T
3	chr3_21114228	0	21114228	T	C
3	chr3_21114291	0	21114291	T	C
3	chr3_21117009	0	21117009	C	T
3	chr3_21118838	0	21118838	C	A
3	chr3_21120985	0	21120985	G	C
3	chr3_21123951	0	21123951	G	A
3	chr3_21129994	0	21129994	T	C
3	chr3_21131848	0	21131848	C	G
3	chr3_21132630	0	21132630	T	C
3	chr3_21138367	0	21138367	C	T
3	chr3_21142759	0	21142759	C	T
3	chr3_21143554	0	21143554	A	G
3	chr3_21146650	0	21146650	G	T
3	chr3_21146826	0	21146826	G	A
3	chr3_21148277	0	21148277	T	C
3	chr3_21148322	0	21148322	A	C
3	chr3_21149101	0	21149101	T	G
3	chr3_21151472	0	21151472	G	A
3	chr3_21153656	0	21153656	T	C
3	chr3_21156116	0	21156116	C	T
3	chr3_21158328	0	21158328	A	G
3	chr3_21160887	0	21160887	A	G
3	chr3_21161761	0	21161761	T	G
3	chr3_21164861	0	21164861	C	T
3	chr3_21164942	0	21164942	A	G
3	chr3_21170373	0	21170373	C	T
3	chr3_21176576	0	21176576	C	T
3	chr3_21180457	0	21180457	A	G
3	chr3_21197811	0	21197811	T	C
3	chr3_21206075	0	21206075	T	C
3	chr3_21211271	0	21211271	A	G
3	chr3_21216717	0	21216717	T	C
3	chr3_21220215	0	21220215	T	C
3	chr3_21222977	0	21222977	C	A
3	chr3_21223279	0	21223279	T	C
3	chr3_21223876	0	21223876	A	T
3	chr3_21241634	0	21241634	T	C
3	chr3_21242148	0	21242148	A	G
3	chr3_21243155	0	21243155	T	C
3	chr3_21268584	0	21268584	G	A
3	chr3_21269394	0	21269394	A	G
3	chr3_21269569	0	21269569	A	G
3	chr3_21270798	0	21270798	A	G
3	chr3_21277851	0	21277851	C	T
3	chr3_21281281	0	21281281	G	A
3	chr3_21284452	0	21284452	C	T
3	chr3_21302714	0	21302714	G	C
3	chr3_21309986	0	21309986	A	G
3	chr3_21317429	0	21317429	C	T
3	chr3_21319453	0	21319453	C	T
3	chr3_21322007	0	21322007	C	G
3	chr3_21339567	0	21339567	C	T
3	chr3_21340147	0	21340147	A	C
3	chr3_21347212	0	21347212	T	C
3	chr3_21347777	0	21347777	A	G
3	chr3_21354636	0	21354636	G	A
3	chr3_21365386	0	21365386	T	A
3	chr3_21373353	0	21373353	A	T
3	chr3_21374878	0	21374878	A	G
3	chr3_21384452	0	21384452	T	C
3	chr3_21390270	0	21390270	C	T
3	chr3_21412633	0	21412633	G	C
3	chr3_21438355	0	21438355	T	C
3	chr3_21438524	0	21438524	A	G
3	chr3_21461224	0	21461224	A	G
3	chr3_21465238	0	21465238	T	C
3	chr3_21473519	0	21473519	C	G
3	chr3_21473753	0	21473753	G	A
3	chr3_21509584	0	21509584	A	G
3	chr3_21529629	0	21529629	A	G
3	chr3_21534563	0	21534563	C	G
3	chr3_21536818	0	21536818	C	T
3	chr3_21548027	0	21548027	T	G
3	chr3_21587437	0	21587437	A	G
3	chr3_21588529	0	21588529	C	T
3	chr3_21588620	0	21588620	T	C
3	chr3_21589035	0	21589035	G	T
3	chr3_21592648	0	21592648	C	T
3	chr3_21596250	0	21596250	C	A
3	chr3_21598381	0	21598381	C	A
3	chr3_21600865	0	21600865	C	A
3	chr3_21606973	0	21606973	G	A
3	chr3_21611493	0	21611493	A	T
3	chr3_21624694	0	21624694	C	A
3	chr3_21629579	0	21629579	T	A
3	chr3_21633815	0	21633815	G	A
3	chr3_21639808	0	21639808	G	A
3	chr3_21640488	0	21640488	C	T
3	chr3_21649565	0	21649565	C	T
3	chr3_21650965	0	21650965	A	G
3	chr3_21653155	0	21653155	C	T
3	chr3_21660408	0	21660408	A	G
3	chr3_21661483	0	21661483	A	G
3	chr3_21665260	0	21665260	A	G
3	chr3_21676447	0	21676447	A	T
3	chr3_21679597	0	21679597	T	C
3	chr3_21684729	0	21684729	C	T
3	chr3_21687822	0	21687822	T	A
3	chr3_21692460	0	21692460	A	G
3	chr3_21699657	0	21699657	T	C
3	chr3_21700217	0	21700217	T	C
3	chr3_21701559	0	21701559	G	C
3	chr3_21703975	0	21703975	C	G
3	chr3_21704010	0	21704010	G	C
3	chr3_21704331	0	21704331	C	G
3	chr3_21718080	0	21718080	C	T
3	chr3_21718502	0	21718502	T	C
3	chr3_21720355	0	21720355	T	C
3	chr3_21726015	0	21726015	A	G
3	chr3_21741822	0	21741822	A	G
3	chr3_21742094	0	21742094	T	A
3	chr3_21747329	0	21747329	C	T
3	chr3_21747380	0	21747380	A	G
3	chr3_21748311	0	21748311	G	A
3	chr3_21754522	0	21754522	G	A
3	chr3_21756366	0	21756366	A	G
3	chr3_21766277	0	21766277	G	A
3	chr3_21766713	0	21766713	T	C
3	chr3_21773728	0	21773728	A	G
3	chr3_21786818	0	21786818	A	G
3	chr3_21792003	0	21792003	C	T
3	chr3_21806239	0	21806239	A	C
3	chr3_21809730	0	21809730	T	C
3	chr3_21813493	0	21813493	A	G
3	chr3_21814029	0	21814029	T	C
3	chr3_21814325	0	21814325	C	T
3	chr3_21814480	0	21814480	A	G
3	chr3_21814693	0	21814693	T	C
3	chr3_21815157	0	21815157	C	A
3	chr3_21816578	0	21816578	A	T
3	chr3_21821492	0	21821492	G	A
3	chr3_21822884	0	21822884	A	G
3	chr3_21830558	0	21830558	A	G
3	chr3_21830747	0	21830747	A	G
3	chr3_21836199	0	21836199	G	A
3	chr3_21839070	0	21839070	G	A
3	chr3_21841386	0	21841386	A	G
3	chr3_21843287	0	21843287	T	C
3	chr3_21849720	0	21849720	A	G
3	chr3_21852819	0	21852819	G	T
3	chr3_21856199	0	21856199	G	A
3	chr3_21858378	0	21858378	A	T
3	chr3_21863853	0	21863853	A	G
3	chr3_21865852	0	21865852	C	T
3	chr3_21870440	0	21870440	T	C
3	chr3_21870599	0	21870599	C	T
3	chr3_21872217	0	21872217	G	A
3	chr3_21876444	0	21876444	C	G
3	chr3_21876765	0	21876765	T	C
3	chr3_21884523	0	21884523	C	T
3	chr3_21886387	0	21886387	C	G
3	chr3_21887415	0	21887415	A	C
3	chr3_21891322	0	21891322	G	A
3	chr3_21892057	0	21892057	G	A
3	chr3_21896434	0	21896434	A	G
3	chr3_21908236	0	21908236	C	A
3	chr3_21909277	0	21909277	C	G
3	chr3_21916574	0	21916574	T	C
3	chr3_21920203	0	21920203	C	G
3	chr3_21920979	0	21920979	G	A
3	chr3_21948753	0	21948753	T	C
3	chr3_21951251	0	21951251	T	G
3	chr3_21959472	0	21959472	C	T
3	chr3_21959974	0	21959974	A	G
3	chr3_21960320	0	21960320	A	G
3	chr3_21961083	0	21961083	A	G
3	chr3_21964242	0	21964242	T	G
3	chr3_21966799	0	21966799	A	G
3	chr3_21969393	0	21969393	A	G
3	chr3_21971336	0	21971336	T	C
3	chr3_21972369	0	21972369	G	A
3	chr3_21978147	0	21978147	T	C
3	chr3_21979333	0	21979333	T	C
3	chr3_21982728	0	21982728	C	T
3	chr3_21992898	0	21992898	A	G
3	chr3_21994978	0	21994978	G	T
3	chr3_21995397	0	21995397	A	G
3	chr3_22007689	0	22007689	A	T
3	chr3_22013365	0	22013365	A	G
3	chr3_22017269	0	22017269	A	G
3	chr3_22024379	0	22024379	A	G
3	chr3_22024535	0	22024535	C	T
3	chr3_22029431	0	22029431	A	G
3	chr3_22034339	0	22034339	A	T
3	chr3_22038950	0	22038950	T	G
3	chr3_22040035	0	22040035	A	G
3	chr3_22045778	0	22045778	T	C
3	chr3_22059010	0	22059010	T	C
3	chr3_22086499	0	22086499	G	T
3	chr3_22087213	0	22087213	T	C
3	chr3_22097290	0	22097290	T	C
3	chr3_22101554	0	22101554	A	C
3	chr3_22105742	0	22105742	C	G
3	chr3_22113205	0	22113205	C	G
3	chr3_22136513	0	22136513	G	C
3	chr3_22136892	0	22136892	G	T
3	chr3_22139032	0	22139032	G	C
3	chr3_22140715	0	22140715	G	A
3	chr3_22142126	0	22142126	C	G
3	chr3_22142248	0	22142248	G	A
3	chr3_22150638	0	22150638	T	C
3	chr3_22160924	0	22160924	C	T
3	chr3_22165048	0	22165048	G	T
3	chr3_22167516	0	22167516	G	T
3	chr3_22173009	0	22173009	C	A
3	chr3_22182174	0	22182174	G	A
3	chr3_22186877	0	22186877	T	C
3	chr3_22189712	0	22189712	A	G
3	chr3_22198597	0	22198597	C	T
3	chr3_22220840	0	22220840	T	C
3	chr3_22231600	0	22231600	A	G
3	chr3_22233577	0	22233577	T	A
3	chr3_22234063	0	22234063	T	G
3	chr3_22241289	0	22241289	A	G
3	chr3_22247207	0	22247207	A	G
3	chr3_22247284	0	22247284	A	G
3	chr3_22248031	0	22248031	A	T
3	chr3_22248916	0	22248916	C	T
3	chr3_22254938	0	22254938	T	C
3	chr3_22266386	0	22266386	A	G
3	chr3_22275177	0	22275177	T	G
3	chr3_22281573	0	22281573	C	T
3	chr3_22286003	0	22286003	G	T
3	chr3_22291454	0	22291454	T	C
3	chr3_22293427	0	22293427	A	G
3	chr3_22296456	0	22296456	G	C
3	chr3_22309363	0	22309363	T	C
3	chr3_22323480	0	22323480	C	A
3	chr3_22323883	0	22323883	T	C
3	chr3_22337627	0	22337627	G	A
3	chr3_22349215	0	22349215	T	C
3	chr3_22355691	0	22355691	C	A
3	chr3_22356469	0	22356469	T	C
3	chr3_22361950	0	22361950	C	T
3	chr3_22366276	0	22366276	A	G
3	chr3_22366679	0	22366679	T	C
3	chr3_22367071	0	22367071	C	T
3	chr3_22367964	0	22367964	T	C
3	chr3_22375939	0	22375939	C	T
3	chr3_22387298	0	22387298	G	A
3	chr3_22397020	0	22397020	G	A
3	chr3_22406092	0	22406092	C	T
3	chr3_22412567	0	22412567	A	G
3	chr3_22414654	0	22414654	A	G
3	chr3_22421769	0	22421769	G	T
3	chr3_22425012	0	22425012	T	C
3	chr3_22427699	0	22427699	T	C
3	chr3_22431037	0	22431037	A	G
3	chr3_22445937	0	22445937	T	G
3	chr3_22446092	0	22446092	T	C
3	chr3_22452179	0	22452179	T	C
3	chr3_22456663	0	22456663	A	G
3	chr3_22458739	0	22458739	T	C
3	chr3_22460302	0	22460302	A	G
3	chr3_22468318	0	22468318	A	G
3	chr3_22471380	0	22471380	G	A
3	chr3_22476007	0	22476007	T	C
3	chr3_22476658	0	22476658	C	G
3	chr3_22476995	0	22476995	T	G
3	chr3_22479019	0	22479019	A	G
3	chr3_22485039	0	22485039	T	C
3	chr3_22485236	0	22485236	T	G
3	chr3_22488199	0	22488199	T	G
3	chr3_22489097	0	22489097	T	C
3	chr3_22492591	0	22492591	T	C
3	chr3_22496074	0	22496074	T	C
3	chr3_22507101	0	22507101	A	T
3	chr3_22507122	0	22507122	A	G
3	chr3_22516990	0	22516990	C	T
3	chr3_22517442	0	22517442	G	A
3	chr3_22519333	0	22519333	T	C
3	chr3_22519542	0	22519542	T	C
3	chr3_22526641	0	22526641	A	T
3	chr3_22540556	0	22540556	A	G
3	chr3_22541227	0	22541227	C	T
3	chr3_22544356	0	22544356	G	A
3	chr3_22550699	0	22550699	T	C
3	chr3_22552177	0	22552177	G	C
3	chr3_22557634	0	22557634	C	G
3	chr3_22568600	0	22568600	T	C
3	chr3_22571477	0	22571477	T	C
3	chr3_22574488	0	22574488	T	A
3	chr3_22579872	0	22579872	A	G
3	chr3_22580669	0	22580669	A	G
3	chr3_22607841	0	22607841	A	C
3	chr3_22617304	0	22617304	T	C
3	chr3_22624197	0	22624197	T	C
3	chr3_22629175	0	22629175	A	G
3	chr3_22634923	0	22634923	G	C
3	chr3_22652028	0	22652028	A	G
3	chr3_22652732	0	22652732	C	T
3	chr3_22659293	0	22659293	G	A
3	chr3_22662634	0	22662634	A	G
3	chr3_22675358	0	22675358	T	C
3	chr3_22681004	0	22681004	T	A
3	chr3_22682803	0	22682803	C	T
3	chr3_22683608	0	22683608	T	C
3	chr3_22684901	0	22684901	C	G
3	chr3_22685491	0	22685491	A	G
3	chr3_22685922	0	22685922	G	A
3	chr3_22691921	0	22691921	A	G
3	chr3_22694932	0	22694932	T	C
3	chr3_22698996	0	22698996	C	T
3	chr3_22700230	0	22700230	C	T
3	chr3_22701039	0	22701039	A	G
3	chr3_22702783	0	22702783	G	C
3	chr3_22705942	0	22705942	G	T
3	chr3_22707423	0	22707423	C	A
3	chr3_22707552	0	22707552	A	G
3	chr3_22711946	0	22711946	T	C
3	chr3_22712270	0	22712270	A	G
3	chr3_22714252	0	22714252	A	G
3	chr3_22716835	0	22716835	T	C
3	chr3_22725957	0	22725957	G	T
3	chr3_22727479	0	22727479	T	C
3	chr3_22729142	0	22729142	T	A
3	chr3_22730627	0	22730627	T	C
3	chr3_22735311	0	22735311	T	C
3	chr3_22735897	0	22735897	A	G
3	chr3_22736770	0	22736770	C	G
3	chr3_22738842	0	22738842	T	A
3	chr3_22740969	0	22740969	G	A
3	chr3_22746076	0	22746076	A	G
3	chr3_22747889	0	22747889	G	A
3	chr3_22748397	0	22748397	G	T
3	chr3_22754925	0	22754925	C	G
3	chr3_22756336	0	22756336	C	T
3	chr3_22756450	0	22756450	T	C
3	chr3_22765563	0	22765563	T	C
3	chr3_22767856	0	22767856	T	C
3	chr3_22768349	0	22768349	T	C
3	chr3_22770098	0	22770098	G	T
3	chr3_22770197	0	22770197	T	C
3	chr3_22776431	0	22776431	C	T
3	chr3_22777271	0	22777271	C	T
3	chr3_22778277	0	22778277	G	A
3	chr3_22779517	0	22779517	T	C
3	chr3_22787870	0	22787870	C	G
3	chr3_22789943	0	22789943	T	C
3	chr3_22802930	0	22802930	T	C
3	chr3_22804852	0	22804852	A	C
3	chr3_22811269	0	22811269	T	A
3	chr3_22814271	0	22814271	A	G
3	chr3_22815981	0	22815981	A	G
3	chr3_22822887	0	22822887	T	G
3	chr3_22823334	0	22823334	A	G
3	chr3_22826807	0	22826807	A	G
3	chr3_22827149	0	22827149	G	A
3	chr3_22837945	0	22837945	T	G
3	chr3_22848225	0	22848225	A	G
3	chr3_22851297	0	22851297	G	A
3	chr3_22855110	0	22855110	T	C
3	chr3_22856160	0	22856160	T	C
3	chr3_22868508	0	22868508	G	A
3	chr3_22869861	0	22869861	G	A
3	chr3_22869899	0	22869899	G	A
3	chr3_22870345	0	22870345	A	G
3	chr3_22871266	0	22871266	A	G
3	chr3_22872629	0	22872629	G	A
3	chr3_22877329	0	22877329	A	G
3	chr3_22879681	0	22879681	C	G
3	chr3_22886902	0	22886902	A	G
3	chr3_22887784	0	22887784	A	G
3	chr3_22888446	0	22888446	T	C
3	chr3_22888893	0	22888893	T	C
3	chr3_22889559	0	22889559	G	C
3	chr3_22890364	0	22890364	G	A
3	chr3_22892229	0	22892229	G	A
3	chr3_22896353	0	22896353	T	G
3	chr3_22904444	0	22904444	T	C
3	chr3_22913319	0	22913319	C	A
3	chr3_22919392	0	22919392	C	T
3	chr3_22921443	0	22921443	T	C
3	chr3_22931147	0	22931147	C	T
3	chr3_22931729	0	22931729	C	G
3	chr3_22935721	0	22935721	T	G
3	chr3_22936378	0	22936378	G	C
3	chr3_22941109	0	22941109	A	G
3	chr3_22947393	0	22947393	A	G
3	chr3_22948506	0	22948506	T	C
3	chr3_22951843	0	22951843	A	T
3	chr3_22952637	0	22952637	A	G
3	chr3_22957012	0	22957012	G	A
3	chr3_22957784	0	22957784	A	G
3	chr3_22964546	0	22964546	T	C
3	chr3_22966554	0	22966554	G	A
3	chr3_22976805	0	22976805	A	G
3	chr3_22977143	0	22977143	A	G
3	chr3_22982144	0	22982144	A	G
3	chr3_22985412	0	22985412	G	A
3	chr3_22998793	0	22998793	A	G
3	chr3_23005802	0	23005802	G	C
3	chr3_23007451	0	23007451	T	C
3	chr3_23013562	0	23013562	A	G
3	chr3_23016907	0	23016907	T	G
3	chr3_23017491	0	23017491	T	G
3	chr3_23018951	0	23018951	A	G
3	chr3_23022421	0	23022421	T	C
3	chr3_23022460	0	23022460	T	C
3	chr3_23025678	0	23025678	G	A
3	chr3_23028739	0	23028739	G	A
3	chr3_23039507	0	23039507	A	G
3	chr3_23041215	0	23041215	C	A
3	chr3_23043800	0	23043800	A	C
3	chr3_23046616	0	23046616	A	G
3	chr3_23051899	0	23051899	C	T
3	chr3_23055401	0	23055401	C	T
3	chr3_23056139	0	23056139	C	T
3	chr3_23058179	0	23058179	A	C
3	chr3_23060841	0	23060841	A	G
3	chr3_23063311	0	23063311	T	C
3	chr3_23066688	0	23066688	G	T
3	chr3_23067915	0	23067915	G	A
3	chr3_23075912	0	23075912	T	G
3	chr3_23076101	0	23076101	T	G
3	chr3_23079255	0	23079255	T	C
3	chr3_23080580	0	23080580	T	C
3	chr3_23083813	0	23083813	T	C
3	chr3_23092202	0	23092202	C	T
3	chr3_23093263	0	23093263	G	C
3	chr3_23097299	0	23097299	A	G
3	chr3_23103921	0	23103921	T	C
3	chr3_23107474	0	23107474	C	T
3	chr3_23109543	0	23109543	A	G
3	chr3_23114558	0	23114558	A	G
3	chr3_23117142	0	23117142	G	C
3	chr3_23124697	0	23124697	C	A
3	chr3_23129746	0	23129746	G	C
3	chr3_23132328	0	23132328	G	A
3	chr3_23133595	0	23133595	G	C
3	chr3_23136056	0	23136056	A	G
3	chr3_23137766	0	23137766	A	G
3	chr3_23137800	0	23137800	A	G
3	chr3_23142960	0	23142960	C	G
3	chr3_23144647	0	23144647	T	C
3	chr3_23151198	0	23151198	A	G
3	chr3_23157816	0	23157816	G	T
3	chr3_23160349	0	23160349	G	A
3	chr3_23160700	0	23160700	C	T
3	chr3_23163622	0	23163622	G	A
3	chr3_23177320	0	23177320	G	A
3	chr3_23178964	0	23178964	T	C
3	chr3_23181921	0	23181921	T	C
3	chr3_23183279	0	23183279	T	C
3	chr3_23184983	0	23184983	A	G
3	chr3_23186002	0	23186002	A	G
3	chr3_23188321	0	23188321	T	C
3	chr3_23189299	0	23189299	C	T
3	chr3_23191105	0	23191105	T	C
3	chr3_23194806	0	23194806	A	G
3	chr3_23197370	0	23197370	G	A
3	chr3_23197500	0	23197500	C	T
3	chr3_23209470	0	23209470	G	A
3	chr3_23215515	0	23215515	T	C
3	chr3_23217271	0	23217271	T	G
3	chr3_23224259	0	23224259	A	G
3	chr3_23228147	0	23228147	T	C
3	chr3_23239130	0	23239130	G	A
3	chr3_23258885	0	23258885	G	C
3	chr3_23268500	0	23268500	G	C
3	chr3_23274584	0	23274584	G	A
3	chr3_23280336	0	23280336	A	G
3	chr3_23295412	0	23295412	G	T
3	chr3_23298335	0	23298335	A	G
3	chr3_23306488	0	23306488	A	T
3	chr3_23307594	0	23307594	A	T
3	chr3_23307974	0	23307974	C	T
3	chr3_23307993	0	23307993	A	G
3	chr3_23325074	0	23325074	A	G
3	chr3_23332003	0	23332003	T	C
3	chr3_23334832	0	23334832	A	C
3	chr3_23345853	0	23345853	G	C
3	chr3_23347668	0	23347668	C	T
3	chr3_23348289	0	23348289	G	A
3	chr3_23354165	0	23354165	T	C
3	chr3_23359690	0	23359690	G	T
3	chr3_23373151	0	23373151	A	G
3	chr3_23379562	0	23379562	G	C
3	chr3_23390099	0	23390099	T	C
3	chr3_23406794	0	23406794	C	T
3	chr3_23406944	0	23406944	T	C
3	chr3_23408848	0	23408848	T	G
3	chr3_23411111	0	23411111	A	G
3	chr3_23415175	0	23415175	A	G
3	chr3_23430731	0	23430731	T	C
3	chr3_23433505	0	23433505	T	C
3	chr3_23435251	0	23435251	G	C
3	chr3_23438846	0	23438846	T	C
3	chr3_23440911	0	23440911	C	T
3	chr3_23459679	0	23459679	A	G
3	chr3_23465785	0	23465785	T	C
3	chr3_23468679	0	23468679	A	G
3	chr3_23473366	0	23473366	C	G
3	chr3_23487085	0	23487085	C	A
3	chr3_23488394	0	23488394	T	C
3	chr3_23520580	0	23520580	T	C
3	chr3_23534908	0	23534908	A	C
3	chr3_23541196	0	23541196	A	G
3	chr3_23543830	0	23543830	T	A
3	chr3_23573829	0	23573829	A	G
3	chr3_23584799	0	23584799	T	C
3	chr3_23588671	0	23588671	C	T
3	chr3_23589132	0	23589132	G	A
3	chr3_23593789	0	23593789	T	A
3	chr3_23596685	0	23596685	A	T
3	chr3_23627459	0	23627459	C	T
3	chr3_23630965	0	23630965	T	C
3	chr3_23658859	0	23658859	C	T
3	chr3_23664653	0	23664653	T	C
3	chr3_23672852	0	23672852	G	T
3	chr3_23673072	0	23673072	A	G
3	chr3_23678280	0	23678280	T	C
3	chr3_23678388	0	23678388	C	T
3	chr3_23683560	0	23683560	A	G
3	chr3_23697531	0	23697531	G	A
3	chr3_23698146	0	23698146	T	C
3	chr3_23705158	0	23705158	A	C
3	chr3_23709346	0	23709346	A	G
3	chr3_23709741	0	23709741	G	C
3	chr3_23712416	0	23712416	A	G
3	chr3_23720684	0	23720684	C	T
3	chr3_23721082	0	23721082	A	G
3	chr3_23722849	0	23722849	A	C
3	chr3_23738762	0	23738762	A	G
3	chr3_23744761	0	23744761	A	G
3	chr3_23756612	0	23756612	T	C
3	chr3_23759370	0	23759370	T	C
3	chr3_23761739	0	23761739	C	T
3	chr3_23762676	0	23762676	T	C
3	chr3_23762844	0	23762844	A	G
3	chr3_23766739	0	23766739	T	G
3	chr3_23767302	0	23767302	A	C
3	chr3_23772751	0	23772751	A	C
3	chr3_23772792	0	23772792	A	G
3	chr3_23784866	0	23784866	T	G
3	chr3_23798044	0	23798044	T	C
3	chr3_23803760	0	23803760	A	G
3	chr3_23820016	0	23820016	T	C
3	chr3_23822251	0	23822251	A	G
3	chr3_23822530	0	23822530	A	C
3	chr3_23823614	0	23823614	G	A
3	chr3_23832431	0	23832431	T	C
3	chr3_23834516	0	23834516	C	T
3	chr3_23835790	0	23835790	G	C
3	chr3_23860054	0	23860054	T	C
3	chr3_23869631	0	23869631	T	G
3	chr3_23873433	0	23873433	T	C
3	chr3_23875416	0	23875416	C	T
3	chr3_23875962	0	23875962	C	A
3	chr3_23880877	0	23880877	C	G
3	chr3_23881432	0	23881432	C	G
3	chr3_23886592	0	23886592	G	T
3	chr3_23893419	0	23893419	C	T
3	chr3_23896881	0	23896881	C	T
3	chr3_23903281	0	23903281	C	T
3	chr3_23904821	0	23904821	A	G
3	chr3_23910421	0	23910421	T	G
3	chr3_23916505	0	23916505	C	T
3	chr3_23920404	0	23920404	C	T
3	chr3_23920484	0	23920484	G	C
3	chr3_23923333	0	23923333	C	A
3	chr3_23923677	0	23923677	G	A
3	chr3_23925849	0	23925849	T	C
3	chr3_23931470	0	23931470	G	A
3	chr3_23932211	0	23932211	T	G
3	chr3_23933336	0	23933336	C	A
3	chr3_23937641	0	23937641	C	G
3	chr3_23938658	0	23938658	G	A
3	chr3_23939069	0	23939069	G	A
3	chr3_23940826	0	23940826	G	C
3	chr3_23946425	0	23946425	T	C
3	chr3_23953218	0	23953218	T	C
3	chr3_23955304	0	23955304	G	C
3	chr3_23962124	0	23962124	T	G
3	chr3_23963542	0	23963542	A	G
3	chr3_23970569	0	23970569	G	T
3	chr3_23980705	0	23980705	G	T
3	chr3_23982458	0	23982458	A	G
3	chr3_23992537	0	23992537	A	G
3	chr3_23993003	0	23993003	T	C
3	chr3_23993251	0	23993251	T	C
3	chr3_24005895	0	24005895	T	C
3	chr3_24010301	0	24010301	G	A
3	chr3_24013796	0	24013796	G	A
3	chr3_24015417	0	24015417	A	C
3	chr3_24016012	0	24016012	G	A
3	chr3_24020074	0	24020074	G	C
3	chr3_24023734	0	24023734	A	G
3	chr3_24024679	0	24024679	T	G
3	chr3_24034255	0	24034255	T	C
3	chr3_24040173	0	24040173	G	A
3	chr3_24042303	0	24042303	C	T
3	chr3_24042430	0	24042430	G	A
3	chr3_24042509	0	24042509	T	A
3	chr3_24043709	0	24043709	C	A
3	chr3_24043797	0	24043797	C	A
3	chr3_24044272	0	24044272	C	T
3	chr3_24046116	0	24046116	C	A
3	chr3_24058429	0	24058429	A	T
3	chr3_24063406	0	24063406	A	G
3	chr3_24071774	0	24071774	A	G
3	chr3_24073919	0	24073919	A	T
3	chr3_24082622	0	24082622	A	G
3	chr3_24085334	0	24085334	A	C
3	chr3_24087706	0	24087706	T	G
3	chr3_24089419	0	24089419	A	C
3	chr3_24090791	0	24090791	C	G
3	chr3_24091927	0	24091927	A	T
3	chr3_24097343	0	24097343	G	T
3	chr3_24097917	0	24097917	C	A
3	chr3_24103503	0	24103503	A	G
3	chr3_24108306	0	24108306	G	A
3	chr3_24112876	0	24112876	C	T
3	chr3_24118091	0	24118091	C	A
3	chr3_24118957	0	24118957	T	A
3	chr3_24119428	0	24119428	A	G
3	chr3_24120185	0	24120185	G	C
3	chr3_24120302	0	24120302	C	T
3	chr3_24127300	0	24127300	T	C
3	chr3_24129116	0	24129116	T	C
3	chr3_24131578	0	24131578	A	G
3	chr3_24143527	0	24143527	T	C
3	chr3_24145974	0	24145974	T	A
3	chr3_24149969	0	24149969	A	C
3	chr3_24150905	0	24150905	A	G
3	chr3_24155051	0	24155051	T	C
3	chr3_24159884	0	24159884	G	C
3	chr3_24161184	0	24161184	G	A
3	chr3_24161300	0	24161300	T	C
3	chr3_24169235	0	24169235	G	C
3	chr3_24169865	0	24169865	C	A
3	chr3_24170764	0	24170764	G	A
3	chr3_24173341	0	24173341	T	A
3	chr3_24174439	0	24174439	A	G
3	chr3_24177573	0	24177573	A	G
3	chr3_24185337	0	24185337	T	C
3	chr3_24187812	0	24187812	A	G
3	chr3_24191716	0	24191716	T	C
3	chr3_24192691	0	24192691	G	A
3	chr3_24205573	0	24205573	C	T
3	chr3_24209755	0	24209755	C	T
3	chr3_24210084	0	24210084	T	C
3	chr3_24213921	0	24213921	C	G
3	chr3_24214218	0	24214218	T	C
3	chr3_24215694	0	24215694	C	A
3	chr3_24217101	0	24217101	G	A
3	chr3_24221097	0	24221097	T	C
3	chr3_24227101	0	24227101	A	G
3	chr3_24239627	0	24239627	G	T
3	chr3_24246564	0	24246564	A	C
3	chr3_24246852	0	24246852	G	A
3	chr3_24256066	0	24256066	A	G
3	chr3_24260326	0	24260326	T	C
3	chr3_24270902	0	24270902	T	C
3	chr3_24284993	0	24284993	C	T
3	chr3_24330320	0	24330320	C	T
3	chr3_24334370	0	24334370	T	C
3	chr3_24335519	0	24335519	T	C
3	chr3_24335969	0	24335969	T	C
3	chr3_24345170	0	24345170	C	T
3	chr3_24357010	0	24357010	T	C
3	chr3_24379516	0	24379516	C	T
3	chr3_24390328	0	24390328	T	C
3	chr3_24390332	0	24390332	A	C
3	chr3_24410530	0	24410530	T	C
3	chr3_24417897	0	24417897	T	G
3	chr3_24418394	0	24418394	C	A
3	chr3_24429258	0	24429258	T	C
3	chr3_24431139	0	24431139	T	C
3	chr3_24434910	0	24434910	A	G
3	chr3_24436165	0	24436165	C	T
3	chr3_24441237	0	24441237	T	C
3	chr3_24445832	0	24445832	G	T
3	chr3_24454576	0	24454576	G	A
3	chr3_24455249	0	24455249	C	T
3	chr3_24459365	0	24459365	G	A
3	chr3_24462135	0	24462135	T	C
3	chr3_24465715	0	24465715	A	C
3	chr3_24474284	0	24474284	C	T
3	chr3_24474779	0	24474779	C	T
3	chr3_24481351	0	24481351	A	C
3	chr3_24490858	0	24490858	A	C
3	chr3_24494033	0	24494033	C	G
3	chr3_24495090	0	24495090	G	T
3	chr3_24513389	0	24513389	T	C
3	chr3_24519176	0	24519176	A	G
3	chr3_24520209	0	24520209	C	T
3	chr3_24521043	0	24521043	G	A
3	chr3_24521626	0	24521626	A	G
3	chr3_24528315	0	24528315	T	A
3	chr3_24529760	0	24529760	A	G
3	chr3_24531292	0	24531292	C	A
3	chr3_24532241	0	24532241	G	C
3	chr3_24538273	0	24538273	T	C
3	chr3_24550382	0	24550382	G	A
3	chr3_24555615	0	24555615	C	T
3	chr3_24559659	0	24559659	C	T
3	chr3_24565079	0	24565079	C	G
3	chr3_24571236	0	24571236	G	T
3	chr3_24584200	0	24584200	T	C
3	chr3_24585261	0	24585261	G	T
3	chr3_24586073	0	24586073	A	G
3	chr3_24592007	0	24592007	A	G
3	chr3_24604716	0	24604716	G	A
3	chr3_24604766	0	24604766	T	C
3	chr3_24606292	0	24606292	C	T
3	chr3_24606728	0	24606728	G	A
3	chr3_24609034	0	24609034	C	T
3	chr3_24609842	0	24609842	A	C
3	chr3_24610441	0	24610441	A	G
3	chr3_24611181	0	24611181	A	G
3	chr3_24617227	0	24617227	T	C
3	chr3_24620369	0	24620369	G	A
3	chr3_24626587	0	24626587	G	A
3	chr3_24628983	0	24628983	C	G
3	chr3_24639779	0	24639779	G	A
3	chr3_24643975	0	24643975	T	C
3	chr3_24646191	0	24646191	C	G
3	chr3_24650712	0	24650712	G	A
3	chr3_24654280	0	24654280	A	G
3	chr3_24657875	0	24657875	G	C
3	chr3_24668891	0	24668891	G	A
3	chr3_24670546	0	24670546	G	A
3	chr3_24673261	0	24673261	A	C
3	chr3_24674759	0	24674759	C	T
3	chr3_24690283	0	24690283	A	T
3	chr3_24693279	0	24693279	C	G
3	chr3_24693619	0	24693619	G	C
3	chr3_24696290	0	24696290	A	G
3	chr3_24696508	0	24696508	T	C
3	chr3_24697187	0	24697187	T	C
3	chr3_24700062	0	24700062	T	G
3	chr3_24700528	0	24700528	C	T
3	chr3_24708610	0	24708610	C	G
3	chr3_24711289	0	24711289	C	T
3	chr3_24713611	0	24713611	C	T
3	chr3_24713808	0	24713808	C	T
3	chr3_24713855	0	24713855	T	A
3	chr3_24734583	0	24734583	T	C
3	chr3_24741250	0	24741250	T	C
3	chr3_24757531	0	24757531	C	T
3	chr3_24765671	0	24765671	C	A
3	chr3_24765975	0	24765975	A	C
3	chr3_24769502	0	24769502	A	G
3	chr3_24775633	0	24775633	C	A
3	chr3_24782077	0	24782077	C	T
3	chr3_24783309	0	24783309	A	G
3	chr3_24788057	0	24788057	C	A
3	chr3_24799019	0	24799019	T	G
3	chr3_24800770	0	24800770	C	T
3	chr3_24801332	0	24801332	G	A
3	chr3_24802611	0	24802611	G	A
3	chr3_24803081	0	24803081	G	T
3	chr3_24803418	0	24803418	C	T
3	chr3_24804197	0	24804197	A	G
3	chr3_24806025	0	24806025	A	G
3	chr3_24806424	0	24806424	T	C
3	chr3_24813716	0	24813716	C	T
3	chr3_24813979	0	24813979	A	G
3	chr3_24817277	0	24817277	G	T
3	chr3_24818003	0	24818003	G	A
3	chr3_24821615	0	24821615	C	T
3	chr3_24825234	0	24825234	T	C
3	chr3_24831986	0	24831986	G	T
3	chr3_24832283	0	24832283	G	A
3	chr3_24839195	0	24839195	G	A
3	chr3_24844551	0	24844551	G	A
3	chr3_24853061	0	24853061	C	G
3	chr3_24862814	0	24862814	T	C
3	chr3_24863288	0	24863288	A	G
3	chr3_24871298	0	24871298	C	T
3	chr3_24873619	0	24873619	A	G
3	chr3_24876465	0	24876465	T	C
3	chr3_24891357	0	24891357	C	G
3	chr3_24895705	0	24895705	T	C
3	chr3_24908888	0	24908888	A	G
3	chr3_24915498	0	24915498	G	A
3	chr3_24918165	0	24918165	T	C
3	chr3_24924672	0	24924672	G	T
3	chr3_24926013	0	24926013	C	T
3	chr3_24928122	0	24928122	A	G
3	chr3_24933482	0	24933482	C	A
3	chr3_24937386	0	24937386	G	A
3	chr3_24942484	0	24942484	C	T
3	chr3_24945966	0	24945966	T	G
3	chr3_24946075	0	24946075	T	C
3	chr3_24947897	0	24947897	A	G
3	chr3_24952733	0	24952733	C	T
3	chr3_24954590	0	24954590	A	G
3	chr3_24955877	0	24955877	G	A
3	chr3_24959818	0	24959818	T	C
3	chr3_24960548	0	24960548	G	T
3	chr3_24964602	0	24964602	C	T
3	chr3_24975416	0	24975416	G	C
3	chr3_24976525	0	24976525	T	C
3	chr3_24981408	0	24981408	G	A
3	chr3_24990147	0	24990147	A	C
3	chr3_24994328	0	24994328	A	G
3	chr3_24998830	0	24998830	G	A
3	chr3_25002759	0	25002759	A	G
3	chr3_25008758	0	25008758	A	G
3	chr3_25009441	0	25009441	A	C
3	chr3_25010678	0	25010678	C	T
3	chr3_25015373	0	25015373	A	G
3	chr3_25025374	0	25025374	C	A
3	chr3_25035830	0	25035830	G	A
3	chr3_25047988	0	25047988	A	G
3	chr3_25051091	0	25051091	C	A
3	chr3_25054366	0	25054366	G	A
3	chr3_25057541	0	25057541	G	A
3	chr3_25059104	0	25059104	A	G
3	chr3_25066023	0	25066023	T	C
3	chr3_25067029	0	25067029	G	A
3	chr3_25072182	0	25072182	T	C
3	chr3_25078655	0	25078655	C	G
3	chr3_25084546	0	25084546	C	T
3	chr3_25088905	0	25088905	G	A
3	chr3_25093663	0	25093663	G	C
3	chr3_25098779	0	25098779	T	C
3	chr3_25099549	0	25099549	T	C
3	chr3_25105483	0	25105483	C	A
3	chr3_25112220	0	25112220	A	T
3	chr3_25121832	0	25121832	T	G
3	chr3_25121991	0	25121991	T	C
3	chr3_25124725	0	25124725	T	C
3	chr3_25130037	0	25130037	G	A
3	chr3_25136154	0	25136154	T	A
3	chr3_25140008	0	25140008	C	T
3	chr3_25142178	0	25142178	G	A
3	chr3_25142575	0	25142575	A	G
3	chr3_25146867	0	25146867	T	C
3	chr3_25147208	0	25147208	C	G
3	chr3_25149278	0	25149278	T	C
3	chr3_25151523	0	25151523	C	G
3	chr3_25153506	0	25153506	C	G
3	chr3_25153518	0	25153518	A	C
3	chr3_25157989	0	25157989	A	T
3	chr3_25159150	0	25159150	A	T
3	chr3_25163552	0	25163552	A	G
3	chr3_25165542	0	25165542	A	G
3	chr3_25166451	0	25166451	G	A
3	chr3_25180118	0	25180118	A	T
3	chr3_25189548	0	25189548	G	T
3	chr3_25192226	0	25192226	G	A
3	chr3_25193567	0	25193567	G	A
3	chr3_25199275	0	25199275	A	G
3	chr3_25220867	0	25220867	C	T
3	chr3_25229052	0	25229052	G	T
3	chr3_25235018	0	25235018	A	C
3	chr3_25247758	0	25247758	C	T
3	chr3_25256994	0	25256994	T	C
3	chr3_25258258	0	25258258	C	T
3	chr3_25269750	0	25269750	T	G
3	chr3_25271843	0	25271843	C	T
3	chr3_25274720	0	25274720	A	G
3	chr3_25278669	0	25278669	C	T
3	chr3_25280296	0	25280296	T	C
3	chr3_25281233	0	25281233	T	C
3	chr3_25281948	0	25281948	G	A
3	chr3_25286255	0	25286255	C	G
3	chr3_25293485	0	25293485	C	T
3	chr3_25296404	0	25296404	C	T
3	chr3_25296955	0	25296955	T	C
3	chr3_25305583	0	25305583	G	A
3	chr3_25315361	0	25315361	C	A
3	chr3_25326512	0	25326512	T	C
3	chr3_25329782	0	25329782	G	A
3	chr3_25330795	0	25330795	T	C
3	chr3_25330928	0	25330928	C	T
3	chr3_25332324	0	25332324	C	T
3	chr3_25334192	0	25334192	G	T
3	chr3_25342876	0	25342876	A	G
3	chr3_25343069	0	25343069	G	A
3	chr3_25344950	0	25344950	T	C
3	chr3_25346516	0	25346516	T	C
3	chr3_25348028	0	25348028	C	T
3	chr3_25356219	0	25356219	T	C
3	chr3_25364034	0	25364034	A	G
3	chr3_25365525	0	25365525	A	G
3	chr3_25366611	0	25366611	C	A
3	chr3_25374793	0	25374793	T	G
3	chr3_25384704	0	25384704	A	C
3	chr3_25389656	0	25389656	C	T
3	chr3_25391126	0	25391126	T	C
3	chr3_25405042	0	25405042	A	C
3	chr3_25409191	0	25409191	G	A
3	chr3_25414165	0	25414165	A	T
3	chr3_25416425	0	25416425	T	G
3	chr3_25419364	0	25419364	T	C
3	chr3_25419802	0	25419802	C	T
3	chr3_25419927	0	25419927	G	A
3	chr3_25424246	0	25424246	T	C
3	chr3_25427409	0	25427409	C	T
3	chr3_25442307	0	25442307	A	G
3	chr3_25445000	0	25445000	A	G
3	chr3_25445836	0	25445836	C	T
3	chr3_25448167	0	25448167	T	G
3	chr3_25456991	0	25456991	T	C
3	chr3_25469621	0	25469621	T	C
3	chr3_25470105	0	25470105	A	G
3	chr3_25472688	0	25472688	A	G
3	chr3_25476321	0	25476321	C	T
3	chr3_25487995	0	25487995	T	C
3	chr3_25501965	0	25501965	G	A
3	chr3_25502406	0	25502406	G	A
3	chr3_25516571	0	25516571	G	C
3	chr3_25517902	0	25517902	A	G
3	chr3_25524239	0	25524239	T	C
3	chr3_25538259	0	25538259	C	T
3	chr3_25540142	0	25540142	C	T
3	chr3_25542364	0	25542364	T	C
3	chr3_25548217	0	25548217	C	T
3	chr3_25555371	0	25555371	A	G
3	chr3_25558649	0	25558649	T	C
3	chr3_25565097	0	25565097	T	C
3	chr3_25565175	0	25565175	T	C
3	chr3_25590987	0	25590987	T	C
3	chr3_25608283	0	25608283	G	A
3	chr3_25618703	0	25618703	A	G
3	chr3_25621597	0	25621597	G	A
3	chr3_25636305	0	25636305	T	C
3	chr3_25637062	0	25637062	C	T
3	chr3_25646134	0	25646134	A	G
3	chr3_25654460	0	25654460	A	G
3	chr3_25657600	0	25657600	A	T
3	chr3_25671078	0	25671078	C	G
3	chr3_25677253	0	25677253	T	C
3	chr3_25686705	0	25686705	A	G
3	chr3_25687056	0	25687056	G	A
3	chr3_25688690	0	25688690	A	G
3	chr3_25695416	0	25695416	A	G
3	chr3_25697817	0	25697817	A	G
3	chr3_25703456	0	25703456	T	C
3	chr3_25704743	0	25704743	T	C
3	chr3_25710762	0	25710762	T	C
3	chr3_25723000	0	25723000	T	C
3	chr3_25726952	0	25726952	T	C
3	chr3_25743871	0	25743871	G	A
3	chr3_25748742	0	25748742	G	C
3	chr3_25748947	0	25748947	C	G
3	chr3_25762356	0	25762356	A	G
3	chr3_25766004	0	25766004	C	T
3	chr3_25773978	0	25773978	A	G
3	chr3_25774368	0	25774368	T	G
3	chr3_25780319	0	25780319	A	G
3	chr3_25784592	0	25784592	G	A
3	chr3_25784885	0	25784885	G	A
3	chr3_25785032	0	25785032	A	G
3	chr3_25785148	0	25785148	A	G
3	chr3_25785257	0	25785257	G	A
3	chr3_25794583	0	25794583	C	T
3	chr3_25796769	0	25796769	C	T
3	chr3_25803327	0	25803327	G	T
3	chr3_25803575	0	25803575	A	C
3	chr3_25812170	0	25812170	C	G
3	chr3_25816692	0	25816692	G	C
3	chr3_25819935	0	25819935	C	T
3	chr3_25824984	0	25824984	G	C
3	chr3_25828931	0	25828931	T	C
3	chr3_25833024	0	25833024	T	C
3	chr3_25845269	0	25845269	G	T
3	chr3_25847273	0	25847273	A	G
3	chr3_25849444	0	25849444	T	C
3	chr3_25850007	0	25850007	C	G
3	chr3_25854533	0	25854533	T	C
3	chr3_25862176	0	25862176	T	C
3	chr3_25862395	0	25862395	C	A
3	chr3_25865701	0	25865701	C	T
3	chr3_25867031	0	25867031	T	C
3	chr3_25867614	0	25867614	T	C
3	chr3_25868185	0	25868185	A	G
3	chr3_25872518	0	25872518	A	G
3	chr3_25877322	0	25877322	T	C
3	chr3_25877328	0	25877328	G	A
3	chr3_25878347	0	25878347	C	T
3	chr3_25883927	0	25883927	A	G
3	chr3_25884048	0	25884048	G	A
3	chr3_25885814	0	25885814	C	T
3	chr3_25886272	0	25886272	C	T
3	chr3_25887252	0	25887252	T	C
3	chr3_25897209	0	25897209	C	T
3	chr3_25898050	0	25898050	A	G
3	chr3_25899755	0	25899755	C	T
3	chr3_25900518	0	25900518	T	C
3	chr3_25912291	0	25912291	T	C
3	chr3_25923802	0	25923802	G	A
3	chr3_25925214	0	25925214	C	T
3	chr3_25929928	0	25929928	G	T
3	chr3_25935020	0	25935020	T	C
3	chr3_25938975	0	25938975	G	C
3	chr3_25940134	0	25940134	T	C
3	chr3_25940666	0	25940666	T	C
3	chr3_25941361	0	25941361	C	T
3	chr3_25942518	0	25942518	T	C
3	chr3_25948729	0	25948729	G	T
3	chr3_25960371	0	25960371	T	C
3	chr3_25962592	0	25962592	A	G
3	chr3_25973195	0	25973195	A	G
3	chr3_25973510	0	25973510	G	C
3	chr3_25976068	0	25976068	A	C
3	chr3_25984770	0	25984770	T	C
3	chr3_25985348	0	25985348	T	C
3	chr3_25988736	0	25988736	G	C
3	chr3_25988913	0	25988913	A	G
3	chr3_25991998	0	25991998	A	G
3	chr3_25996087	0	25996087	T	C
3	chr3_26002547	0	26002547	G	A
3	chr3_26004316	0	26004316	A	G
3	chr3_26008510	0	26008510	A	T
3	chr3_26012388	0	26012388	T	C
3	chr3_26028871	0	26028871	G	A
3	chr3_26044779	0	26044779	C	T
3	chr3_26055641	0	26055641	A	G
3	chr3_26057844	0	26057844	G	A
3	chr3_26076012	0	26076012	C	T
3	chr3_26076971	0	26076971	A	G
3	chr3_26078843	0	26078843	A	G
3	chr3_26083140	0	26083140	C	A
3	chr3_26084555	0	26084555	A	G
3	chr3_26101258	0	26101258	C	T
3	chr3_26103785	0	26103785	G	A
3	chr3_26105570	0	26105570	T	C
3	chr3_26106411	0	26106411	A	G
3	chr3_26107011	0	26107011	T	C
3	chr3_26111842	0	26111842	T	C
3	chr3_26114638	0	26114638	G	C
3	chr3_26114775	0	26114775	G	A
3	chr3_26117265	0	26117265	A	C
3	chr3_26117441	0	26117441	G	A
3	chr3_26119009	0	26119009	A	G
3	chr3_26121826	0	26121826	C	T
3	chr3_26123813	0	26123813	C	T
3	chr3_26125172	0	26125172	C	T
3	chr3_26126386	0	26126386	C	T
3	chr3_26128268	0	26128268	G	A
3	chr3_26130686	0	26130686	A	G
3	chr3_26143478	0	26143478	A	G
3	chr3_26143714	0	26143714	A	G
3	chr3_26144886	0	26144886	T	A
3	chr3_26154501	0	26154501	G	A
3	chr3_26156279	0	26156279	T	C
3	chr3_26157279	0	26157279	G	A
3	chr3_26158831	0	26158831	C	T
3	chr3_26160364	0	26160364	T	C
3	chr3_26166059	0	26166059	A	G
3	chr3_26180813	0	26180813	T	C
3	chr3_26183197	0	26183197	C	A
3	chr3_26183666	0	26183666	G	T
3	chr3_26191248	0	26191248	G	A
3	chr3_26192701	0	26192701	T	C
3	chr3_26193861	0	26193861	T	C
3	chr3_26198792	0	26198792	G	T
3	chr3_26205006	0	26205006	T	C
3	chr3_26206194	0	26206194	A	T
3	chr3_26208821	0	26208821	G	A
3	chr3_26216108	0	26216108	G	A
3	chr3_26233521	0	26233521	A	G
3	chr3_26234115	0	26234115	C	T
3	chr3_26236376	0	26236376	G	T
3	chr3_26239169	0	26239169	C	T
3	chr3_26240836	0	26240836	T	C
3	chr3_26241055	0	26241055	T	C
3	chr3_26249135	0	26249135	C	T
3	chr3_26260703	0	26260703	T	C
3	chr3_26261397	0	26261397	A	G
3	chr3_26261586	0	26261586	C	A
3	chr3_26263022	0	26263022	C	T
3	chr3_26281653	0	26281653	C	G
3	chr3_26285437	0	26285437	C	G
3	chr3_26292703	0	26292703	T	G
3	chr3_26294087	0	26294087	A	G
3	chr3_26295967	0	26295967	G	A
3	chr3_26297410	0	26297410	A	G
3	chr3_26302337	0	26302337	A	G
3	chr3_26308118	0	26308118	A	G
3	chr3_26311065	0	26311065	A	G
3	chr3_26311150	0	26311150	G	T
3	chr3_26312193	0	26312193	T	C
3	chr3_26317513	0	26317513	C	T
3	chr3_26318463	0	26318463	G	C
3	chr3_26327344	0	26327344	C	T
3	chr3_26327454	0	26327454	A	G
3	chr3_26329938	0	26329938	T	G
3	chr3_26331530	0	26331530	T	C
3	chr3_26332123	0	26332123	T	C
3	chr3_26335954	0	26335954	C	T
3	chr3_26337811	0	26337811	T	C
3	chr3_26342557	0	26342557	G	A
3	chr3_26366429	0	26366429	T	G
3	chr3_26375562	0	26375562	T	A
3	chr3_26376847	0	26376847	A	G
3	chr3_26377460	0	26377460	C	T
3	chr3_26378844	0	26378844	G	T
3	chr3_26379372	0	26379372	G	A
3	chr3_26381584	0	26381584	A	C
3	chr3_26386844	0	26386844	G	A
3	chr3_26392934	0	26392934	G	A
3	chr3_26394036	0	26394036	C	A
3	chr3_26396156	0	26396156	C	G
3	chr3_26401482	0	26401482	T	C
3	chr3_26407376	0	26407376	T	C
3	chr3_26407960	0	26407960	G	A
3	chr3_26410138	0	26410138	A	G
3	chr3_26415607	0	26415607	G	C
3	chr3_26415948	0	26415948	C	T
3	chr3_26416241	0	26416241	G	A
3	chr3_26425236	0	26425236	T	G
3	chr3_26427553	0	26427553	C	T
3	chr3_26429484	0	26429484	T	C
3	chr3_26431186	0	26431186	T	C
3	chr3_26432707	0	26432707	T	C
3	chr3_26443959	0	26443959	A	G
3	chr3_26457338	0	26457338	C	T
3	chr3_26458431	0	26458431	T	C
3	chr3_26459696	0	26459696	C	A
3	chr3_26460647	0	26460647	T	C
3	chr3_26460816	0	26460816	A	G
3	chr3_26460883	0	26460883	T	G
3	chr3_26463246	0	26463246	G	A
3	chr3_26467781	0	26467781	T	C
3	chr3_26468060	0	26468060	T	C
3	chr3_26476049	0	26476049	G	C
3	chr3_26485280	0	26485280	C	T
3	chr3_26490370	0	26490370	T	C
3	chr3_26495914	0	26495914	T	C
3	chr3_26508005	0	26508005	A	G
3	chr3_26508698	0	26508698	C	G
3	chr3_26511149	0	26511149	G	A
3	chr3_26514668	0	26514668	G	A
3	chr3_26515502	0	26515502	T	C
3	chr3_26521413	0	26521413	C	T
3	chr3_26524834	0	26524834	A	G
3	chr3_26526687	0	26526687	G	A
3	chr3_26533963	0	26533963	T	C
3	chr3_26534045	0	26534045	C	A
3	chr3_26537183	0	26537183	C	G
3	chr3_26539526	0	26539526	T	G
3	chr3_26543184	0	26543184	C	G
3	chr3_26555120	0	26555120	G	A
3	chr3_26558581	0	26558581	A	T
3	chr3_26560061	0	26560061	C	T
3	chr3_26567790	0	26567790	A	T
3	chr3_26571733	0	26571733	G	A
3	chr3_26573832	0	26573832	A	C
3	chr3_26575701	0	26575701	A	T
3	chr3_26575858	0	26575858	C	A
3	chr3_26582899	0	26582899	G	A
3	chr3_26586624	0	26586624	C	A
3	chr3_26591984	0	26591984	C	T
3	chr3_26592715	0	26592715	G	A
3	chr3_26593001	0	26593001	G	A
3	chr3_26600760	0	26600760	T	C
3	chr3_26601836	0	26601836	A	G
3	chr3_26604243	0	26604243	T	C
3	chr3_26605069	0	26605069	T	G
3	chr3_26605160	0	26605160	C	T
3	chr3_26612757	0	26612757	C	A
3	chr3_26622980	0	26622980	T	C
3	chr3_26623832	0	26623832	A	G
3	chr3_26626532	0	26626532	T	C
3	chr3_26634015	0	26634015	A	G
3	chr3_26634940	0	26634940	T	G
3	chr3_26648404	0	26648404	T	C
3	chr3_26651613	0	26651613	T	C
3	chr3_26660847	0	26660847	A	G
3	chr3_26663806	0	26663806	T	C
3	chr3_26666366	0	26666366	A	G
3	chr3_26667434	0	26667434	T	C
3	chr3_26669306	0	26669306	A	G
3	chr3_26671481	0	26671481	G	A
3	chr3_26672066	0	26672066	T	C
3	chr3_26673666	0	26673666	C	T
3	chr3_26681355	0	26681355	A	C
3	chr3_26693649	0	26693649	G	T
3	chr3_26702191	0	26702191	G	A
3	chr3_26707075	0	26707075	A	G
3	chr3_26709182	0	26709182	T	C
3	chr3_26711624	0	26711624	A	G
3	chr3_26719117	0	26719117	C	T
3	chr3_26721089	0	26721089	A	G
3	chr3_26725041	0	26725041	A	G
3	chr3_26733039	0	26733039	G	A
3	chr3_26734506	0	26734506	G	A
3	chr3_26739340	0	26739340	A	G
3	chr3_26740442	0	26740442	T	C
3	chr3_26742896	0	26742896	T	C
3	chr3_26748960	0	26748960	G	A
3	chr3_26751012	0	26751012	G	C
3	chr3_26754594	0	26754594	A	G
3	chr3_26755598	0	26755598	G	C
3	chr3_26756182	0	26756182	C	G
3	chr3_26758971	0	26758971	C	G
3	chr3_26761661	0	26761661	G	A
3	chr3_26761976	0	26761976	T	C
3	chr3_26768938	0	26768938	G	A
3	chr3_26774840	0	26774840	A	C
3	chr3_26777475	0	26777475	T	A
3	chr3_26779539	0	26779539	A	G
3	chr3_26781881	0	26781881	T	C
3	chr3_26785437	0	26785437	G	T
3	chr3_26786842	0	26786842	G	T
3	chr3_26788005	0	26788005	C	T
3	chr3_26796015	0	26796015	T	C
3	chr3_26797734	0	26797734	A	G
3	chr3_26798849	0	26798849	T	C
3	chr3_26799036	0	26799036	A	G
3	chr3_26800707	0	26800707	C	T
3	chr3_26802931	0	26802931	T	C
3	chr3_26814491	0	26814491	G	C
3	chr3_26816170	0	26816170	T	C
3	chr3_26822379	0	26822379	C	A
3	chr3_26832612	0	26832612	C	A
3	chr3_26834955	0	26834955	T	C
3	chr3_26835048	0	26835048	T	C
3	chr3_26842612	0	26842612	C	T
3	chr3_26843534	0	26843534	G	A
3	chr3_26844099	0	26844099	T	C
3	chr3_26847212	0	26847212	C	A
3	chr3_26850439	0	26850439	C	T
3	chr3_26851389	0	26851389	T	C
3	chr3_26866102	0	26866102	C	T
3	chr3_26866684	0	26866684	A	G
3	chr3_26880476	0	26880476	T	A
3	chr3_26880719	0	26880719	C	T
3	chr3_26882355	0	26882355	G	C
3	chr3_26884405	0	26884405	T	G
3	chr3_26885421	0	26885421	G	C
3	chr3_26894130	0	26894130	G	A
3	chr3_26900521	0	26900521	A	G
3	chr3_26908435	0	26908435	G	C
3	chr3_26911178	0	26911178	A	G
3	chr3_26915480	0	26915480	T	C
3	chr3_26916349	0	26916349	G	A
3	chr3_26926358	0	26926358	C	T
3	chr3_26928889	0	26928889	A	G
3	chr3_26930956	0	26930956	C	G
3	chr3_26935710	0	26935710	G	A
3	chr3_26936690	0	26936690	G	C
3	chr3_26942154	0	26942154	A	G
3	chr3_26943312	0	26943312	C	T
3	chr3_26946806	0	26946806	T	C
3	chr3_26946878	0	26946878	G	A
3	chr3_26947268	0	26947268	C	G
3	chr3_26949261	0	26949261	A	G
3	chr3_26949489	0	26949489	G	A
3	chr3_26959021	0	26959021	C	T
3	chr3_26966635	0	26966635	T	C
3	chr3_26966700	0	26966700	A	C
3	chr3_26971573	0	26971573	A	G
3	chr3_26973494	0	26973494	C	T
3	chr3_26974541	0	26974541	T	C
3	chr3_26978573	0	26978573	A	G
3	chr3_26999234	0	26999234	T	A
3	chr3_27008171	0	27008171	T	C
3	chr3_27014189	0	27014189	G	T
3	chr3_27018932	0	27018932	A	G
3	chr3_27022950	0	27022950	T	C
3	chr3_27027440	0	27027440	G	A
3	chr3_27037110	0	27037110	A	G
3	chr3_27038377	0	27038377	A	T
3	chr3_27040518	0	27040518	G	A
3	chr3_27053152	0	27053152	T	C
3	chr3_27059553	0	27059553	T	C
3	chr3_27060553	0	27060553	G	A
3	chr3_27064547	0	27064547	C	T
3	chr3_27068459	0	27068459	G	A
3	chr3_27069424	0	27069424	T	C
3	chr3_27081132	0	27081132	T	G
3	chr3_27083877	0	27083877	C	T
3	chr3_27084422	0	27084422	T	C
3	chr3_27087234	0	27087234	G	A
3	chr3_27089601	0	27089601	T	C
3	chr3_27091320	0	27091320	A	G
3	chr3_27098454	0	27098454	G	A
3	chr3_27099415	0	27099415	G	A
3	chr3_27100668	0	27100668	G	T
3	chr3_27102579	0	27102579	C	T
3	chr3_27103680	0	27103680	G	A
3	chr3_27108155	0	27108155	A	T
3	chr3_27109431	0	27109431	T	C
3	chr3_27114494	0	27114494	C	T
3	chr3_27115323	0	27115323	T	C
3	chr3_27118190	0	27118190	G	A
3	chr3_27121919	0	27121919	A	G
3	chr3_27128374	0	27128374	A	G
3	chr3_27132663	0	27132663	A	G
3	chr3_27133738	0	27133738	G	A
3	chr3_27135132	0	27135132	G	T
3	chr3_27138710	0	27138710	G	T
3	chr3_27139076	0	27139076	T	C
3	chr3_27146260	0	27146260	C	T
3	chr3_27150876	0	27150876	A	G
3	chr3_27161189	0	27161189	A	C
3	chr3_27168798	0	27168798	A	C
3	chr3_27178430	0	27178430	C	G
3	chr3_27178801	0	27178801	T	A
3	chr3_27179440	0	27179440	T	C
3	chr3_27189669	0	27189669	C	T
3	chr3_27190632	0	27190632	G	T
3	chr3_27192736	0	27192736	T	C
3	chr3_27198720	0	27198720	C	T
3	chr3_27199314	0	27199314	C	A
3	chr3_27203750	0	27203750	C	T
3	chr3_27204865	0	27204865	T	C
3	chr3_27213209	0	27213209	A	G
3	chr3_27223718	0	27223718	C	A
3	chr3_27224649	0	27224649	A	T
3	chr3_27231483	0	27231483	G	A
3	chr3_27240223	0	27240223	G	T
3	chr3_27243155	0	27243155	T	C
3	chr3_27246297	0	27246297	C	A
3	chr3_27247000	0	27247000	C	T
3	chr3_27248927	0	27248927	C	G
3	chr3_27252293	0	27252293	A	G
3	chr3_27264825	0	27264825	C	T
3	chr3_27269954	0	27269954	T	C
3	chr3_27270054	0	27270054	A	G
3	chr3_27271206	0	27271206	T	C
3	chr3_27274951	0	27274951	T	C
3	chr3_27284889	0	27284889	G	A
3	chr3_27285114	0	27285114	C	T
3	chr3_27286468	0	27286468	T	C
3	chr3_27289362	0	27289362	T	C
3	chr3_27290346	0	27290346	T	G
3	chr3_27291811	0	27291811	C	T
3	chr3_27294911	0	27294911	C	T
3	chr3_27306696	0	27306696	C	A
3	chr3_27308304	0	27308304	T	C
3	chr3_27315227	0	27315227	A	T
3	chr3_27316964	0	27316964	T	C
3	chr3_27317610	0	27317610	C	T
3	chr3_27318078	0	27318078	C	T
3	chr3_27320998	0	27320998	T	C
3	chr3_27321986	0	27321986	T	G
3	chr3_27324649	0	27324649	T	C
3	chr3_27334115	0	27334115	A	G
3	chr3_27334825	0	27334825	C	T
3	chr3_27338881	0	27338881	A	G
3	chr3_27338916	0	27338916	T	G
3	chr3_27339577	0	27339577	T	C
3	chr3_27346926	0	27346926	C	G
3	chr3_27353794	0	27353794	T	C
3	chr3_27359468	0	27359468	C	T
3	chr3_27359938	0	27359938	A	G
3	chr3_27359974	0	27359974	A	C
3	chr3_27360508	0	27360508	G	A
3	chr3_27365102	0	27365102	A	G
3	chr3_27369548	0	27369548	C	T
3	chr3_27384948	0	27384948	A	C
3	chr3_27387301	0	27387301	A	G
3	chr3_27390431	0	27390431	C	G
3	chr3_27393767	0	27393767	T	C
3	chr3_27394217	0	27394217	T	C
3	chr3_27394686	0	27394686	T	C
3	chr3_27394745	0	27394745	A	G
3	chr3_27395050	0	27395050	T	C
3	chr3_27396612	0	27396612	T	C
3	chr3_27401226	0	27401226	T	C
3	chr3_27401646	0	27401646	A	C
3	chr3_27404250	0	27404250	T	C
3	chr3_27404873	0	27404873	A	G
3	chr3_27417071	0	27417071	G	A
3	chr3_27420206	0	27420206	G	C
3	chr3_27424326	0	27424326	G	C
3	chr3_27433446	0	27433446	C	T
3	chr3_27436231	0	27436231	G	A
3	chr3_27443627	0	27443627	G	T
3	chr3_27446043	0	27446043	T	C
3	chr3_27447903	0	27447903	T	C
3	chr3_27451983	0	27451983	C	T
3	chr3_27452823	0	27452823	T	C
3	chr3_27457443	0	27457443	C	A
3	chr3_27457472	0	27457472	C	T
3	chr3_27459149	0	27459149	T	C
3	chr3_27465142	0	27465142	G	A
3	chr3_27468052	0	27468052	G	T
3	chr3_27472110	0	27472110	T	C
3	chr3_27482506	0	27482506	G	A
3	chr3_27486606	0	27486606	C	T
3	chr3_27488464	0	27488464	A	T
3	chr3_27493832	0	27493832	A	G
3	chr3_27499067	0	27499067	T	C
3	chr3_27501344	0	27501344	T	C
3	chr3_27502378	0	27502378	T	G
3	chr3_27516757	0	27516757	C	T
3	chr3_27517247	0	27517247	G	T
3	chr3_27520464	0	27520464	C	T
3	chr3_27527312	0	27527312	A	G
3	chr3_27529155	0	27529155	A	T
3	chr3_27529481	0	27529481	G	A
3	chr3_27536481	0	27536481	A	G
3	chr3_27543828	0	27543828	C	A
3	chr3_27548061	0	27548061	C	G
3	chr3_27548153	0	27548153	G	A
3	chr3_27552964	0	27552964	A	G
3	chr3_27557292	0	27557292	T	A
3	chr3_27557926	0	27557926	G	A
3	chr3_27564017	0	27564017	A	G
3	chr3_27577279	0	27577279	G	T
3	chr3_27580978	0	27580978	T	C
3	chr3_27584577	0	27584577	G	A
3	chr3_27586722	0	27586722	C	T
3	chr3_27588858	0	27588858	G	T
3	chr3_27598559	0	27598559	C	T
3	chr3_27606825	0	27606825	T	C
3	chr3_27609716	0	27609716	T	C
3	chr3_27622198	0	27622198	G	A
3	chr3_27630652	0	27630652	T	C
3	chr3_27631196	0	27631196	C	G
3	chr3_27635532	0	27635532	C	T
3	chr3_27637878	0	27637878	A	G
3	chr3_27640231	0	27640231	G	A
3	chr3_27646054	0	27646054	A	G
3	chr3_27647357	0	27647357	A	G
3	chr3_27647671	0	27647671	A	G
3	chr3_27648314	0	27648314	G	A
3	chr3_27649981	0	27649981	A	G
3	chr3_27660748	0	27660748	C	T
3	chr3_27661294	0	27661294	T	C
3	chr3_27663352	0	27663352	C	T
3	chr3_27668028	0	27668028	G	C
3	chr3_27673560	0	27673560	A	C
3	chr3_27682731	0	27682731	G	T
3	chr3_27683699	0	27683699	A	G
3	chr3_27686567	0	27686567	C	G
3	chr3_27692177	0	27692177	G	C
3	chr3_27693892	0	27693892	G	A
3	chr3_27695055	0	27695055	T	C
3	chr3_27696230	0	27696230	A	G
3	chr3_27699279	0	27699279	G	A
3	chr3_27700635	0	27700635	G	A
3	chr3_27703337	0	27703337	T	C
3	chr3_27706517	0	27706517	A	G
3	chr3_27707011	0	27707011	G	C
3	chr3_27709022	0	27709022	C	T
3	chr3_27718744	0	27718744	A	G
3	chr3_27718882	0	27718882	G	A
3	chr3_27723245	0	27723245	A	G
3	chr3_27728640	0	27728640	A	T
3	chr3_27736996	0	27736996	G	A
3	chr3_27738835	0	27738835	T	C
3	chr3_27739831	0	27739831	A	C
3	chr3_27740293	0	27740293	C	A
3	chr3_27745265	0	27745265	G	T
3	chr3_27751325	0	27751325	T	C
3	chr3_27753860	0	27753860	G	C
3	chr3_27754281	0	27754281	T	C
3	chr3_27755886	0	27755886	G	C
3	chr3_27756832	0	27756832	T	C
3	chr3_27766665	0	27766665	A	G
3	chr3_27773908	0	27773908	A	G
3	chr3_27774035	0	27774035	T	G
3	chr3_27781171	0	27781171	G	A
3	chr3_27786007	0	27786007	G	A
3	chr3_27800668	0	27800668	C	T
3	chr3_27802359	0	27802359	C	T
3	chr3_27802833	0	27802833	A	G
3	chr3_27802979	0	27802979	A	G
3	chr3_27808595	0	27808595	T	C
3	chr3_27818915	0	27818915	A	G
3	chr3_27822372	0	27822372	A	C
3	chr3_27823091	0	27823091	A	G
3	chr3_27823280	0	27823280	A	C
3	chr3_27823333	0	27823333	T	C
3	chr3_27833441	0	27833441	G	A
3	chr3_27839918	0	27839918	G	A
3	chr3_27840303	0	27840303	G	A
3	chr3_27843942	0	27843942	G	A
3	chr3_27847076	0	27847076	A	G
3	chr3_27849023	0	27849023	A	C
3	chr3_27852360	0	27852360	G	A
3	chr3_27853527	0	27853527	A	G
3	chr3_27854550	0	27854550	C	T
3	chr3_27856571	0	27856571	A	G
3	chr3_27857715	0	27857715	C	T
3	chr3_27858213	0	27858213	C	T
3	chr3_27858769	0	27858769	A	G
3	chr3_27867568	0	27867568	C	T
3	chr3_27869360	0	27869360	A	G
3	chr3_27873656	0	27873656	T	C
3	chr3_27876479	0	27876479	A	G
3	chr3_27877236	0	27877236	T	C
3	chr3_27877338	0	27877338	G	C
3	chr3_27878451	0	27878451	T	C
3	chr3_27882315	0	27882315	A	G
3	chr3_27889758	0	27889758	A	T
3	chr3_27900278	0	27900278	A	G
3	chr3_27900330	0	27900330	G	A
3	chr3_27907018	0	27907018	A	G
3	chr3_27908649	0	27908649	G	A
3	chr3_27913106	0	27913106	C	A
3	chr3_27920428	0	27920428	G	A
3	chr3_27925169	0	27925169	G	A
3	chr3_27927527	0	27927527	A	G
3	chr3_27929659	0	27929659	T	C
3	chr3_27929955	0	27929955	A	C
3	chr3_27931445	0	27931445	T	C
3	chr3_27932713	0	27932713	A	C
3	chr3_27935668	0	27935668	G	A
3	chr3_27939817	0	27939817	G	A
3	chr3_27940367	0	27940367	A	G
3	chr3_27942655	0	27942655	G	A
3	chr3_27952415	0	27952415	A	G
3	chr3_27964749	0	27964749	A	G
3	chr3_27964983	0	27964983	T	A
3	chr3_27965159	0	27965159	A	G
3	chr3_27968039	0	27968039	C	G
3	chr3_27971399	0	27971399	G	A
3	chr3_27974288	0	27974288	T	C
3	chr3_27979031	0	27979031	C	T
3	chr3_27980771	0	27980771	T	G
3	chr3_27985561	0	27985561	A	G
3	chr3_27987391	0	27987391	T	G
3	chr3_27988429	0	27988429	T	C
3	chr3_27992739	0	27992739	A	G
3	chr3_27992886	0	27992886	C	T
3	chr3_27996903	0	27996903	T	C
3	chr3_28006526	0	28006526	G	A
3	chr3_28010828	0	28010828	T	C
3	chr3_28013385	0	28013385	T	C
3	chr3_28019814	0	28019814	C	T
3	chr3_28021283	0	28021283	A	G
3	chr3_28029655	0	28029655	G	A
3	chr3_28030126	0	28030126	A	G
3	chr3_28030324	0	28030324	G	A
3	chr3_28030464	0	28030464	A	C
3	chr3_28031166	0	28031166	T	C
3	chr3_28034505	0	28034505	C	T
3	chr3_28040231	0	28040231	G	A
3	chr3_28041756	0	28041756	A	G
3	chr3_28041968	0	28041968	A	C
3	chr3_28052688	0	28052688	T	C
3	chr3_28054439	0	28054439	A	G
3	chr3_28056244	0	28056244	G	T
3	chr3_28059045	0	28059045	C	T
3	chr3_28060073	0	28060073	C	T
3	chr3_28063906	0	28063906	T	G
3	chr3_28077825	0	28077825	T	G
3	chr3_28079632	0	28079632	A	G
3	chr3_28092598	0	28092598	G	A
3	chr3_28093164	0	28093164	A	G
3	chr3_28093339	0	28093339	A	G
3	chr3_28095136	0	28095136	C	T
3	chr3_28100736	0	28100736	A	T
3	chr3_28102688	0	28102688	A	C
3	chr3_28110138	0	28110138	T	C
3	chr3_28113869	0	28113869	T	G
3	chr3_28119334	0	28119334	G	A
3	chr3_28122966	0	28122966	G	A
3	chr3_28123568	0	28123568	C	T
3	chr3_28125138	0	28125138	G	T
3	chr3_28141943	0	28141943	C	T
3	chr3_28143209	0	28143209	C	T
3	chr3_28152803	0	28152803	G	C
3	chr3_28155261	0	28155261	A	G
3	chr3_28158199	0	28158199	A	G
3	chr3_28159880	0	28159880	A	G
3	chr3_28160811	0	28160811	C	T
3	chr3_28161663	0	28161663	C	T
3	chr3_28165925	0	28165925	T	C
3	chr3_28166087	0	28166087	A	C
3	chr3_28168124	0	28168124	T	C
3	chr3_28169484	0	28169484	A	G
3	chr3_28174833	0	28174833	C	T
3	chr3_28177898	0	28177898	A	G
3	chr3_28184134	0	28184134	G	A
3	chr3_28186166	0	28186166	C	A
3	chr3_28197267	0	28197267	T	C
3	chr3_28201472	0	28201472	A	G
3	chr3_28201879	0	28201879	T	C
3	chr3_28207968	0	28207968	A	G
3	chr3_28213333	0	28213333	T	C
3	chr3_28224935	0	28224935	C	G
3	chr3_28225232	0	28225232	C	G
3	chr3_28231136	0	28231136	C	G
3	chr3_28235243	0	28235243	T	G
3	chr3_28235596	0	28235596	A	G
3	chr3_28236806	0	28236806	C	T
3	chr3_28237559	0	28237559	C	T
3	chr3_28241947	0	28241947	G	A
3	chr3_28250525	0	28250525	T	C
3	chr3_28250878	0	28250878	G	C
3	chr3_28252142	0	28252142	G	A
3	chr3_28253399	0	28253399	G	A
3	chr3_28256892	0	28256892	G	A
3	chr3_28257429	0	28257429	G	T
3	chr3_28273699	0	28273699	A	T
3	chr3_28274745	0	28274745	C	T
3	chr3_28276832	0	28276832	A	G
3	chr3_28279656	0	28279656	C	T
3	chr3_28282387	0	28282387	C	T
3	chr3_28284908	0	28284908	G	T
3	chr3_28290959	0	28290959	T	C
3	chr3_28292399	0	28292399	C	T
3	chr3_28293880	0	28293880	C	T
3	chr3_28295941	0	28295941	C	T
3	chr3_28318000	0	28318000	G	A
3	chr3_28318317	0	28318317	T	C
3	chr3_28329862	0	28329862	A	G
3	chr3_28330337	0	28330337	A	G
3	chr3_28330780	0	28330780	G	C
3	chr3_28339716	0	28339716	T	C
3	chr3_28340937	0	28340937	A	C
3	chr3_28343742	0	28343742	G	C
3	chr3_28343794	0	28343794	T	C
3	chr3_28343939	0	28343939	A	C
3	chr3_28352553	0	28352553	T	C
3	chr3_28353095	0	28353095	G	T
3	chr3_28354114	0	28354114	T	C
3	chr3_28354784	0	28354784	A	T
3	chr3_28356109	0	28356109	T	A
3	chr3_28356343	0	28356343	C	A
3	chr3_28369773	0	28369773	T	G
3	chr3_28374978	0	28374978	A	G
3	chr3_28390881	0	28390881	A	G
3	chr3_28393840	0	28393840	T	G
3	chr3_28397830	0	28397830	C	T
3	chr3_28399377	0	28399377	T	C
3	chr3_28407962	0	28407962	C	A
3	chr3_28410733	0	28410733	T	C
3	chr3_28417795	0	28417795	G	A
3	chr3_28418203	0	28418203	G	A
3	chr3_28425464	0	28425464	G	C
3	chr3_28426774	0	28426774	T	A
3	chr3_28429614	0	28429614	G	A
3	chr3_28432092	0	28432092	A	G
3	chr3_28433232	0	28433232	G	C
3	chr3_28433608	0	28433608	C	T
3	chr3_28433730	0	28433730	G	A
3	chr3_28435462	0	28435462	C	G
3	chr3_28436011	0	28436011	G	C
3	chr3_28453236	0	28453236	A	G
3	chr3_28453273	0	28453273	T	C
3	chr3_28461590	0	28461590	A	T
3	chr3_28465867	0	28465867	A	G
3	chr3_28466268	0	28466268	T	C
3	chr3_28469484	0	28469484	G	C
3	chr3_28470708	0	28470708	A	G
3	chr3_28474261	0	28474261	A	G
3	chr3_28476855	0	28476855	T	C
3	chr3_28477450	0	28477450	T	A
3	chr3_28478315	0	28478315	A	C
3	chr3_28478881	0	28478881	C	T
3	chr3_28480224	0	28480224	A	G
3	chr3_28481371	0	28481371	A	G
3	chr3_28482518	0	28482518	C	G
3	chr3_28486787	0	28486787	T	A
3	chr3_28491988	0	28491988	G	A
3	chr3_28495927	0	28495927	A	G
3	chr3_28498063	0	28498063	G	T
3	chr3_28498400	0	28498400	G	A
3	chr3_28500479	0	28500479	C	G
3	chr3_28500624	0	28500624	T	C
3	chr3_28500667	0	28500667	A	G
3	chr3_28507295	0	28507295	C	T
3	chr3_28508671	0	28508671	T	C
3	chr3_28509141	0	28509141	C	G
3	chr3_28513074	0	28513074	G	A
3	chr3_28516474	0	28516474	T	C
3	chr3_28520032	0	28520032	A	G
3	chr3_28526244	0	28526244	A	C
3	chr3_28527591	0	28527591	T	C
3	chr3_28532117	0	28532117	A	G
3	chr3_28533450	0	28533450	C	A
3	chr3_28537880	0	28537880	A	T
3	chr3_28539464	0	28539464	G	A
3	chr3_28541438	0	28541438	T	C
3	chr3_28544854	0	28544854	A	G
3	chr3_28547162	0	28547162	A	G
3	chr3_28548811	0	28548811	C	T
3	chr3_28549747	0	28549747	C	A
3	chr3_28554588	0	28554588	A	G
3	chr3_28555152	0	28555152	A	C
3	chr3_28556159	0	28556159	T	C
3	chr3_28556189	0	28556189	T	C
3	chr3_28560254	0	28560254	T	C
3	chr3_28561182	0	28561182	A	C
3	chr3_28571833	0	28571833	G	A
3	chr3_28572083	0	28572083	G	A
3	chr3_28576294	0	28576294	C	T
3	chr3_28579194	0	28579194	C	T
3	chr3_28579762	0	28579762	A	G
3	chr3_28582083	0	28582083	C	T
3	chr3_28586796	0	28586796	T	C
3	chr3_28608597	0	28608597	T	C
3	chr3_28611508	0	28611508	G	A
3	chr3_28616762	0	28616762	C	T
3	chr3_28618044	0	28618044	C	T
3	chr3_28621993	0	28621993	T	C
3	chr3_28624021	0	28624021	C	T
3	chr3_28628247	0	28628247	G	T
3	chr3_28629087	0	28629087	G	T
3	chr3_28629698	0	28629698	G	A
3	chr3_28640640	0	28640640	A	G
3	chr3_28648875	0	28648875	C	T
3	chr3_28650524	0	28650524	T	C
3	chr3_28651345	0	28651345	T	A
3	chr3_28654497	0	28654497	C	T
3	chr3_28654507	0	28654507	G	A
3	chr3_28665735	0	28665735	A	G
3	chr3_28667303	0	28667303	A	G
3	chr3_28671797	0	28671797	A	G
3	chr3_28672168	0	28672168	A	C
3	chr3_28672721	0	28672721	C	G
3	chr3_28675928	0	28675928	A	G
3	chr3_28678675	0	28678675	T	C
3	chr3_28684912	0	28684912	A	C
3	chr3_28688083	0	28688083	A	G
3	chr3_28689431	0	28689431	A	G
3	chr3_28691555	0	28691555	G	A
3	chr3_28697087	0	28697087	G	C
3	chr3_28702451	0	28702451	T	G
3	chr3_28707312	0	28707312	A	G
3	chr3_28717643	0	28717643	G	A
3	chr3_28718848	0	28718848	G	A
3	chr3_28723315	0	28723315	T	C
3	chr3_28738695	0	28738695	A	G
3	chr3_28739244	0	28739244	C	T
3	chr3_28740744	0	28740744	G	A
3	chr3_28741414	0	28741414	C	T
3	chr3_28743790	0	28743790	T	C
3	chr3_28757893	0	28757893	C	T
3	chr3_28760153	0	28760153	A	G
3	chr3_28760763	0	28760763	T	A
3	chr3_28762769	0	28762769	C	T
3	chr3_28763691	0	28763691	T	A
3	chr3_28764818	0	28764818	G	A
3	chr3_28771963	0	28771963	G	C
3	chr3_28772122	0	28772122	A	G
3	chr3_28772571	0	28772571	T	C
3	chr3_28796522	0	28796522	T	C
3	chr3_28796800	0	28796800	G	A
3	chr3_28797772	0	28797772	T	C
3	chr3_28802990	0	28802990	C	A
3	chr3_28804257	0	28804257	A	C
3	chr3_28812587	0	28812587	C	T
3	chr3_28837062	0	28837062	A	G
3	chr3_28845785	0	28845785	T	G
3	chr3_28852881	0	28852881	C	G
3	chr3_28859438	0	28859438	C	T
3	chr3_28865440	0	28865440	C	T
3	chr3_28879618	0	28879618	C	T
3	chr3_28883638	0	28883638	C	T
3	chr3_28900159	0	28900159	T	C
3	chr3_28903868	0	28903868	A	G
3	chr3_28903981	0	28903981	A	G
3	chr3_28909379	0	28909379	G	A
3	chr3_28909599	0	28909599	A	C
3	chr3_28918258	0	28918258	A	G
3	chr3_28923170	0	28923170	A	G
3	chr3_28924714	0	28924714	T	A
3	chr3_28926169	0	28926169	C	T
3	chr3_28929512	0	28929512	A	G
3	chr3_28933955	0	28933955	G	A
3	chr3_28937823	0	28937823	G	A
3	chr3_28939104	0	28939104	C	T
3	chr3_28941628	0	28941628	C	A
3	chr3_28950126	0	28950126	T	C
3	chr3_28953228	0	28953228	A	G
3	chr3_28957251	0	28957251	A	G
3	chr3_28958887	0	28958887	C	G
3	chr3_28962117	0	28962117	G	A
3	chr3_28963412	0	28963412	C	T
3	chr3_28963924	0	28963924	A	G
3	chr3_28964411	0	28964411	T	C
3	chr3_28964418	0	28964418	T	C
3	chr3_28970677	0	28970677	T	C
3	chr3_28975735	0	28975735	T	C
3	chr3_28977166	0	28977166	A	G
3	chr3_28985010	0	28985010	G	C
3	chr3_28989234	0	28989234	C	A
3	chr3_28995283	0	28995283	A	G
3	chr3_28998231	0	28998231	C	T
3	chr3_28999537	0	28999537	A	G
3	chr3_29002955	0	29002955	T	C
3	chr3_29003631	0	29003631	C	T
3	chr3_29006185	0	29006185	T	A
3	chr3_29007153	0	29007153	C	T
3	chr3_29007659	0	29007659	G	A
3	chr3_29013687	0	29013687	C	T
3	chr3_29016273	0	29016273	A	C
3	chr3_29016514	0	29016514	T	C
3	chr3_29027498	0	29027498	A	C
3	chr3_29027854	0	29027854	C	T
3	chr3_29032534	0	29032534	A	G
3	chr3_29034834	0	29034834	A	G
3	chr3_29035725	0	29035725	T	C
3	chr3_29037704	0	29037704	T	C
3	chr3_29040360	0	29040360	C	T
3	chr3_29042769	0	29042769	T	C
3	chr3_29047222	0	29047222	C	T
3	chr3_29065374	0	29065374	C	T
3	chr3_29071719	0	29071719	A	C
3	chr3_29080129	0	29080129	G	A
3	chr3_29080704	0	29080704	G	A
3	chr3_29081605	0	29081605	C	G
3	chr3_29087059	0	29087059	G	C
3	chr3_29098714	0	29098714	A	G
3	chr3_29110997	0	29110997	C	T
3	chr3_29112950	0	29112950	T	G
3	chr3_29113090	0	29113090	A	G
3	chr3_29118803	0	29118803	T	C
3	chr3_29121480	0	29121480	C	T
3	chr3_29122403	0	29122403	G	A
3	chr3_29128074	0	29128074	C	T
3	chr3_29130832	0	29130832	A	G
3	chr3_29131492	0	29131492	A	G
3	chr3_29134421	0	29134421	T	G
3	chr3_29134748	0	29134748	G	A
3	chr3_29137052	0	29137052	T	C
3	chr3_29144498	0	29144498	C	G
3	chr3_29145517	0	29145517	T	C
3	chr3_29147336	0	29147336	T	G
3	chr3_29148809	0	29148809	A	G
3	chr3_29157616	0	29157616	T	C
3	chr3_29158528	0	29158528	G	A
3	chr3_29159937	0	29159937	T	C
3	chr3_29160688	0	29160688	T	C
3	chr3_29161308	0	29161308	A	G
3	chr3_29161367	0	29161367	A	G
3	chr3_29161885	0	29161885	T	C
3	chr3_29162958	0	29162958	T	C
3	chr3_29164678	0	29164678	G	C
3	chr3_29169085	0	29169085	A	G
3	chr3_29184437	0	29184437	A	G
3	chr3_29188047	0	29188047	A	C
3	chr3_29193430	0	29193430	C	T
3	chr3_29199441	0	29199441	A	G
3	chr3_29199958	0	29199958	T	C
3	chr3_29204593	0	29204593	T	C
3	chr3_29205647	0	29205647	G	C
3	chr3_29206111	0	29206111	T	C
3	chr3_29208120	0	29208120	T	C
3	chr3_29211538	0	29211538	A	T
3	chr3_29221947	0	29221947	C	T
3	chr3_29222737	0	29222737	G	A
3	chr3_29235745	0	29235745	T	C
3	chr3_29236850	0	29236850	T	C
3	chr3_29249076	0	29249076	A	G
3	chr3_29249301	0	29249301	A	T
3	chr3_29249811	0	29249811	C	T
3	chr3_29250898	0	29250898	T	G
3	chr3_29254119	0	29254119	A	G
3	chr3_29255474	0	29255474	C	T
3	chr3_29262209	0	29262209	A	G
3	chr3_29268624	0	29268624	A	G
3	chr3_29272702	0	29272702	T	G
3	chr3_29273965	0	29273965	A	G
3	chr3_29279127	0	29279127	G	A
3	chr3_29282604	0	29282604	T	A
3	chr3_29287495	0	29287495	A	G
3	chr3_29287664	0	29287664	G	A
3	chr3_29295309	0	29295309	A	C
3	chr3_29298106	0	29298106	C	T
3	chr3_29299206	0	29299206	T	C
3	chr3_29299925	0	29299925	T	C
3	chr3_29300382	0	29300382	T	G
3	chr3_29311580	0	29311580	A	G
3	chr3_29313318	0	29313318	G	A
3	chr3_29314515	0	29314515	A	G
3	chr3_29315405	0	29315405	C	T
3	chr3_29327612	0	29327612	T	A
3	chr3_29328186	0	29328186	A	G
3	chr3_29328746	0	29328746	C	T
3	chr3_29331211	0	29331211	A	G
3	chr3_29338962	0	29338962	A	G
3	chr3_29340436	0	29340436	A	G
3	chr3_29343520	0	29343520	A	G
3	chr3_29343535	0	29343535	C	G
3	chr3_29344771	0	29344771	G	A
3	chr3_29346577	0	29346577	T	C
3	chr3_29348967	0	29348967	T	C
3	chr3_29350975	0	29350975	C	T
3	chr3_29351325	0	29351325	T	C
3	chr3_29353701	0	29353701	C	T
3	chr3_29354527	0	29354527	T	C
3	chr3_29368193	0	29368193	T	C
3	chr3_29369346	0	29369346	G	A
3	chr3_29369632	0	29369632	C	A
3	chr3_29379246	0	29379246	C	T
3	chr3_29388766	0	29388766	A	G
3	chr3_29389720	0	29389720	G	A
3	chr3_29389833	0	29389833	C	T
3	chr3_29396327	0	29396327	G	A
3	chr3_29399816	0	29399816	G	T
3	chr3_29401809	0	29401809	A	G
3	chr3_29402449	0	29402449	G	A
3	chr3_29404448	0	29404448	C	G
3	chr3_29408094	0	29408094	T	C
3	chr3_29417690	0	29417690	A	C
3	chr3_29420362	0	29420362	T	C
3	chr3_29427961	0	29427961	T	C
3	chr3_29428486	0	29428486	A	G
3	chr3_29428711	0	29428711	G	C
3	chr3_29429323	0	29429323	A	G
3	chr3_29431613	0	29431613	T	C
3	chr3_29434020	0	29434020	T	C
3	chr3_29440719	0	29440719	G	A
3	chr3_29444176	0	29444176	A	G
3	chr3_29446644	0	29446644	A	G
3	chr3_29447605	0	29447605	G	C
3	chr3_29450733	0	29450733	G	A
3	chr3_29454163	0	29454163	A	G
3	chr3_29457647	0	29457647	G	T
3	chr3_29459494	0	29459494	G	C
3	chr3_29461784	0	29461784	C	A
3	chr3_29463264	0	29463264	A	C
3	chr3_29464678	0	29464678	A	G
3	chr3_29465299	0	29465299	T	C
3	chr3_29474646	0	29474646	G	A
3	chr3_29485348	0	29485348	G	A
3	chr3_29486253	0	29486253	G	T
3	chr3_29490687	0	29490687	A	G
3	chr3_29499899	0	29499899	C	T
3	chr3_29510325	0	29510325	G	A
3	chr3_29516297	0	29516297	A	G
3	chr3_29518023	0	29518023	G	A
3	chr3_29520514	0	29520514	C	G
3	chr3_29522216	0	29522216	T	C
3	chr3_29523350	0	29523350	T	C
3	chr3_29528426	0	29528426	A	G
3	chr3_29536015	0	29536015	C	T
3	chr3_29539037	0	29539037	A	G
3	chr3_29541757	0	29541757	T	C
3	chr3_29542202	0	29542202	A	G
3	chr3_29548584	0	29548584	A	G
3	chr3_29551490	0	29551490	G	C
3	chr3_29552373	0	29552373	G	T
3	chr3_29553028	0	29553028	T	C
3	chr3_29555548	0	29555548	G	T
3	chr3_29564330	0	29564330	G	C
3	chr3_29567182	0	29567182	T	C
3	chr3_29567240	0	29567240	G	C
3	chr3_29576579	0	29576579	T	C
3	chr3_29578097	0	29578097	T	A
3	chr3_29580113	0	29580113	G	A
3	chr3_29585947	0	29585947	G	A
3	chr3_29585964	0	29585964	G	A
3	chr3_29593426	0	29593426	C	T
3	chr3_29601484	0	29601484	A	G
3	chr3_29603315	0	29603315	G	C
3	chr3_29604804	0	29604804	T	C
3	chr3_29612731	0	29612731	A	G
3	chr3_29623460	0	29623460	G	C
3	chr3_29636888	0	29636888	A	G
3	chr3_29639131	0	29639131	A	G
3	chr3_29640616	0	29640616	T	C
3	chr3_29640724	0	29640724	C	T
3	chr3_29650990	0	29650990	G	T
3	chr3_29653375	0	29653375	G	A
3	chr3_29653919	0	29653919	G	T
3	chr3_29658481	0	29658481	C	T
3	chr3_29664856	0	29664856	G	A
3	chr3_29665511	0	29665511	G	A
3	chr3_29667714	0	29667714	G	A
3	chr3_29669816	0	29669816	G	C
3	chr3_29670302	0	29670302	C	G
3	chr3_29673562	0	29673562	A	G
3	chr3_29674070	0	29674070	T	G
3	chr3_29676847	0	29676847	C	G
3	chr3_29678121	0	29678121	C	G
3	chr3_29682527	0	29682527	G	C
3	chr3_29688572	0	29688572	C	G
3	chr3_29692439	0	29692439	A	C
3	chr3_29696772	0	29696772	T	C
3	chr3_29703503	0	29703503	T	C
3	chr3_29709239	0	29709239	G	A
3	chr3_29712529	0	29712529	C	G
3	chr3_29716490	0	29716490	C	T
3	chr3_29717105	0	29717105	T	C
3	chr3_29720110	0	29720110	C	T
3	chr3_29725472	0	29725472	C	T
3	chr3_29725800	0	29725800	A	G
3	chr3_29727701	0	29727701	G	A
3	chr3_29729704	0	29729704	T	C
3	chr3_29741983	0	29741983	G	A
3	chr3_29751612	0	29751612	G	C
3	chr3_29753012	0	29753012	A	G
3	chr3_29756856	0	29756856	A	C
3	chr3_29764795	0	29764795	T	A
3	chr3_29769204	0	29769204	C	T
3	chr3_29770016	0	29770016	G	A
3	chr3_29771453	0	29771453	A	G
3	chr3_29773966	0	29773966	T	C
3	chr3_29783889	0	29783889	A	G
3	chr3_29785918	0	29785918	A	G
3	chr3_29786629	0	29786629	G	A
3	chr3_29815864	0	29815864	T	G
3	chr3_29837173	0	29837173	C	T
3	chr3_29837593	0	29837593	G	A
3	chr3_29847331	0	29847331	A	C
3	chr3_29851691	0	29851691	C	T
3	chr3_29852708	0	29852708	C	T
3	chr3_29853714	0	29853714	T	C
3	chr3_29853819	0	29853819	C	A
3	chr3_29853877	0	29853877	G	T
3	chr3_29864110	0	29864110	T	C
3	chr3_29872038	0	29872038	T	G
3	chr3_29876949	0	29876949	T	C
3	chr3_29882570	0	29882570	A	C
3	chr3_29891045	0	29891045	T	C
3	chr3_29900482	0	29900482	G	A
3	chr3_29900701	0	29900701	T	C
3	chr3_29901501	0	29901501	C	T
3	chr3_29905949	0	29905949	A	G
3	chr3_29920641	0	29920641	G	A
3	chr3_29932716	0	29932716	T	C
3	chr3_29934317	0	29934317	G	T
3	chr3_29939267	0	29939267	T	C
3	chr3_29947047	0	29947047	C	T
3	chr3_29949885	0	29949885	A	G
3	chr3_29950082	0	29950082	G	A
3	chr3_29957820	0	29957820	T	C
3	chr3_29959765	0	29959765	G	A
3	chr3_29962955	0	29962955	A	C
3	chr3_29963249	0	29963249	T	C
3	chr3_29963966	0	29963966	T	C
3	chr3_29965748	0	29965748	A	G
3	chr3_29972538	0	29972538	G	A
3	chr3_29974914	0	29974914	A	T
3	chr3_29985825	0	29985825	T	C
3	chr3_29991178	0	29991178	C	T
3	chr3_29991421	0	29991421	T	C
3	chr3_29996474	0	29996474	C	A
3	chr3_30000668	0	30000668	A	G
3	chr3_30000762	0	30000762	C	T
3	chr3_30004234	0	30004234	A	G
3	chr3_30008935	0	30008935	C	T
3	chr3_30010150	0	30010150	G	A
3	chr3_30014181	0	30014181	C	T
3	chr3_30017175	0	30017175	T	C
3	chr3_30017999	0	30017999	A	G
3	chr3_30019422	0	30019422	C	T
3	chr3_30022179	0	30022179	A	G
3	chr3_30028397	0	30028397	G	A
3	chr3_30031250	0	30031250	T	G
3	chr3_30033378	0	30033378	A	G
3	chr3_30037983	0	30037983	A	G
3	chr3_30039186	0	30039186	A	C
3	chr3_30047415	0	30047415	G	A
3	chr3_30049366	0	30049366	T	C
3	chr3_30058818	0	30058818	A	G
3	chr3_30061122	0	30061122	A	G
3	chr3_30061628	0	30061628	A	G
3	chr3_30062760	0	30062760	A	G
3	chr3_30067654	0	30067654	C	T
3	chr3_30069593	0	30069593	A	G
3	chr3_30069928	0	30069928	G	A
3	chr3_30071101	0	30071101	T	C
3	chr3_30075051	0	30075051	C	T
3	chr3_30075356	0	30075356	G	A
3	chr3_30079444	0	30079444	C	A
3	chr3_30086057	0	30086057	G	A
3	chr3_30087595	0	30087595	G	A
3	chr3_30089019	0	30089019	T	G
3	chr3_30090026	0	30090026	G	A
3	chr3_30099310	0	30099310	T	C
3	chr3_30105284	0	30105284	C	T
3	chr3_30110462	0	30110462	A	T
3	chr3_30112819	0	30112819	C	T
3	chr3_30115312	0	30115312	T	C
3	chr3_30118783	0	30118783	T	C
3	chr3_30125661	0	30125661	T	C
3	chr3_30140551	0	30140551	C	A
3	chr3_30148535	0	30148535	G	A
3	chr3_30148659	0	30148659	T	C
3	chr3_30160948	0	30160948	T	C
3	chr3_30169028	0	30169028	G	A
3	chr3_30175816	0	30175816	G	C
3	chr3_30176524	0	30176524	A	G
3	chr3_30176873	0	30176873	C	A
3	chr3_30176922	0	30176922	C	A
3	chr3_30179434	0	30179434	T	C
3	chr3_30179547	0	30179547	T	A
3	chr3_30188011	0	30188011	G	C
3	chr3_30188046	0	30188046	C	T
3	chr3_30189299	0	30189299	A	G
3	chr3_30193825	0	30193825	A	T
3	chr3_30194172	0	30194172	A	G
3	chr3_30202542	0	30202542	G	A
3	chr3_30205395	0	30205395	G	A
3	chr3_30205985	0	30205985	G	C
3	chr3_30206605	0	30206605	T	C
3	chr3_30219552	0	30219552	G	A
3	chr3_30222590	0	30222590	G	T
3	chr3_30224799	0	30224799	G	A
3	chr3_30229494	0	30229494	G	A
3	chr3_30233696	0	30233696	A	G
3	chr3_30238139	0	30238139	C	A
3	chr3_30251827	0	30251827	T	C
3	chr3_30253701	0	30253701	G	A
3	chr3_30254935	0	30254935	T	C
3	chr3_30255128	0	30255128	T	C
3	chr3_30255285	0	30255285	A	G
3	chr3_30258104	0	30258104	G	A
3	chr3_30261750	0	30261750	T	G
3	chr3_30264608	0	30264608	C	G
3	chr3_30281516	0	30281516	C	T
3	chr3_30282261	0	30282261	T	C
3	chr3_30283716	0	30283716	C	T
3	chr3_30292671	0	30292671	T	C
3	chr3_30295068	0	30295068	T	C
3	chr3_30297244	0	30297244	G	A
3	chr3_30303416	0	30303416	A	G
3	chr3_30304977	0	30304977	G	C
3	chr3_30316115	0	30316115	T	C
3	chr3_30316380	0	30316380	C	A
3	chr3_30323711	0	30323711	T	C
3	chr3_30324454	0	30324454	A	G
3	chr3_30332864	0	30332864	T	A
3	chr3_30333634	0	30333634	G	A
3	chr3_30335954	0	30335954	G	A
3	chr3_30342618	0	30342618	A	G
3	chr3_30356367	0	30356367	A	G
3	chr3_30360994	0	30360994	C	T
3	chr3_30366034	0	30366034	T	A
3	chr3_30367988	0	30367988	C	T
3	chr3_30369547	0	30369547	A	G
3	chr3_30372182	0	30372182	G	A
3	chr3_30373864	0	30373864	T	C
3	chr3_30374676	0	30374676	G	A
3	chr3_30382476	0	30382476	A	C
3	chr3_30400010	0	30400010	A	T
3	chr3_30401979	0	30401979	T	C
3	chr3_30402062	0	30402062	A	T
3	chr3_30403142	0	30403142	T	C
3	chr3_30403723	0	30403723	A	G
3	chr3_30404570	0	30404570	A	G
3	chr3_30408703	0	30408703	G	A
3	chr3_30412338	0	30412338	C	T
3	chr3_30415115	0	30415115	T	C
3	chr3_30415890	0	30415890	C	T
3	chr3_30419489	0	30419489	T	C
3	chr3_30425753	0	30425753	A	G
3	chr3_30429819	0	30429819	A	G
3	chr3_30436502	0	30436502	C	T
3	chr3_30440100	0	30440100	C	G
3	chr3_30443652	0	30443652	C	A
3	chr3_30444313	0	30444313	C	A
3	chr3_30444818	0	30444818	G	A
3	chr3_30446938	0	30446938	T	G
3	chr3_30448898	0	30448898	G	A
3	chr3_30452198	0	30452198	G	T
3	chr3_30453211	0	30453211	C	T
3	chr3_30454235	0	30454235	G	C
3	chr3_30454284	0	30454284	G	A
3	chr3_30456219	0	30456219	G	A
3	chr3_30457317	0	30457317	A	G
3	chr3_30463706	0	30463706	C	T
3	chr3_30463960	0	30463960	G	C
3	chr3_30465108	0	30465108	C	T
3	chr3_30471477	0	30471477	G	A
3	chr3_30474344	0	30474344	T	A
3	chr3_30475382	0	30475382	T	C
3	chr3_30475719	0	30475719	A	G
3	chr3_30478206	0	30478206	C	G
3	chr3_30481556	0	30481556	G	A
3	chr3_30484057	0	30484057	T	C
3	chr3_30485598	0	30485598	T	C
3	chr3_30488782	0	30488782	C	G
3	chr3_30489018	0	30489018	G	A
3	chr3_30492964	0	30492964	A	G
3	chr3_30493148	0	30493148	A	G
3	chr3_30496426	0	30496426	T	C
3	chr3_30506955	0	30506955	C	A
3	chr3_30507408	0	30507408	G	A
3	chr3_30507505	0	30507505	G	A
3	chr3_30515544	0	30515544	T	C
3	chr3_30523779	0	30523779	C	T
3	chr3_30528600	0	30528600	A	G
3	chr3_30531004	0	30531004	A	C
3	chr3_30531574	0	30531574	T	G
3	chr3_30532799	0	30532799	C	G
3	chr3_30535933	0	30535933	G	A
3	chr3_30538429	0	30538429	T	C
3	chr3_30539197	0	30539197	A	T
3	chr3_30541679	0	30541679	T	C
3	chr3_30543522	0	30543522	G	A
3	chr3_30546112	0	30546112	T	C
3	chr3_30556616	0	30556616	A	G
3	chr3_30557260	0	30557260	A	T
3	chr3_30563427	0	30563427	G	A
3	chr3_30564228	0	30564228	G	A
3	chr3_30565984	0	30565984	G	A
3	chr3_30568227	0	30568227	C	T
3	chr3_30569714	0	30569714	T	C
3	chr3_30570002	0	30570002	T	C
3	chr3_30575247	0	30575247	C	T
3	chr3_30578637	0	30578637	T	C
3	chr3_30584502	0	30584502	G	T
3	chr3_30588968	0	30588968	A	G
3	chr3_30592256	0	30592256	T	A
3	chr3_30593932	0	30593932	A	G
3	chr3_30603160	0	30603160	T	C
3	chr3_30604068	0	30604068	A	T
3	chr3_30606488	0	30606488	A	G
3	chr3_30607667	0	30607667	A	G
3	chr3_30615013	0	30615013	T	C
3	chr3_30616598	0	30616598	C	T
3	chr3_30622810	0	30622810	T	C
3	chr3_30630317	0	30630317	C	A
3	chr3_30633060	0	30633060	A	G
3	chr3_30639740	0	30639740	C	A
3	chr3_30640726	0	30640726	A	G
3	chr3_30648268	0	30648268	C	T
3	chr3_30650803	0	30650803	C	T
3	chr3_30652614	0	30652614	G	A
3	chr3_30652937	0	30652937	C	T
3	chr3_30655163	0	30655163	G	A
3	chr3_30659414	0	30659414	T	C
3	chr3_30670742	0	30670742	T	C
3	chr3_30676070	0	30676070	A	G
3	chr3_30677337	0	30677337	A	G
3	chr3_30677495	0	30677495	T	C
3	chr3_30680151	0	30680151	G	T
3	chr3_30680177	0	30680177	T	C
3	chr3_30688132	0	30688132	C	T
3	chr3_30688553	0	30688553	A	G
3	chr3_30689983	0	30689983	C	T
3	chr3_30690375	0	30690375	A	C
3	chr3_30692453	0	30692453	G	T
3	chr3_30696698	0	30696698	A	G
3	chr3_30698182	0	30698182	G	C
3	chr3_30698765	0	30698765	T	C
3	chr3_30701136	0	30701136	C	T
3	chr3_30704526	0	30704526	G	A
3	chr3_30713901	0	30713901	G	A
3	chr3_30714508	0	30714508	T	C
3	chr3_30717215	0	30717215	G	A
3	chr3_30720629	0	30720629	T	C
3	chr3_30721534	0	30721534	C	T
3	chr3_30731255	0	30731255	T	G
3	chr3_30732958	0	30732958	A	G
3	chr3_30737611	0	30737611	C	T
3	chr3_30741269	0	30741269	C	G
3	chr3_30743023	0	30743023	A	G
3	chr3_30749521	0	30749521	T	C
3	chr3_30756875	0	30756875	C	G
3	chr3_30757738	0	30757738	C	G
3	chr3_30759309	0	30759309	T	C
3	chr3_30760437	0	30760437	A	T
3	chr3_30771153	0	30771153	A	T
3	chr3_30772080	0	30772080	T	C
3	chr3_30773434	0	30773434	T	A
3	chr3_30775163	0	30775163	T	C
3	chr3_30777554	0	30777554	T	C
3	chr3_30777636	0	30777636	A	G
3	chr3_30781030	0	30781030	A	G
3	chr3_30782062	0	30782062	T	A
3	chr3_30798653	0	30798653	T	C
3	chr3_30811204	0	30811204	C	T
3	chr3_30811556	0	30811556	G	A
3	chr3_30816465	0	30816465	T	C
3	chr3_30825720	0	30825720	T	C
3	chr3_30828235	0	30828235	T	A
3	chr3_30830023	0	30830023	C	T
3	chr3_30832456	0	30832456	A	C
3	chr3_30833527	0	30833527	A	G
3	chr3_30834877	0	30834877	C	G
3	chr3_30837572	0	30837572	C	T
3	chr3_30839840	0	30839840	T	C
3	chr3_30840467	0	30840467	C	T
3	chr3_30842617	0	30842617	T	C
3	chr3_30842900	0	30842900	C	T
3	chr3_30853792	0	30853792	A	C
3	chr3_30854714	0	30854714	A	G
3	chr3_30856255	0	30856255	A	G
3	chr3_30861253	0	30861253	C	T
3	chr3_30867396	0	30867396	A	G
3	chr3_30870373	0	30870373	A	G
3	chr3_30872934	0	30872934	T	G
3	chr3_30881000	0	30881000	C	T
3	chr3_30884396	0	30884396	G	C
3	chr3_30886233	0	30886233	T	C
3	chr3_30890024	0	30890024	A	G
3	chr3_30893315	0	30893315	T	C
3	chr3_30907767	0	30907767	G	A
3	chr3_30912138	0	30912138	T	C
3	chr3_30917437	0	30917437	A	G
3	chr3_30917907	0	30917907	T	C
3	chr3_30920905	0	30920905	A	G
3	chr3_30920986	0	30920986	G	T
3	chr3_30928270	0	30928270	C	G
3	chr3_30930315	0	30930315	G	T
3	chr3_30936736	0	30936736	G	A
3	chr3_30936966	0	30936966	T	G
3	chr3_30938970	0	30938970	A	G
3	chr3_30940913	0	30940913	C	G
3	chr3_30940916	0	30940916	G	A
3	chr3_30949951	0	30949951	G	A
3	chr3_30950225	0	30950225	T	C
3	chr3_30952429	0	30952429	C	T
3	chr3_30959009	0	30959009	A	C
3	chr3_30961902	0	30961902	T	C
3	chr3_30964706	0	30964706	T	G
3	chr3_30969755	0	30969755	C	T
3	chr3_30971055	0	30971055	T	C
3	chr3_30971431	0	30971431	C	T
3	chr3_30974719	0	30974719	T	C
3	chr3_30978124	0	30978124	A	G
3	chr3_30982447	0	30982447	T	C
3	chr3_30987052	0	30987052	T	C
3	chr3_30998959	0	30998959	G	T
3	chr3_31005807	0	31005807	G	C
3	chr3_31006520	0	31006520	C	T
3	chr3_31011722	0	31011722	T	C
3	chr3_31016533	0	31016533	A	G
3	chr3_31023922	0	31023922	A	G
3	chr3_31025365	0	31025365	A	G
3	chr3_31027835	0	31027835	T	C
3	chr3_31028166	0	31028166	A	T
3	chr3_31028919	0	31028919	C	T
3	chr3_31029738	0	31029738	A	G
3	chr3_31033259	0	31033259	A	G
3	chr3_31040119	0	31040119	A	G
3	chr3_31043653	0	31043653	A	G
3	chr3_31046931	0	31046931	A	C
3	chr3_31048424	0	31048424	A	G
3	chr3_31049707	0	31049707	T	C
3	chr3_31050156	0	31050156	G	A
3	chr3_31051752	0	31051752	T	C
3	chr3_31062490	0	31062490	C	T
3	chr3_31062529	0	31062529	T	C
3	chr3_31064211	0	31064211	G	A
3	chr3_31065750	0	31065750	G	A
3	chr3_31065863	0	31065863	G	C
3	chr3_31067325	0	31067325	G	A
3	chr3_31069655	0	31069655	T	G
3	chr3_31070881	0	31070881	T	C
3	chr3_31085679	0	31085679	G	C
3	chr3_31087605	0	31087605	G	T
3	chr3_31089038	0	31089038	A	C
3	chr3_31091425	0	31091425	A	G
3	chr3_31091961	0	31091961	G	C
3	chr3_31104674	0	31104674	G	A
3	chr3_31110821	0	31110821	T	C
3	chr3_31113188	0	31113188	C	T
3	chr3_31119616	0	31119616	A	G
3	chr3_31130399	0	31130399	A	C
3	chr3_31131678	0	31131678	C	T
3	chr3_31152474	0	31152474	G	A
3	chr3_31152501	0	31152501	A	G
3	chr3_31154091	0	31154091	A	G
3	chr3_31157682	0	31157682	C	T
3	chr3_31180019	0	31180019	A	G
3	chr3_31184616	0	31184616	A	G
3	chr3_31185114	0	31185114	G	A
3	chr3_31185530	0	31185530	A	G
3	chr3_31196381	0	31196381	G	C
3	chr3_31203505	0	31203505	A	C
3	chr3_31214066	0	31214066	G	C
3	chr3_31215681	0	31215681	G	A
3	chr3_31232726	0	31232726	A	G
3	chr3_31239299	0	31239299	A	G
3	chr3_31241156	0	31241156	C	G
3	chr3_31241551	0	31241551	G	A
3	chr3_31256329	0	31256329	A	G
3	chr3_31257732	0	31257732	A	G
3	chr3_31260928	0	31260928	G	A
3	chr3_31263606	0	31263606	T	C
3	chr3_31270015	0	31270015	A	G
3	chr3_31270231	0	31270231	A	G
3	chr3_31275485	0	31275485	T	C
3	chr3_31278711	0	31278711	A	G
3	chr3_31280634	0	31280634	T	C
3	chr3_31284534	0	31284534	A	G
3	chr3_31295360	0	31295360	T	A
3	chr3_31299111	0	31299111	T	C
3	chr3_31301073	0	31301073	G	C
3	chr3_31302058	0	31302058	A	G
3	chr3_31306729	0	31306729	A	G
3	chr3_31306914	0	31306914	A	G
3	chr3_31314043	0	31314043	A	G
3	chr3_31316886	0	31316886	G	A
3	chr3_31317441	0	31317441	T	C
3	chr3_31318662	0	31318662	A	G
3	chr3_31322593	0	31322593	T	C
3	chr3_31327566	0	31327566	A	G
3	chr3_31328162	0	31328162	A	C
3	chr3_31339132	0	31339132	A	G
3	chr3_31339376	0	31339376	A	G
3	chr3_31343762	0	31343762	G	A
3	chr3_31343851	0	31343851	T	C
3	chr3_31346110	0	31346110	A	G
3	chr3_31346275	0	31346275	C	T
3	chr3_31348470	0	31348470	T	C
3	chr3_31350008	0	31350008	T	C
3	chr3_31350420	0	31350420	T	C
3	chr3_31353432	0	31353432	A	G
3	chr3_31354373	0	31354373	G	T
3	chr3_31357313	0	31357313	T	C
3	chr3_31363162	0	31363162	T	C
3	chr3_31364839	0	31364839	T	C
3	chr3_31366414	0	31366414	G	A
3	chr3_31368100	0	31368100	A	G
3	chr3_31368378	0	31368378	T	C
3	chr3_31370085	0	31370085	T	C
3	chr3_31371338	0	31371338	A	G
3	chr3_31371572	0	31371572	A	G
3	chr3_31371646	0	31371646	C	T
3	chr3_31373267	0	31373267	T	C
3	chr3_31377166	0	31377166	G	A
3	chr3_31381471	0	31381471	C	T
3	chr3_31382675	0	31382675	A	G
3	chr3_31384733	0	31384733	C	A
3	chr3_31385963	0	31385963	A	G
3	chr3_31388828	0	31388828	A	G
3	chr3_31391896	0	31391896	A	G
3	chr3_31401093	0	31401093	G	A
3	chr3_31401212	0	31401212	C	T
3	chr3_31403214	0	31403214	C	A
3	chr3_31412881	0	31412881	G	A
3	chr3_31415799	0	31415799	A	G
3	chr3_31418268	0	31418268	T	C
3	chr3_31420285	0	31420285	G	T
3	chr3_31426449	0	31426449	T	G
3	chr3_31429675	0	31429675	C	G
3	chr3_31436403	0	31436403	A	G
3	chr3_31436763	0	31436763	G	A
3	chr3_31438515	0	31438515	C	T
3	chr3_31445102	0	31445102	C	T
3	chr3_31451135	0	31451135	T	C
3	chr3_31460308	0	31460308	T	C
3	chr3_31461170	0	31461170	T	C
3	chr3_31462197	0	31462197	A	G
3	chr3_31463810	0	31463810	T	C
3	chr3_31467206	0	31467206	C	G
3	chr3_31471053	0	31471053	T	G
3	chr3_31471582	0	31471582	C	T
3	chr3_31483891	0	31483891	T	C
3	chr3_31483912	0	31483912	G	C
3	chr3_31486767	0	31486767	A	T
3	chr3_31488446	0	31488446	T	C
3	chr3_31489642	0	31489642	C	G
3	chr3_31498395	0	31498395	C	A
3	chr3_31501346	0	31501346	A	G
3	chr3_31504074	0	31504074	C	T
3	chr3_31505164	0	31505164	G	C
3	chr3_31505491	0	31505491	A	C
3	chr3_31509437	0	31509437	T	G
3	chr3_31511735	0	31511735	C	T
3	chr3_31511984	0	31511984	A	G
3	chr3_31532931	0	31532931	A	G
3	chr3_31534294	0	31534294	T	C
3	chr3_31535878	0	31535878	T	C
3	chr3_31538877	0	31538877	C	T
3	chr3_31553221	0	31553221	T	C
3	chr3_31554784	0	31554784	T	C
3	chr3_31560694	0	31560694	A	G
3	chr3_31561485	0	31561485	C	T
3	chr3_31564138	0	31564138	C	A
3	chr3_31573493	0	31573493	T	C
3	chr3_31575802	0	31575802	C	A
3	chr3_31577323	0	31577323	A	C
3	chr3_31578913	0	31578913	A	T
3	chr3_31579858	0	31579858	T	C
3	chr3_31581856	0	31581856	A	G
3	chr3_31582687	0	31582687	T	C
3	chr3_31591722	0	31591722	T	G
3	chr3_31594679	0	31594679	C	T
3	chr3_31606249	0	31606249	T	C
3	chr3_31612220	0	31612220	G	C
3	chr3_31625534	0	31625534	A	G
3	chr3_31625824	0	31625824	T	C
3	chr3_31625957	0	31625957	T	C
3	chr3_31629577	0	31629577	A	G
3	chr3_31629999	0	31629999	T	C
3	chr3_31632965	0	31632965	A	G
3	chr3_31634961	0	31634961	C	T
3	chr3_31639260	0	31639260	A	G
3	chr3_31643550	0	31643550	T	C
3	chr3_31644221	0	31644221	T	C
3	chr3_31645220	0	31645220	T	G
3	chr3_31646047	0	31646047	G	C
3	chr3_31646152	0	31646152	T	C
3	chr3_31650171	0	31650171	T	C
3	chr3_31651208	0	31651208	A	G
3	chr3_31653943	0	31653943	T	C
3	chr3_31654397	0	31654397	G	A
3	chr3_31655308	0	31655308	A	G
3	chr3_31659781	0	31659781	A	G
3	chr3_31662005	0	31662005	C	T
3	chr3_31667036	0	31667036	A	C
3	chr3_31673201	0	31673201	G	A
3	chr3_31676424	0	31676424	T	G
3	chr3_31676854	0	31676854	G	A
3	chr3_31684770	0	31684770	A	G
3	chr3_31687036	0	31687036	A	G
3	chr3_31690351	0	31690351	T	C
3	chr3_31692959	0	31692959	C	T
3	chr3_31694326	0	31694326	G	A
3	chr3_31695951	0	31695951	A	C
3	chr3_31700465	0	31700465	A	T
3	chr3_31701979	0	31701979	G	A
3	chr3_31717475	0	31717475	G	A
3	chr3_31717557	0	31717557	T	C
3	chr3_31726989	0	31726989	A	G
3	chr3_31731008	0	31731008	C	A
3	chr3_31736732	0	31736732	A	G
3	chr3_31742268	0	31742268	T	C
3	chr3_31749350	0	31749350	T	C
3	chr3_31750329	0	31750329	A	G
3	chr3_31755553	0	31755553	A	G
3	chr3_31757048	0	31757048	C	T
3	chr3_31761338	0	31761338	T	C
3	chr3_31762979	0	31762979	T	C
3	chr3_31764368	0	31764368	C	A
3	chr3_31767989	0	31767989	T	C
3	chr3_31779728	0	31779728	A	C
3	chr3_31782771	0	31782771	C	G
3	chr3_31782933	0	31782933	G	C
3	chr3_31786118	0	31786118	A	G
3	chr3_31787036	0	31787036	A	G
3	chr3_31789337	0	31789337	A	C
3	chr3_31797157	0	31797157	T	C
3	chr3_31798358	0	31798358	A	G
3	chr3_31808058	0	31808058	G	A
3	chr3_31808506	0	31808506	A	G
3	chr3_31820471	0	31820471	C	G
3	chr3_31821280	0	31821280	A	G
3	chr3_31821577	0	31821577	C	G
3	chr3_31823055	0	31823055	A	T
3	chr3_31841919	0	31841919	A	G
3	chr3_31845250	0	31845250	A	G
3	chr3_31848360	0	31848360	G	T
3	chr3_31856212	0	31856212	A	G
3	chr3_31860962	0	31860962	T	G
3	chr3_31862218	0	31862218	T	C
3	chr3_31864492	0	31864492	G	A
3	chr3_31868152	0	31868152	T	C
3	chr3_31868761	0	31868761	T	C
3	chr3_31869935	0	31869935	T	C
3	chr3_31874529	0	31874529	A	G
3	chr3_31879121	0	31879121	G	C
3	chr3_31882565	0	31882565	T	G
3	chr3_31883827	0	31883827	T	C
3	chr3_31884357	0	31884357	G	A
3	chr3_31885002	0	31885002	A	G
3	chr3_31905490	0	31905490	C	T
3	chr3_31916073	0	31916073	C	T
3	chr3_31917604	0	31917604	T	C
3	chr3_31919662	0	31919662	T	C
3	chr3_31919726	0	31919726	A	G
3	chr3_31926458	0	31926458	G	A
3	chr3_31928392	0	31928392	C	T
3	chr3_31928862	0	31928862	T	C
3	chr3_31931068	0	31931068	T	C
3	chr3_31931449	0	31931449	T	C
3	chr3_31936860	0	31936860	T	A
3	chr3_31939254	0	31939254	C	A
3	chr3_31940825	0	31940825	T	C
3	chr3_31943573	0	31943573	C	T
3	chr3_31946413	0	31946413	T	C
3	chr3_31955358	0	31955358	T	C
3	chr3_31956383	0	31956383	G	T
3	chr3_31959846	0	31959846	A	C
3	chr3_31962472	0	31962472	G	A
3	chr3_31962593	0	31962593	G	A
3	chr3_31968036	0	31968036	T	C
3	chr3_31969658	0	31969658	T	G
3	chr3_31969754	0	31969754	T	C
3	chr3_31970799	0	31970799	C	G
3	chr3_31971105	0	31971105	T	C
3	chr3_31971220	0	31971220	G	C
3	chr3_31974546	0	31974546	C	T
3	chr3_31974967	0	31974967	T	G
3	chr3_31977979	0	31977979	C	G
3	chr3_31982836	0	31982836	C	G
3	chr3_31992291	0	31992291	G	A
3	chr3_32000886	0	32000886	G	T
3	chr3_32004738	0	32004738	A	G
3	chr3_32005076	0	32005076	T	C
3	chr3_32008406	0	32008406	T	C
3	chr3_32010579	0	32010579	C	A
3	chr3_32014848	0	32014848	A	G
3	chr3_32022105	0	32022105	A	G
3	chr3_32022919	0	32022919	T	C
3	chr3_32025049	0	32025049	A	C
3	chr3_32026472	0	32026472	G	C
3	chr3_32033953	0	32033953	A	G
3	chr3_32041044	0	32041044	C	T
3	chr3_32047740	0	32047740	G	T
3	chr3_32048231	0	32048231	T	C
3	chr3_32051676	0	32051676	A	T
3	chr3_32054709	0	32054709	A	G
3	chr3_32063496	0	32063496	C	T
3	chr3_32064270	0	32064270	C	T
3	chr3_32065631	0	32065631	A	G
3	chr3_32075222	0	32075222	C	G
3	chr3_32077165	0	32077165	A	G
3	chr3_32077858	0	32077858	G	A
3	chr3_32079224	0	32079224	A	C
3	chr3_32079269	0	32079269	C	A
3	chr3_32080382	0	32080382	G	A
3	chr3_32094477	0	32094477	A	G
3	chr3_32101958	0	32101958	T	C
3	chr3_32107163	0	32107163	T	C
3	chr3_32121748	0	32121748	T	C
3	chr3_32123573	0	32123573	A	C
3	chr3_32124872	0	32124872	G	A
3	chr3_32125368	0	32125368	G	A
3	chr3_32126275	0	32126275	A	G
3	chr3_32126598	0	32126598	G	C
3	chr3_32145561	0	32145561	A	G
3	chr3_32146911	0	32146911	T	C
3	chr3_32147088	0	32147088	A	G
3	chr3_32147785	0	32147785	T	C
3	chr3_32148139	0	32148139	G	A
3	chr3_32150193	0	32150193	T	C
3	chr3_32151070	0	32151070	T	C
3	chr3_32152653	0	32152653	C	T
3	chr3_32155898	0	32155898	T	C
3	chr3_32163198	0	32163198	A	T
3	chr3_32167408	0	32167408	A	G
3	chr3_32169775	0	32169775	C	T
3	chr3_32172571	0	32172571	T	C
3	chr3_32174278	0	32174278	C	T
3	chr3_32174914	0	32174914	G	A
3	chr3_32175095	0	32175095	A	G
3	chr3_32176250	0	32176250	T	C
3	chr3_32188747	0	32188747	A	G
3	chr3_32210298	0	32210298	A	G
3	chr3_32213953	0	32213953	G	C
3	chr3_32214800	0	32214800	T	C
3	chr3_32217634	0	32217634	A	G
3	chr3_32218574	0	32218574	T	C
3	chr3_32222885	0	32222885	T	C
3	chr3_32226584	0	32226584	C	A
3	chr3_32230017	0	32230017	T	G
3	chr3_32234623	0	32234623	G	C
3	chr3_32234929	0	32234929	T	C
3	chr3_32237623	0	32237623	A	G
3	chr3_32238795	0	32238795	C	A
3	chr3_32240216	0	32240216	G	A
3	chr3_32254410	0	32254410	A	G
3	chr3_32254888	0	32254888	G	A
3	chr3_32268538	0	32268538	C	T
3	chr3_32269357	0	32269357	A	G
3	chr3_32270750	0	32270750	T	C
3	chr3_32274324	0	32274324	T	C
3	chr3_32285996	0	32285996	T	C
3	chr3_32286029	0	32286029	T	C
3	chr3_32292571	0	32292571	C	T
3	chr3_32293123	0	32293123	T	G
3	chr3_32294567	0	32294567	T	C
3	chr3_32306771	0	32306771	T	C
3	chr3_32313117	0	32313117	T	C
3	chr3_32335692	0	32335692	G	A
3	chr3_32344422	0	32344422	C	T
3	chr3_32350387	0	32350387	C	A
3	chr3_32361516	0	32361516	T	C
3	chr3_32371097	0	32371097	A	G
3	chr3_32371352	0	32371352	T	C
3	chr3_32371977	0	32371977	A	G
3	chr3_32384365	0	32384365	C	T
3	chr3_32390447	0	32390447	T	C
3	chr3_32390606	0	32390606	T	C
3	chr3_32391516	0	32391516	G	A
3	chr3_32392865	0	32392865	T	C
3	chr3_32404835	0	32404835	G	C
3	chr3_32407016	0	32407016	A	G
3	chr3_32407152	0	32407152	A	G
3	chr3_32413039	0	32413039	A	G
3	chr3_32424812	0	32424812	T	C
3	chr3_32435863	0	32435863	C	G
3	chr3_32443064	0	32443064	G	T
3	chr3_32444808	0	32444808	A	G
3	chr3_32447363	0	32447363	G	A
3	chr3_32452883	0	32452883	A	G
3	chr3_32459561	0	32459561	A	G
3	chr3_32459872	0	32459872	T	A
3	chr3_32472168	0	32472168	T	G
3	chr3_32472405	0	32472405	T	G
3	chr3_32479447	0	32479447	T	C
3	chr3_32494845	0	32494845	G	A
3	chr3_32510353	0	32510353	T	C
3	chr3_32514648	0	32514648	A	G
3	chr3_32523602	0	32523602	G	C
3	chr3_32524971	0	32524971	T	C
3	chr3_32527176	0	32527176	G	C
3	chr3_32530819	0	32530819	C	A
3	chr3_32541216	0	32541216	T	C
3	chr3_32553011	0	32553011	C	T
3	chr3_32574840	0	32574840	T	C
3	chr3_32583980	0	32583980	G	A
3	chr3_32584117	0	32584117	T	A
3	chr3_32588494	0	32588494	A	G
3	chr3_32589473	0	32589473	T	C
3	chr3_32592755	0	32592755	C	G
3	chr3_32593804	0	32593804	T	C
3	chr3_32601653	0	32601653	C	T
3	chr3_32609469	0	32609469	C	A
3	chr3_32618122	0	32618122	T	G
3	chr3_32618382	0	32618382	A	G
3	chr3_32619432	0	32619432	A	G
3	chr3_32625726	0	32625726	T	G
3	chr3_32626844	0	32626844	A	G
3	chr3_32632575	0	32632575	C	A
3	chr3_32632937	0	32632937	A	G
3	chr3_32633050	0	32633050	T	A
3	chr3_32638149	0	32638149	G	C
3	chr3_32638515	0	32638515	T	C
3	chr3_32638824	0	32638824	T	C
3	chr3_32639587	0	32639587	T	C
3	chr3_32646840	0	32646840	T	G
3	chr3_32649162	0	32649162	A	G
3	chr3_32653893	0	32653893	G	C
3	chr3_32659782	0	32659782	G	A
3	chr3_32660951	0	32660951	C	T
3	chr3_32661185	0	32661185	G	A
3	chr3_32667273	0	32667273	C	T
3	chr3_32668150	0	32668150	A	C
3	chr3_32670604	0	32670604	T	C
3	chr3_32680643	0	32680643	A	G
3	chr3_32683631	0	32683631	C	T
3	chr3_32706306	0	32706306	C	A
3	chr3_32706366	0	32706366	T	C
3	chr3_32708898	0	32708898	A	G
3	chr3_32709689	0	32709689	A	C
3	chr3_32726838	0	32726838	A	G
3	chr3_32733337	0	32733337	T	C
3	chr3_32733908	0	32733908	C	G
3	chr3_32736344	0	32736344	C	T
3	chr3_32742633	0	32742633	T	C
3	chr3_32744098	0	32744098	A	T
3	chr3_32753893	0	32753893	T	C
3	chr3_32767356	0	32767356	A	G
3	chr3_32768287	0	32768287	T	C
3	chr3_32768809	0	32768809	T	A
3	chr3_32776333	0	32776333	A	G
3	chr3_32777013	0	32777013	G	A
3	chr3_32778101	0	32778101	G	A
3	chr3_32783192	0	32783192	C	T
3	chr3_32784759	0	32784759	C	G
3	chr3_32784987	0	32784987	A	G
3	chr3_32787885	0	32787885	T	C
3	chr3_32792588	0	32792588	T	C
3	chr3_32801428	0	32801428	G	T
3	chr3_32801485	0	32801485	T	C
3	chr3_32804074	0	32804074	G	A
3	chr3_32812527	0	32812527	C	G
3	chr3_32818702	0	32818702	A	G
3	chr3_32823274	0	32823274	C	T
3	chr3_32825124	0	32825124	G	T
3	chr3_32826951	0	32826951	A	G
3	chr3_32828175	0	32828175	T	C
3	chr3_32828594	0	32828594	G	A
3	chr3_32829638	0	32829638	A	G
3	chr3_32831723	0	32831723	C	T
3	chr3_32834414	0	32834414	G	A
3	chr3_32835420	0	32835420	G	A
3	chr3_32836542	0	32836542	G	A
3	chr3_32843534	0	32843534	A	G
3	chr3_32849624	0	32849624	T	A
3	chr3_32851822	0	32851822	C	T
3	chr3_32855291	0	32855291	G	A
3	chr3_32857590	0	32857590	A	G
3	chr3_32861790	0	32861790	G	T
3	chr3_32862141	0	32862141	C	A
3	chr3_32871911	0	32871911	T	C
3	chr3_32876747	0	32876747	A	G
3	chr3_32877199	0	32877199	A	G
3	chr3_32880060	0	32880060	A	G
3	chr3_32881924	0	32881924	C	G
3	chr3_32882407	0	32882407	T	C
3	chr3_32886238	0	32886238	T	C
3	chr3_32891026	0	32891026	A	G
3	chr3_32892167	0	32892167	T	C
3	chr3_32892402	0	32892402	G	T
3	chr3_32892826	0	32892826	A	G
3	chr3_32895273	0	32895273	T	C
3	chr3_32896179	0	32896179	A	T
3	chr3_32902672	0	32902672	T	C
3	chr3_32903660	0	32903660	A	G
3	chr3_32905897	0	32905897	G	A
3	chr3_32918510	0	32918510	T	C
3	chr3_32919466	0	32919466	C	G
3	chr3_32919694	0	32919694	A	G
3	chr3_32926232	0	32926232	C	T
3	chr3_32929045	0	32929045	T	C
3	chr3_32933219	0	32933219	T	C
3	chr3_32938247	0	32938247	T	G
3	chr3_32942173	0	32942173	C	T
3	chr3_32945132	0	32945132	T	C
3	chr3_32949721	0	32949721	C	T
3	chr3_32955321	0	32955321	C	G
3	chr3_32955322	0	32955322	T	C
3	chr3_32961958	0	32961958	A	C
3	chr3_32978482	0	32978482	C	A
3	chr3_32982687	0	32982687	A	C
3	chr3_33000435	0	33000435	A	T
3	chr3_33000634	0	33000634	T	C
3	chr3_33005109	0	33005109	T	C
3	chr3_33007688	0	33007688	A	G
3	chr3_33016723	0	33016723	G	A
3	chr3_33017387	0	33017387	C	A
3	chr3_33018765	0	33018765	A	G
3	chr3_33023737	0	33023737	T	C
3	chr3_33025292	0	33025292	T	C
3	chr3_33032388	0	33032388	T	C
3	chr3_33032953	0	33032953	C	A
3	chr3_33033379	0	33033379	G	A
3	chr3_33034911	0	33034911	A	G
3	chr3_33035498	0	33035498	G	A
3	chr3_33038211	0	33038211	G	A
3	chr3_33040389	0	33040389	A	G
3	chr3_33041153	0	33041153	G	C
3	chr3_33051728	0	33051728	T	C
3	chr3_33065182	0	33065182	A	G
3	chr3_33068985	0	33068985	C	T
3	chr3_33069196	0	33069196	C	T
3	chr3_33069808	0	33069808	A	G
3	chr3_33079133	0	33079133	T	A
3	chr3_33080392	0	33080392	A	G
3	chr3_33080785	0	33080785	G	T
3	chr3_33090744	0	33090744	A	T
3	chr3_33092392	0	33092392	A	G
3	chr3_33094357	0	33094357	A	G
3	chr3_33106323	0	33106323	T	C
3	chr3_33110495	0	33110495	G	T
3	chr3_33111702	0	33111702	G	A
3	chr3_33114410	0	33114410	A	G
3	chr3_33119928	0	33119928	A	G
3	chr3_33124380	0	33124380	T	C
3	chr3_33126915	0	33126915	T	G
3	chr3_33126959	0	33126959	A	G
3	chr3_33131814	0	33131814	T	C
3	chr3_33132634	0	33132634	T	G
3	chr3_33132815	0	33132815	G	C
3	chr3_33137088	0	33137088	T	C
3	chr3_33137761	0	33137761	C	T
3	chr3_33142540	0	33142540	A	G
3	chr3_33150355	0	33150355	C	T
3	chr3_33155283	0	33155283	T	C
3	chr3_33158822	0	33158822	A	G
3	chr3_33162039	0	33162039	A	G
3	chr3_33164374	0	33164374	C	A
3	chr3_33173331	0	33173331	T	C
3	chr3_33176959	0	33176959	C	G
3	chr3_33181117	0	33181117	T	C
3	chr3_33183364	0	33183364	T	C
3	chr3_33185711	0	33185711	T	C
3	chr3_33188919	0	33188919	A	C
3	chr3_33190732	0	33190732	C	G
3	chr3_33194227	0	33194227	C	T
3	chr3_33200099	0	33200099	A	T
3	chr3_33205162	0	33205162	C	T
3	chr3_33211933	0	33211933	A	G
3	chr3_33215152	0	33215152	T	C
3	chr3_33215889	0	33215889	A	G
3	chr3_33218355	0	33218355	A	G
3	chr3_33223098	0	33223098	T	C
3	chr3_33225161	0	33225161	A	G
3	chr3_33227447	0	33227447	T	A
3	chr3_33233369	0	33233369	A	G
3	chr3_33234246	0	33234246	C	T
3	chr3_33236182	0	33236182	T	C
3	chr3_33240816	0	33240816	T	C
3	chr3_33244076	0	33244076	G	A
3	chr3_33244178	0	33244178	C	T
3	chr3_33244656	0	33244656	G	A
3	chr3_33245305	0	33245305	A	G
3	chr3_33245788	0	33245788	A	C
3	chr3_33248147	0	33248147	T	C
3	chr3_33256929	0	33256929	G	T
3	chr3_33261671	0	33261671	T	C
3	chr3_33263864	0	33263864	A	G
3	chr3_33271571	0	33271571	A	G
3	chr3_33274787	0	33274787	A	G
3	chr3_33287079	0	33287079	G	T
3	chr3_33288348	0	33288348	A	G
3	chr3_33291659	0	33291659	G	C
3	chr3_33292086	0	33292086	G	C
3	chr3_33295938	0	33295938	A	G
3	chr3_33302489	0	33302489	A	T
3	chr3_33303775	0	33303775	G	C
3	chr3_33311319	0	33311319	T	C
3	chr3_33311893	0	33311893	T	C
3	chr3_33314139	0	33314139	A	G
3	chr3_33317730	0	33317730	C	T
3	chr3_33322147	0	33322147	C	T
3	chr3_33336502	0	33336502	T	C
3	chr3_33338856	0	33338856	A	G
3	chr3_33339101	0	33339101	G	C
3	chr3_33344134	0	33344134	A	C
3	chr3_33351793	0	33351793	A	G
3	chr3_33356798	0	33356798	A	T
3	chr3_33371613	0	33371613	A	G
3	chr3_33373652	0	33373652	A	G
3	chr3_33378252	0	33378252	A	G
3	chr3_33382194	0	33382194	G	A
3	chr3_33382328	0	33382328	T	C
3	chr3_33382691	0	33382691	C	G
3	chr3_33388187	0	33388187	T	C
3	chr3_33398647	0	33398647	T	C
3	chr3_33411629	0	33411629	G	A
3	chr3_33420960	0	33420960	T	G
3	chr3_33422001	0	33422001	T	C
3	chr3_33424032	0	33424032	C	G
3	chr3_33429107	0	33429107	T	C
3	chr3_33433625	0	33433625	G	A
3	chr3_33433667	0	33433667	A	G
3	chr3_33446153	0	33446153	C	G
3	chr3_33449812	0	33449812	C	T
3	chr3_33450203	0	33450203	T	C
3	chr3_33451374	0	33451374	A	C
3	chr3_33454293	0	33454293	C	T
3	chr3_33455601	0	33455601	A	G
3	chr3_33458124	0	33458124	T	G
3	chr3_33460015	0	33460015	C	T
3	chr3_33460767	0	33460767	T	G
3	chr3_33461240	0	33461240	T	A
3	chr3_33463650	0	33463650	C	T
3	chr3_33469518	0	33469518	G	T
3	chr3_33470034	0	33470034	T	C
3	chr3_33471019	0	33471019	T	C
3	chr3_33472680	0	33472680	T	C
3	chr3_33479500	0	33479500	T	G
3	chr3_33483764	0	33483764	C	T
3	chr3_33493420	0	33493420	T	A
3	chr3_33494474	0	33494474	T	C
3	chr3_33497958	0	33497958	T	C
3	chr3_33502509	0	33502509	T	C
3	chr3_33503924	0	33503924	A	G
3	chr3_33504800	0	33504800	A	G
3	chr3_33505488	0	33505488	G	A
3	chr3_33515214	0	33515214	T	C
3	chr3_33519487	0	33519487	A	G
3	chr3_33525517	0	33525517	A	G
3	chr3_33528412	0	33528412	T	C
3	chr3_33528564	0	33528564	A	C
3	chr3_33535566	0	33535566	T	C
3	chr3_33540848	0	33540848	T	A
3	chr3_33542693	0	33542693	T	C
3	chr3_33545522	0	33545522	T	C
3	chr3_33548292	0	33548292	G	C
3	chr3_33554028	0	33554028	C	T
3	chr3_33558711	0	33558711	A	G
3	chr3_33559097	0	33559097	T	C
3	chr3_33563604	0	33563604	C	T
3	chr3_33564951	0	33564951	A	G
3	chr3_33567581	0	33567581	T	C
3	chr3_33567731	0	33567731	A	G
3	chr3_33571405	0	33571405	T	C
3	chr3_33574061	0	33574061	A	G
3	chr3_33576054	0	33576054	C	T
3	chr3_33579698	0	33579698	G	A
3	chr3_33580664	0	33580664	T	C
3	chr3_33581298	0	33581298	G	T
3	chr3_33590716	0	33590716	T	C
3	chr3_33601088	0	33601088	T	C
3	chr3_33605389	0	33605389	T	C
3	chr3_33608378	0	33608378	G	A
3	chr3_33609327	0	33609327	T	C
3	chr3_33614410	0	33614410	T	C
3	chr3_33630426	0	33630426	G	C
3	chr3_33632301	0	33632301	G	A
3	chr3_33633367	0	33633367	G	A
3	chr3_33634409	0	33634409	C	G
3	chr3_33636471	0	33636471	G	A
3	chr3_33639702	0	33639702	T	G
3	chr3_33641728	0	33641728	C	A
3	chr3_33645285	0	33645285	C	T
3	chr3_33645530	0	33645530	C	T
3	chr3_33646295	0	33646295	T	C
3	chr3_33649168	0	33649168	C	T
3	chr3_33654327	0	33654327	A	G
3	chr3_33657532	0	33657532	C	T
3	chr3_33660265	0	33660265	T	A
3	chr3_33663180	0	33663180	C	G
3	chr3_33666678	0	33666678	G	C
3	chr3_33667357	0	33667357	T	A
3	chr3_33668921	0	33668921	T	C
3	chr3_33669009	0	33669009	C	T
3	chr3_33670009	0	33670009	G	A
3	chr3_33670469	0	33670469	T	C
3	chr3_33670503	0	33670503	A	G
3	chr3_33692442	0	33692442	T	C
3	chr3_33696590	0	33696590	T	C
3	chr3_33701747	0	33701747	T	C
3	chr3_33702840	0	33702840	G	A
3	chr3_33702849	0	33702849	A	G
3	chr3_33704290	0	33704290	G	A
3	chr3_33705686	0	33705686	A	G
3	chr3_33707155	0	33707155	C	T
3	chr3_33707624	0	33707624	T	C
3	chr3_33715930	0	33715930	T	C
3	chr3_33721466	0	33721466	A	G
3	chr3_33723000	0	33723000	G	C
3	chr3_33726171	0	33726171	T	C
3	chr3_33739600	0	33739600	A	G
3	chr3_33743313	0	33743313	T	G
3	chr3_33744505	0	33744505	A	G
3	chr3_33746803	0	33746803	A	G
3	chr3_33746853	0	33746853	T	C
3	chr3_33747612	0	33747612	T	C
3	chr3_33748733	0	33748733	T	C
3	chr3_33750939	0	33750939	T	C
3	chr3_33757472	0	33757472	T	G
3	chr3_33758537	0	33758537	A	G
3	chr3_33764897	0	33764897	T	G
3	chr3_33765491	0	33765491	T	G
3	chr3_33775174	0	33775174	G	A
3	chr3_33779433	0	33779433	T	G
3	chr3_33781687	0	33781687	T	C
3	chr3_33783640	0	33783640	A	G
3	chr3_33786437	0	33786437	A	G
3	chr3_33794750	0	33794750	G	C
3	chr3_33800108	0	33800108	G	A
3	chr3_33803964	0	33803964	A	G
3	chr3_33805277	0	33805277	T	C
3	chr3_33809099	0	33809099	C	T
3	chr3_33816169	0	33816169	C	T
3	chr3_33816484	0	33816484	A	G
3	chr3_33816579	0	33816579	T	C
3	chr3_33820131	0	33820131	A	G
3	chr3_33821697	0	33821697	T	C
3	chr3_33824783	0	33824783	A	G
3	chr3_33825166	0	33825166	C	T
3	chr3_33826130	0	33826130	T	C
3	chr3_33827098	0	33827098	C	T
3	chr3_33830325	0	33830325	G	T
3	chr3_33844433	0	33844433	A	G
3	chr3_33848358	0	33848358	T	C
3	chr3_33852460	0	33852460	T	C
3	chr3_33852624	0	33852624	T	C
3	chr3_33860812	0	33860812	C	T
3	chr3_33863309	0	33863309	C	G
3	chr3_33863429	0	33863429	A	G
3	chr3_33867156	0	33867156	T	C
3	chr3_33876191	0	33876191	A	G
3	chr3_33894849	0	33894849	T	C
3	chr3_33894894	0	33894894	G	A
3	chr3_33897093	0	33897093	T	C
3	chr3_33898108	0	33898108	C	T
3	chr3_33901971	0	33901971	T	C
3	chr3_33909244	0	33909244	G	C
3	chr3_33911438	0	33911438	C	A
3	chr3_33919896	0	33919896	G	T
3	chr3_33922617	0	33922617	T	G
3	chr3_33923645	0	33923645	T	C
3	chr3_33929853	0	33929853	C	T
3	chr3_33930994	0	33930994	T	C
3	chr3_33931817	0	33931817	A	G
3	chr3_33933341	0	33933341	A	G
3	chr3_33940668	0	33940668	C	T
3	chr3_33944717	0	33944717	T	C
3	chr3_33946640	0	33946640	G	A
3	chr3_33948772	0	33948772	C	T
3	chr3_33950462	0	33950462	A	C
3	chr3_33955073	0	33955073	C	G
3	chr3_33956203	0	33956203	C	T
3	chr3_33960363	0	33960363	T	C
3	chr3_33960573	0	33960573	T	C
3	chr3_33961794	0	33961794	C	G
3	chr3_33967110	0	33967110	A	G
3	chr3_33969831	0	33969831	C	G
3	chr3_33969946	0	33969946	T	C
3	chr3_33971670	0	33971670	T	C
3	chr3_33978882	0	33978882	T	C
3	chr3_33984161	0	33984161	T	C
3	chr3_33985443	0	33985443	T	C
3	chr3_33987522	0	33987522	C	T
3	chr3_33991778	0	33991778	C	A
3	chr3_33996880	0	33996880	C	T
3	chr3_33999436	0	33999436	G	A
3	chr3_34001481	0	34001481	G	C
3	chr3_34001893	0	34001893	C	T
3	chr3_34006866	0	34006866	T	C
3	chr3_34009844	0	34009844	T	C
3	chr3_34014648	0	34014648	G	T
3	chr3_34017531	0	34017531	A	G
3	chr3_34019706	0	34019706	T	G
3	chr3_34022042	0	34022042	A	G
3	chr3_34026513	0	34026513	C	T
3	chr3_34035647	0	34035647	A	G
3	chr3_34040144	0	34040144	T	A
3	chr3_34040485	0	34040485	G	A
3	chr3_34044309	0	34044309	C	T
3	chr3_34051472	0	34051472	T	C
3	chr3_34052876	0	34052876	T	C
3	chr3_34066184	0	34066184	A	G
3	chr3_34067038	0	34067038	T	C
3	chr3_34082512	0	34082512	A	G
3	chr3_34094870	0	34094870	A	G
3	chr3_34096517	0	34096517	T	C
3	chr3_34098115	0	34098115	A	C
3	chr3_34098889	0	34098889	C	T
3	chr3_34111639	0	34111639	A	G
3	chr3_34116924	0	34116924	A	T
3	chr3_34120206	0	34120206	C	A
3	chr3_34122580	0	34122580	A	T
3	chr3_34137480	0	34137480	C	A
3	chr3_34185040	0	34185040	T	C
3	chr3_34185698	0	34185698	T	C
3	chr3_34185797	0	34185797	G	C
3	chr3_34212893	0	34212893	C	T
3	chr3_34214667	0	34214667	G	C
3	chr3_34216315	0	34216315	T	C
3	chr3_34221888	0	34221888	C	G
3	chr3_34229413	0	34229413	G	C
3	chr3_34229547	0	34229547	A	G
3	chr3_34231771	0	34231771	T	C
3	chr3_34232051	0	34232051	A	G
3	chr3_34234295	0	34234295	T	C
3	chr3_34235028	0	34235028	A	G
3	chr3_34235479	0	34235479	T	C
3	chr3_34248552	0	34248552	T	C
3	chr3_34249556	0	34249556	A	G
3	chr3_34251836	0	34251836	T	C
3	chr3_34258625	0	34258625	A	G
3	chr3_34265879	0	34265879	G	C
3	chr3_34271850	0	34271850	C	T
3	chr3_34277875	0	34277875	T	G
3	chr3_34280184	0	34280184	C	A
3	chr3_34282484	0	34282484	T	C
3	chr3_34282559	0	34282559	A	T
3	chr3_34288460	0	34288460	C	T
3	chr3_34290615	0	34290615	C	A
3	chr3_34301383	0	34301383	A	G
3	chr3_34309773	0	34309773	T	C
3	chr3_34316134	0	34316134	T	C
3	chr3_34317098	0	34317098	A	G
3	chr3_34319175	0	34319175	T	C
3	chr3_34322022	0	34322022	T	C
3	chr3_34323043	0	34323043	T	C
3	chr3_34324020	0	34324020	C	T
3	chr3_34329859	0	34329859	G	C
3	chr3_34331812	0	34331812	A	G
3	chr3_34335306	0	34335306	C	G
3	chr3_34335593	0	34335593	A	G
3	chr3_34338071	0	34338071	A	G
3	chr3_34342760	0	34342760	A	C
3	chr3_34345597	0	34345597	A	C
3	chr3_34347164	0	34347164	T	C
3	chr3_34347529	0	34347529	A	G
3	chr3_34353566	0	34353566	C	T
3	chr3_34354588	0	34354588	C	T
3	chr3_34365793	0	34365793	G	A
3	chr3_34367934	0	34367934	C	A
3	chr3_34374188	0	34374188	C	T
3	chr3_34384622	0	34384622	T	C
3	chr3_34396372	0	34396372	G	C
3	chr3_34401422	0	34401422	T	C
3	chr3_34417474	0	34417474	G	C
3	chr3_34421031	0	34421031	T	C
3	chr3_34423512	0	34423512	T	C
3	chr3_34427516	0	34427516	T	C
3	chr3_34437493	0	34437493	C	T
3	chr3_34443400	0	34443400	T	C
3	chr3_34452409	0	34452409	T	C
3	chr3_34458453	0	34458453	C	T
3	chr3_34465765	0	34465765	A	T
3	chr3_34466354	0	34466354	C	T
3	chr3_34474897	0	34474897	A	T
3	chr3_34476115	0	34476115	T	C
3	chr3_34495937	0	34495937	T	C
3	chr3_34496776	0	34496776	A	G
3	chr3_34497289	0	34497289	G	A
3	chr3_34498587	0	34498587	T	C
3	chr3_34504168	0	34504168	A	T
3	chr3_34510220	0	34510220	T	G
3	chr3_34513450	0	34513450	A	C
3	chr3_34516348	0	34516348	A	G
3	chr3_34516482	0	34516482	T	C
3	chr3_34519651	0	34519651	G	A
3	chr3_34521761	0	34521761	C	T
3	chr3_34522336	0	34522336	T	G
3	chr3_34530912	0	34530912	G	A
3	chr3_34532558	0	34532558	G	T
3	chr3_34533355	0	34533355	A	G
3	chr3_34541847	0	34541847	T	A
3	chr3_34547826	0	34547826	C	T
3	chr3_34550503	0	34550503	T	C
3	chr3_34555832	0	34555832	C	T
3	chr3_34557610	0	34557610	A	G
3	chr3_34563613	0	34563613	G	C
3	chr3_34566868	0	34566868	C	A
3	chr3_34576152	0	34576152	A	G
3	chr3_34576228	0	34576228	T	G
3	chr3_34579423	0	34579423	T	G
3	chr3_34580868	0	34580868	G	A
3	chr3_34587987	0	34587987	G	C
3	chr3_34588737	0	34588737	G	T
3	chr3_34592241	0	34592241	T	G
3	chr3_34604653	0	34604653	C	T
3	chr3_34608860	0	34608860	A	G
3	chr3_34614024	0	34614024	T	A
3	chr3_34630341	0	34630341	C	T
3	chr3_34634235	0	34634235	A	G
3	chr3_34638524	0	34638524	G	A
3	chr3_34639894	0	34639894	A	G
3	chr3_34641458	0	34641458	A	G
3	chr3_34647347	0	34647347	C	T
3	chr3_34649840	0	34649840	C	G
3	chr3_34654298	0	34654298	T	C
3	chr3_34670760	0	34670760	T	C
3	chr3_34675166	0	34675166	A	G
3	chr3_34677482	0	34677482	T	A
3	chr3_34682020	0	34682020	C	T
3	chr3_34683528	0	34683528	A	G
3	chr3_34684114	0	34684114	T	C
3	chr3_34685772	0	34685772	T	C
3	chr3_34698371	0	34698371	G	A
3	chr3_34700748	0	34700748	G	A
3	chr3_34706225	0	34706225	T	C
3	chr3_34707396	0	34707396	A	G
3	chr3_34709542	0	34709542	A	G
3	chr3_34711793	0	34711793	T	C
3	chr3_34728618	0	34728618	C	G
3	chr3_34734633	0	34734633	A	C
3	chr3_34736336	0	34736336	A	C
3	chr3_34737997	0	34737997	T	C
3	chr3_34739644	0	34739644	A	G
3	chr3_34742700	0	34742700	T	C
3	chr3_34744140	0	34744140	C	T
3	chr3_34748478	0	34748478	T	G
3	chr3_34766652	0	34766652	A	C
3	chr3_34782253	0	34782253	G	A
3	chr3_34786038	0	34786038	A	G
3	chr3_34792324	0	34792324	T	C
3	chr3_34793381	0	34793381	C	G
3	chr3_34793382	0	34793382	T	C
3	chr3_34794116	0	34794116	T	C
3	chr3_34794632	0	34794632	T	C
3	chr3_34815091	0	34815091	A	C
3	chr3_34820646	0	34820646	T	C
3	chr3_34820960	0	34820960	C	T
3	chr3_34824667	0	34824667	A	G
3	chr3_34830989	0	34830989	C	T
3	chr3_34840814	0	34840814	T	C
3	chr3_34841544	0	34841544	A	G
3	chr3_34844905	0	34844905	T	C
3	chr3_34849589	0	34849589	T	C
3	chr3_34852174	0	34852174	A	C
3	chr3_34852912	0	34852912	A	G
3	chr3_34853524	0	34853524	A	C
3	chr3_34855518	0	34855518	A	G
3	chr3_34859969	0	34859969	A	T
3	chr3_34860194	0	34860194	G	A
3	chr3_34866351	0	34866351	C	G
3	chr3_34880166	0	34880166	T	C
3	chr3_34880263	0	34880263	T	C
3	chr3_34887294	0	34887294	A	G
3	chr3_34893833	0	34893833	A	C
3	chr3_34895354	0	34895354	A	G
3	chr3_35060446	0	35060446	A	G
3	chr3_35065576	0	35065576	G	A
3	chr3_35069335	0	35069335	A	G
3	chr3_35071118	0	35071118	G	T
3	chr3_35072221	0	35072221	A	G
3	chr3_35078476	0	35078476	G	A
3	chr3_35080314	0	35080314	T	G
3	chr3_35081333	0	35081333	A	G
3	chr3_35082808	0	35082808	A	G
3	chr3_35085340	0	35085340	C	T
3	chr3_35085473	0	35085473	T	C
3	chr3_35085885	0	35085885	C	A
3	chr3_35089370	0	35089370	C	G
3	chr3_35100685	0	35100685	A	G
3	chr3_35106474	0	35106474	G	A
3	chr3_35106668	0	35106668	A	G
3	chr3_35109880	0	35109880	G	A
3	chr3_35150328	0	35150328	C	T
3	chr3_35176424	0	35176424	T	C
3	chr3_35176836	0	35176836	A	G
3	chr3_35184874	0	35184874	G	T
3	chr3_35188073	0	35188073	G	A
3	chr3_35190700	0	35190700	G	A
3	chr3_35191524	0	35191524	T	C
3	chr3_35196918	0	35196918	T	C
3	chr3_35197154	0	35197154	C	G
3	chr3_35207019	0	35207019	T	C
3	chr3_35208311	0	35208311	T	A
3	chr3_35210685	0	35210685	T	G
3	chr3_35216690	0	35216690	A	G
3	chr3_35226153	0	35226153	T	C
3	chr3_35232824	0	35232824	A	G
3	chr3_35236984	0	35236984	T	G
3	chr3_35241062	0	35241062	T	C
3	chr3_35244535	0	35244535	A	G
3	chr3_35245670	0	35245670	C	T
3	chr3_35246936	0	35246936	C	T
3	chr3_35247350	0	35247350	T	C
3	chr3_35254575	0	35254575	T	C
3	chr3_35255179	0	35255179	A	G
3	chr3_35258084	0	35258084	G	A
3	chr3_35263499	0	35263499	C	T
3	chr3_35269764	0	35269764	T	C
3	chr3_35271159	0	35271159	T	C
3	chr3_35274881	0	35274881	C	A
3	chr3_35280347	0	35280347	T	C
3	chr3_35289064	0	35289064	C	T
3	chr3_35289467	0	35289467	T	C
3	chr3_35289760	0	35289760	T	C
3	chr3_35297114	0	35297114	G	A
3	chr3_35298343	0	35298343	G	T
3	chr3_35299535	0	35299535	T	C
3	chr3_35303333	0	35303333	A	G
3	chr3_35307255	0	35307255	C	G
3	chr3_35311563	0	35311563	C	G
3	chr3_35312609	0	35312609	T	C
3	chr3_35315296	0	35315296	T	C
3	chr3_35316637	0	35316637	T	C
3	chr3_35316824	0	35316824	A	G
3	chr3_35323877	0	35323877	C	T
3	chr3_35328349	0	35328349	T	C
3	chr3_35330231	0	35330231	T	C
3	chr3_35333688	0	35333688	A	G
3	chr3_35336617	0	35336617	A	C
3	chr3_35337608	0	35337608	C	T
3	chr3_35342192	0	35342192	C	T
3	chr3_35346124	0	35346124	T	C
3	chr3_35347036	0	35347036	T	C
3	chr3_35350002	0	35350002	G	C
3	chr3_35355141	0	35355141	T	C
3	chr3_35364317	0	35364317	C	G
3	chr3_35365347	0	35365347	T	C
3	chr3_35366205	0	35366205	T	C
3	chr3_35370190	0	35370190	C	T
3	chr3_35388565	0	35388565	A	G
3	chr3_35388647	0	35388647	T	C
3	chr3_35400453	0	35400453	A	C
3	chr3_35406942	0	35406942	C	T
3	chr3_35411881	0	35411881	C	G
3	chr3_35411987	0	35411987	A	G
3	chr3_35417417	0	35417417	A	G
3	chr3_35420327	0	35420327	T	C
3	chr3_35421694	0	35421694	A	G
3	chr3_35433354	0	35433354	T	C
3	chr3_35437677	0	35437677	G	C
3	chr3_35442900	0	35442900	T	C
3	chr3_35456968	0	35456968	G	A
3	chr3_35459340	0	35459340	T	C
3	chr3_35460088	0	35460088	A	G
3	chr3_35460518	0	35460518	T	C
3	chr3_35471126	0	35471126	T	C
3	chr3_35473339	0	35473339	T	C
3	chr3_35476704	0	35476704	T	C
3	chr3_35479499	0	35479499	C	T
3	chr3_35481085	0	35481085	T	C
3	chr3_35482763	0	35482763	A	T
3	chr3_35485340	0	35485340	A	G
3	chr3_35486678	0	35486678	C	A
3	chr3_35488273	0	35488273	T	C
3	chr3_35491403	0	35491403	T	C
3	chr3_35495923	0	35495923	G	A
3	chr3_35496864	0	35496864	T	C
3	chr3_35500444	0	35500444	T	C
3	chr3_35502959	0	35502959	C	G
3	chr3_35510509	0	35510509	C	G
3	chr3_35511843	0	35511843	G	T
3	chr3_35520900	0	35520900	A	G
3	chr3_35523035	0	35523035	C	G
3	chr3_35525419	0	35525419	A	G
3	chr3_35526898	0	35526898	C	T
3	chr3_35540964	0	35540964	T	C
3	chr3_35543031	0	35543031	A	T
3	chr3_35543042	0	35543042	T	C
3	chr3_35543422	0	35543422	G	T
3	chr3_35556634	0	35556634	G	T
3	chr3_35562474	0	35562474	A	G
3	chr3_35572424	0	35572424	T	C
3	chr3_35579867	0	35579867	T	C
3	chr3_35584582	0	35584582	T	C
3	chr3_35586337	0	35586337	C	T
3	chr3_35587075	0	35587075	A	G
3	chr3_35594101	0	35594101	T	C
3	chr3_35594268	0	35594268	A	G
3	chr3_35594863	0	35594863	A	G
3	chr3_35597628	0	35597628	T	C
3	chr3_35598360	0	35598360	C	G
3	chr3_35629354	0	35629354	T	C
3	chr3_35629912	0	35629912	A	G
3	chr3_35636126	0	35636126	T	C
3	chr3_35637734	0	35637734	A	G
3	chr3_35641070	0	35641070	G	C
3	chr3_35642283	0	35642283	A	G
3	chr3_35643516	0	35643516	G	C
3	chr3_35646443	0	35646443	A	T
3	chr3_35668575	0	35668575	T	G
3	chr3_35670049	0	35670049	T	C
3	chr3_35670592	0	35670592	A	G
3	chr3_35695858	0	35695858	A	C
3	chr3_35697449	0	35697449	A	C
3	chr3_35698839	0	35698839	T	G
3	chr3_35703952	0	35703952	T	C
3	chr3_35704608	0	35704608	A	G
3	chr3_35708548	0	35708548	A	T
3	chr3_35728383	0	35728383	A	G
3	chr3_35731300	0	35731300	T	C
3	chr3_35734648	0	35734648	A	G
3	chr3_35734754	0	35734754	T	G
3	chr3_35739070	0	35739070	C	T
3	chr3_35740474	0	35740474	G	A
3	chr3_35743938	0	35743938	C	G
3	chr3_35747621	0	35747621	G	T
3	chr3_35748083	0	35748083	C	T
3	chr3_35756150	0	35756150	C	T
3	chr3_35757778	0	35757778	A	G
3	chr3_35759401	0	35759401	T	C
3	chr3_35762519	0	35762519	C	G
3	chr3_35763796	0	35763796	A	G
3	chr3_35763845	0	35763845	A	C
3	chr3_35768063	0	35768063	G	A
3	chr3_35770481	0	35770481	C	G
3	chr3_35776530	0	35776530	T	C
3	chr3_35782056	0	35782056	A	G
3	chr3_35783619	0	35783619	A	G
3	chr3_35788743	0	35788743	G	A
3	chr3_35788898	0	35788898	G	A
3	chr3_35797010	0	35797010	T	C
3	chr3_35800123	0	35800123	T	C
3	chr3_35804453	0	35804453	T	G
3	chr3_35804665	0	35804665	A	T
3	chr3_35824076	0	35824076	T	C
3	chr3_35825864	0	35825864	A	C
3	chr3_35826690	0	35826690	T	C
3	chr3_35829816	0	35829816	C	T
3	chr3_35832154	0	35832154	A	C
3	chr3_35841218	0	35841218	C	G
3	chr3_35846537	0	35846537	A	T
3	chr3_35855948	0	35855948	G	C
3	chr3_35859948	0	35859948	T	C
3	chr3_35862750	0	35862750	C	T
3	chr3_35865835	0	35865835	A	G
3	chr3_35873958	0	35873958	T	C
3	chr3_35889151	0	35889151	G	A
3	chr3_35892668	0	35892668	A	C
3	chr3_35892690	0	35892690	G	C
3	chr3_35893190	0	35893190	A	G
3	chr3_35896116	0	35896116	G	A
3	chr3_35896961	0	35896961	T	A
3	chr3_35901957	0	35901957	A	G
3	chr3_35903097	0	35903097	T	C
3	chr3_35926020	0	35926020	G	T
3	chr3_35932373	0	35932373	C	T
3	chr3_35936496	0	35936496	T	C
3	chr3_35941455	0	35941455	T	C
3	chr3_35942397	0	35942397	A	G
3	chr3_35944142	0	35944142	T	C
3	chr3_35947325	0	35947325	T	C
3	chr3_35953527	0	35953527	A	C
3	chr3_35963837	0	35963837	A	C
3	chr3_35967763	0	35967763	G	A
3	chr3_35971061	0	35971061	G	C
3	chr3_35973165	0	35973165	A	G
3	chr3_36001566	0	36001566	T	C
3	chr3_36002138	0	36002138	G	A
3	chr3_36005748	0	36005748	T	G
3	chr3_36006523	0	36006523	T	C
3	chr3_36007050	0	36007050	C	G
3	chr3_36007118	0	36007118	T	C
3	chr3_36009067	0	36009067	T	C
3	chr3_36039615	0	36039615	T	C
3	chr3_36039914	0	36039914	G	C
3	chr3_36047889	0	36047889	C	A
3	chr3_36054886	0	36054886	A	G
3	chr3_36063477	0	36063477	T	C
3	chr3_36073761	0	36073761	A	G
3	chr3_36083481	0	36083481	T	C
3	chr3_36089576	0	36089576	A	G
3	chr3_36095838	0	36095838	C	T
3	chr3_36096759	0	36096759	T	G
3	chr3_36106693	0	36106693	T	C
3	chr3_36108668	0	36108668	A	G
3	chr3_36109457	0	36109457	T	C
3	chr3_36109640	0	36109640	C	G
3	chr3_36113129	0	36113129	G	A
3	chr3_36114784	0	36114784	C	G
3	chr3_36121090	0	36121090	T	C
3	chr3_36121517	0	36121517	G	A
3	chr3_36123950	0	36123950	G	A
3	chr3_36126183	0	36126183	T	C
3	chr3_36128940	0	36128940	A	G
3	chr3_36131358	0	36131358	A	G
3	chr3_36134867	0	36134867	A	G
3	chr3_36142457	0	36142457	G	T
3	chr3_36149723	0	36149723	T	C
3	chr3_36153447	0	36153447	A	G
3	chr3_36153929	0	36153929	G	A
3	chr3_36166053	0	36166053	G	A
3	chr3_36177158	0	36177158	T	C
3	chr3_36178606	0	36178606	G	C
3	chr3_36183036	0	36183036	A	G
3	chr3_36191759	0	36191759	C	T
3	chr3_36193092	0	36193092	A	G
3	chr3_36197272	0	36197272	A	G
3	chr3_36214497	0	36214497	A	G
3	chr3_36219698	0	36219698	G	A
3	chr3_36220040	0	36220040	A	G
3	chr3_36221748	0	36221748	T	C
3	chr3_36223684	0	36223684	T	C
3	chr3_36227376	0	36227376	A	G
3	chr3_36230117	0	36230117	G	C
3	chr3_36238106	0	36238106	T	C
3	chr3_36241555	0	36241555	C	T
3	chr3_36242086	0	36242086	A	G
3	chr3_36244041	0	36244041	T	C
3	chr3_36246496	0	36246496	G	A
3	chr3_36256526	0	36256526	A	G
3	chr3_36262099	0	36262099	C	T
3	chr3_36262912	0	36262912	G	A
3	chr3_36268335	0	36268335	C	G
3	chr3_36272841	0	36272841	C	T
3	chr3_36276767	0	36276767	G	A
3	chr3_36283479	0	36283479	T	C
3	chr3_36286077	0	36286077	A	G
3	chr3_36298329	0	36298329	A	G
3	chr3_36302504	0	36302504	A	G
3	chr3_36309358	0	36309358	T	C
3	chr3_36314508	0	36314508	G	T
3	chr3_36318422	0	36318422	C	A
3	chr3_36323441	0	36323441	G	A
3	chr3_36326876	0	36326876	G	T
3	chr3_36330622	0	36330622	A	G
3	chr3_36334276	0	36334276	C	T
3	chr3_36336088	0	36336088	T	G
3	chr3_36350476	0	36350476	C	T
3	chr3_36355384	0	36355384	G	T
3	chr3_36356648	0	36356648	G	A
3	chr3_36356844	0	36356844	T	C
3	chr3_36372363	0	36372363	G	T
3	chr3_36373568	0	36373568	G	C
3	chr3_36380258	0	36380258	G	C
3	chr3_36381883	0	36381883	A	G
3	chr3_36382649	0	36382649	C	T
3	chr3_36400478	0	36400478	T	C
3	chr3_36444876	0	36444876	A	G
3	chr3_36455196	0	36455196	A	C
3	chr3_36507456	0	36507456	C	A
3	chr3_36518945	0	36518945	C	A
3	chr3_36992502	0	36992502	C	A
3	chr3_37004137	0	37004137	G	C
3	chr3_37010143	0	37010143	G	A
3	chr3_37010918	0	37010918	T	G
3	chr3_37015821	0	37015821	A	G
3	chr3_37018947	0	37018947	G	T
3	chr3_37023791	0	37023791	T	C
3	chr3_37031985	0	37031985	A	G
3	chr3_37039841	0	37039841	A	T
3	chr3_37044965	0	37044965	C	A
3	chr3_37068377	0	37068377	A	C
3	chr3_37075790	0	37075790	G	C
3	chr3_37083568	0	37083568	T	C
3	chr3_37085442	0	37085442	A	G
3	chr3_37101642	0	37101642	A	G
3	chr3_37111144	0	37111144	C	T
3	chr3_37112878	0	37112878	C	G
3	chr3_37113605	0	37113605	A	G
3	chr3_37115717	0	37115717	C	G
3	chr3_37123057	0	37123057	T	G
3	chr3_37145643	0	37145643	G	T
3	chr3_37148469	0	37148469	G	A
3	chr3_37149812	0	37149812	G	A
3	chr3_37152229	0	37152229	T	A
3	chr3_37155166	0	37155166	C	T
3	chr3_37163938	0	37163938	G	A
3	chr3_37171894	0	37171894	G	A
3	chr3_37174438	0	37174438	C	T
3	chr3_37174698	0	37174698	C	T
3	chr3_37175026	0	37175026	A	G
3	chr3_37178490	0	37178490	A	G
3	chr3_37179588	0	37179588	T	C
3	chr3_37179713	0	37179713	A	C
3	chr3_37187252	0	37187252	A	G
3	chr3_37192138	0	37192138	T	G
3	chr3_37199702	0	37199702	T	C
3	chr3_37219167	0	37219167	G	A
3	chr3_37223585	0	37223585	G	A
3	chr3_37223995	0	37223995	A	G
3	chr3_37225649	0	37225649	A	G
3	chr3_37236759	0	37236759	C	T
3	chr3_37243077	0	37243077	G	A
3	chr3_37247225	0	37247225	G	A
3	chr3_37271253	0	37271253	C	G
3	chr3_37284210	0	37284210	G	T
3	chr3_37287755	0	37287755	T	C
3	chr3_37294868	0	37294868	G	A
3	chr3_37298479	0	37298479	T	C
3	chr3_37300008	0	37300008	A	G
3	chr3_37302446	0	37302446	C	T
3	chr3_37312109	0	37312109	G	A
3	chr3_37314026	0	37314026	C	A
3	chr3_37322414	0	37322414	A	G
3	chr3_37322609	0	37322609	G	A
3	chr3_37327944	0	37327944	G	A
3	chr3_37328021	0	37328021	G	T
3	chr3_37328318	0	37328318	G	A
3	chr3_37328426	0	37328426	A	C
3	chr3_37330340	0	37330340	C	G
3	chr3_37333808	0	37333808	G	A
3	chr3_37339673	0	37339673	A	C
3	chr3_37348428	0	37348428	C	A
3	chr3_37354966	0	37354966	A	G
3	chr3_37361019	0	37361019	A	G
3	chr3_37370282	0	37370282	C	T
3	chr3_37371419	0	37371419	G	C
3	chr3_37372277	0	37372277	T	C
3	chr3_37377900	0	37377900	C	T
3	chr3_37384753	0	37384753	A	G
3	chr3_37392305	0	37392305	A	G
3	chr3_37394850	0	37394850	T	A
3	chr3_37396169	0	37396169	A	G
3	chr3_37398362	0	37398362	A	G
3	chr3_37402284	0	37402284	A	G
3	chr3_37431346	0	37431346	T	C
3	chr3_37433048	0	37433048	A	G
3	chr3_37436109	0	37436109	A	G
3	chr3_37448152	0	37448152	G	A
3	chr3_37449855	0	37449855	T	C
3	chr3_37451244	0	37451244	C	T
3	chr3_37452972	0	37452972	A	G
3	chr3_37460436	0	37460436	A	G
3	chr3_37465582	0	37465582	G	A
3	chr3_37467404	0	37467404	T	C
3	chr3_37470789	0	37470789	T	G
3	chr3_37472948	0	37472948	C	T
3	chr3_37473432	0	37473432	T	C
3	chr3_37474886	0	37474886	A	T
3	chr3_37486455	0	37486455	T	C
3	chr3_37487145	0	37487145	C	T
3	chr3_37490363	0	37490363	A	G
3	chr3_37501448	0	37501448	T	C
3	chr3_37503792	0	37503792	A	G
3	chr3_37510940	0	37510940	T	C
3	chr3_37512471	0	37512471	C	A
3	chr3_37535744	0	37535744	G	A
3	chr3_37536674	0	37536674	G	A
3	chr3_37544769	0	37544769	A	G
3	chr3_37546322	0	37546322	A	G
3	chr3_37549225	0	37549225	T	C
3	chr3_37549564	0	37549564	G	T
3	chr3_37550699	0	37550699	T	C
3	chr3_37552948	0	37552948	T	C
3	chr3_37556303	0	37556303	T	A
3	chr3_37556419	0	37556419	C	G
3	chr3_37576175	0	37576175	C	G
3	chr3_37596228	0	37596228	G	C
3	chr3_37597591	0	37597591	T	G
3	chr3_37604369	0	37604369	A	G
3	chr3_37605421	0	37605421	A	G
3	chr3_37606640	0	37606640	T	G
3	chr3_37607409	0	37607409	G	A
3	chr3_37608992	0	37608992	G	A
3	chr3_37610882	0	37610882	C	T
3	chr3_37611931	0	37611931	C	A
3	chr3_37624080	0	37624080	G	A
3	chr3_37625264	0	37625264	T	C
3	chr3_37627461	0	37627461	T	G
3	chr3_37627820	0	37627820	C	T
3	chr3_37628297	0	37628297	A	G
3	chr3_37632730	0	37632730	T	C
3	chr3_37640288	0	37640288	A	T
3	chr3_37641117	0	37641117	G	A
3	chr3_37651832	0	37651832	C	G
3	chr3_37664598	0	37664598	A	G
3	chr3_37665097	0	37665097	A	G
3	chr3_37667933	0	37667933	G	A
3	chr3_37669400	0	37669400	G	A
3	chr3_37669848	0	37669848	A	G
3	chr3_37675459	0	37675459	T	C
3	chr3_37675820	0	37675820	G	A
3	chr3_37678750	0	37678750	T	C
3	chr3_37681511	0	37681511	C	G
3	chr3_37687795	0	37687795	G	A
3	chr3_37688422	0	37688422	A	G
3	chr3_37697064	0	37697064	A	G
3	chr3_37707925	0	37707925	G	A
3	chr3_37708748	0	37708748	T	C
3	chr3_37713220	0	37713220	C	A
3	chr3_37716323	0	37716323	T	C
3	chr3_37720097	0	37720097	C	A
3	chr3_37722658	0	37722658	T	C
3	chr3_37728499	0	37728499	G	A
3	chr3_37728806	0	37728806	G	A
3	chr3_37730864	0	37730864	G	A
3	chr3_37734358	0	37734358	T	C
3	chr3_37735200	0	37735200	G	C
3	chr3_37748251	0	37748251	C	G
3	chr3_37758780	0	37758780	T	C
3	chr3_37762771	0	37762771	C	T
3	chr3_37763901	0	37763901	T	C
3	chr3_37764302	0	37764302	C	A
3	chr3_37764509	0	37764509	T	A
3	chr3_37765465	0	37765465	C	T
3	chr3_37771439	0	37771439	A	C
3	chr3_37771458	0	37771458	A	G
3	chr3_37789144	0	37789144	G	A
3	chr3_37800171	0	37800171	G	A
3	chr3_37804261	0	37804261	A	G
3	chr3_37805363	0	37805363	G	A
3	chr3_37806301	0	37806301	T	C
3	chr3_37827998	0	37827998	A	G
3	chr3_37828167	0	37828167	A	G
3	chr3_37832147	0	37832147	A	G
3	chr3_37833733	0	37833733	G	A
3	chr3_37838096	0	37838096	C	T
3	chr3_37843613	0	37843613	A	G
3	chr3_37856267	0	37856267	G	C
3	chr3_37859037	0	37859037	G	T
3	chr3_37861481	0	37861481	A	G
3	chr3_37864978	0	37864978	G	T
3	chr3_37874082	0	37874082	G	A
3	chr3_37880883	0	37880883	C	T
3	chr3_37886217	0	37886217	T	C
3	chr3_37886401	0	37886401	A	G
3	chr3_37886908	0	37886908	C	G
3	chr3_37888710	0	37888710	T	C
3	chr3_37888927	0	37888927	C	T
3	chr3_37889453	0	37889453	C	T
3	chr3_37892770	0	37892770	T	C
3	chr3_37895940	0	37895940	G	T
3	chr3_37897262	0	37897262	C	T
3	chr3_37897852	0	37897852	A	T
3	chr3_37903746	0	37903746	T	C
3	chr3_37920145	0	37920145	A	C
3	chr3_37940170	0	37940170	C	T
3	chr3_37944574	0	37944574	A	G
3	chr3_37955494	0	37955494	A	G
3	chr3_37959162	0	37959162	G	T
3	chr3_37959610	0	37959610	A	G
3	chr3_37969873	0	37969873	C	T
3	chr3_37973876	0	37973876	C	T
3	chr3_37975019	0	37975019	A	G
3	chr3_37983183	0	37983183	G	T
3	chr3_37983295	0	37983295	G	A
3	chr3_37987904	0	37987904	T	C
3	chr3_38009998	0	38009998	C	A
3	chr3_38010617	0	38010617	A	G
3	chr3_38011750	0	38011750	T	C
3	chr3_38013006	0	38013006	A	C
3	chr3_38017168	0	38017168	T	C
3	chr3_38030163	0	38030163	A	G
3	chr3_38031983	0	38031983	C	T
3	chr3_38033499	0	38033499	A	G
3	chr3_38034736	0	38034736	A	G
3	chr3_38046879	0	38046879	G	C
3	chr3_38054106	0	38054106	G	C
3	chr3_38070862	0	38070862	C	T
3	chr3_38077622	0	38077622	T	C
3	chr3_38098135	0	38098135	G	A
3	chr3_38104174	0	38104174	G	T
3	chr3_38106931	0	38106931	G	A
3	chr3_38111032	0	38111032	T	C
3	chr3_38112638	0	38112638	T	C
3	chr3_38116112	0	38116112	T	A
3	chr3_38123087	0	38123087	A	C
3	chr3_38125094	0	38125094	G	A
3	chr3_38125250	0	38125250	A	G
3	chr3_38126649	0	38126649	A	G
3	chr3_38134729	0	38134729	A	C
3	chr3_38134924	0	38134924	C	G
3	chr3_38135341	0	38135341	T	C
3	chr3_38140531	0	38140531	C	G
3	chr3_38141481	0	38141481	A	G
3	chr3_38145067	0	38145067	G	A
3	chr3_38146227	0	38146227	T	C
3	chr3_38151938	0	38151938	C	T
3	chr3_38155950	0	38155950	G	T
3	chr3_38156263	0	38156263	G	A
3	chr3_38157270	0	38157270	A	G
3	chr3_38158143	0	38158143	G	A
3	chr3_38158468	0	38158468	G	A
3	chr3_38173045	0	38173045	T	G
3	chr3_38182531	0	38182531	G	T
3	chr3_38196659	0	38196659	A	G
3	chr3_38203554	0	38203554	T	G
3	chr3_38204218	0	38204218	A	T
3	chr3_38205661	0	38205661	G	A
3	chr3_38231877	0	38231877	C	A
3	chr3_38233701	0	38233701	T	A
3	chr3_38235041	0	38235041	A	G
3	chr3_38242756	0	38242756	T	C
3	chr3_38254270	0	38254270	G	A
3	chr3_38258076	0	38258076	A	G
3	chr3_38267629	0	38267629	A	G
3	chr3_38276144	0	38276144	G	T
3	chr3_38282134	0	38282134	A	C
3	chr3_38287569	0	38287569	C	A
3	chr3_38291591	0	38291591	C	G
3	chr3_38291907	0	38291907	T	C
3	chr3_38300005	0	38300005	C	T
3	chr3_38316828	0	38316828	A	C
3	chr3_38318932	0	38318932	T	A
3	chr3_38322120	0	38322120	A	G
3	chr3_38325633	0	38325633	G	A
3	chr3_38328170	0	38328170	C	T
3	chr3_38333440	0	38333440	A	C
3	chr3_38337506	0	38337506	T	C
3	chr3_38346688	0	38346688	C	T
3	chr3_38351771	0	38351771	C	T
3	chr3_38355758	0	38355758	C	A
3	chr3_38375537	0	38375537	T	C
3	chr3_38380483	0	38380483	T	C
3	chr3_38380644	0	38380644	T	C
3	chr3_38383896	0	38383896	C	T
3	chr3_38395670	0	38395670	T	G
3	chr3_38398225	0	38398225	T	C
3	chr3_38399137	0	38399137	G	A
3	chr3_38399653	0	38399653	T	G
3	chr3_38399857	0	38399857	G	C
3	chr3_38401505	0	38401505	T	C
3	chr3_38403970	0	38403970	G	A
3	chr3_38416523	0	38416523	T	A
3	chr3_38416570	0	38416570	T	C
3	chr3_38417236	0	38417236	T	A
3	chr3_38418281	0	38418281	G	A
3	chr3_38418430	0	38418430	A	G
3	chr3_38419544	0	38419544	G	T
3	chr3_38421026	0	38421026	G	A
3	chr3_38421031	0	38421031	T	C
3	chr3_38424776	0	38424776	C	T
3	chr3_38451550	0	38451550	T	C
3	chr3_38459027	0	38459027	C	G
3	chr3_38462566	0	38462566	C	G
3	chr3_38465034	0	38465034	A	G
3	chr3_38476300	0	38476300	G	A
3	chr3_38483004	0	38483004	A	T
3	chr3_38490314	0	38490314	G	T
3	chr3_38501306	0	38501306	C	A
3	chr3_38511465	0	38511465	T	C
3	chr3_38528776	0	38528776	T	C
3	chr3_38530498	0	38530498	C	G
3	chr3_38533532	0	38533532	C	A
3	chr3_38533946	0	38533946	T	A
3	chr3_38535335	0	38535335	G	A
3	chr3_38543800	0	38543800	A	G
3	chr3_38545818	0	38545818	G	A
3	chr3_38552740	0	38552740	A	G
3	chr3_38564194	0	38564194	T	A
3	chr3_38564678	0	38564678	A	G
3	chr3_38573265	0	38573265	C	T
3	chr3_38597812	0	38597812	T	C
3	chr3_38600297	0	38600297	A	G
3	chr3_38604415	0	38604415	G	C
3	chr3_38611218	0	38611218	A	G
3	chr3_38624897	0	38624897	A	G
3	chr3_38626486	0	38626486	A	T
3	chr3_38629695	0	38629695	T	C
3	chr3_38631524	0	38631524	C	G
3	chr3_38633221	0	38633221	T	C
3	chr3_38637182	0	38637182	C	T
3	chr3_38638027	0	38638027	A	G
3	chr3_38640820	0	38640820	G	A
3	chr3_38645229	0	38645229	G	C
3	chr3_38652583	0	38652583	G	A
3	chr3_38655308	0	38655308	T	C
3	chr3_38659756	0	38659756	T	A
3	chr3_38676482	0	38676482	T	C
3	chr3_38697853	0	38697853	A	G
3	chr3_38727951	0	38727951	A	G
3	chr3_38728668	0	38728668	T	C
3	chr3_38731028	0	38731028	A	G
3	chr3_38731777	0	38731777	C	T
3	chr3_38737057	0	38737057	C	A
3	chr3_38745611	0	38745611	A	G
3	chr3_38759384	0	38759384	C	T
3	chr3_38765246	0	38765246	G	C
3	chr3_38766463	0	38766463	T	G
3	chr3_38771245	0	38771245	T	C
3	chr3_38782616	0	38782616	T	C
3	chr3_38791298	0	38791298	C	T
3	chr3_38791994	0	38791994	C	T
3	chr3_38793963	0	38793963	A	C
3	chr3_38794607	0	38794607	A	C
3	chr3_38795096	0	38795096	G	C
3	chr3_38806269	0	38806269	A	G
3	chr3_38811198	0	38811198	T	C
3	chr3_38821099	0	38821099	A	G
3	chr3_38821638	0	38821638	G	T
3	chr3_38831071	0	38831071	T	G
3	chr3_38834176	0	38834176	A	T
3	chr3_38845704	0	38845704	C	A
3	chr3_38848565	0	38848565	T	C
3	chr3_38848996	0	38848996	A	G
3	chr3_38859576	0	38859576	C	T
3	chr3_38864286	0	38864286	C	G
3	chr3_38873775	0	38873775	C	T
3	chr3_38876404	0	38876404	T	C
3	chr3_38886782	0	38886782	G	T
3	chr3_38891951	0	38891951	A	T
3	chr3_38902854	0	38902854	T	C
3	chr3_38913083	0	38913083	T	C
3	chr3_38915530	0	38915530	T	C
3	chr3_38918446	0	38918446	C	G
3	chr3_38925680	0	38925680	G	A
3	chr3_38927675	0	38927675	A	C
3	chr3_38932364	0	38932364	C	G
3	chr3_38938732	0	38938732	T	C
3	chr3_38944610	0	38944610	T	C
3	chr3_38945535	0	38945535	A	G
3	chr3_38983302	0	38983302	T	C
3	chr3_38988411	0	38988411	T	C
3	chr3_38998046	0	38998046	G	A
3	chr3_39016355	0	39016355	C	T
3	chr3_39019608	0	39019608	C	T
3	chr3_39023019	0	39023019	C	A
3	chr3_39023763	0	39023763	G	A
3	chr3_39026768	0	39026768	G	A
3	chr3_39028648	0	39028648	G	A
3	chr3_39031359	0	39031359	G	A
3	chr3_39033586	0	39033586	A	G
3	chr3_39051684	0	39051684	A	G
3	chr3_39065632	0	39065632	T	G
3	chr3_39067489	0	39067489	T	C
3	chr3_39067490	0	39067490	A	G
3	chr3_39068160	0	39068160	G	T
3	chr3_39070774	0	39070774	A	G
3	chr3_39078485	0	39078485	C	T
3	chr3_39079146	0	39079146	C	T
3	chr3_39079825	0	39079825	C	T
3	chr3_39086626	0	39086626	T	C
3	chr3_39092478	0	39092478	A	G
3	chr3_39094253	0	39094253	A	C
3	chr3_39103813	0	39103813	T	A
3	chr3_39110956	0	39110956	G	T
3	chr3_39116592	0	39116592	A	G
3	chr3_39119384	0	39119384	A	C
3	chr3_39136338	0	39136338	A	G
3	chr3_39139103	0	39139103	T	A
3	chr3_39143848	0	39143848	T	G
3	chr3_39145140	0	39145140	A	C
3	chr3_39151197	0	39151197	G	A
3	chr3_39152203	0	39152203	C	A
3	chr3_39157948	0	39157948	A	G
3	chr3_39168088	0	39168088	A	G
3	chr3_39171217	0	39171217	G	T
3	chr3_39171986	0	39171986	G	T
3	chr3_39191796	0	39191796	A	C
3	chr3_39198551	0	39198551	T	C
3	chr3_39202000	0	39202000	T	G
3	chr3_39204041	0	39204041	G	T
3	chr3_39211121	0	39211121	T	C
3	chr3_39215945	0	39215945	T	G
3	chr3_39222849	0	39222849	C	T
3	chr3_39224926	0	39224926	A	G
3	chr3_39231485	0	39231485	T	C
3	chr3_39236796	0	39236796	G	A
3	chr3_39248227	0	39248227	A	G
3	chr3_39248780	0	39248780	C	T
3	chr3_39249146	0	39249146	A	C
3	chr3_39249212	0	39249212	A	G
3	chr3_39257650	0	39257650	G	C
3	chr3_39267351	0	39267351	A	G
3	chr3_39269887	0	39269887	T	C
3	chr3_39275048	0	39275048	T	C
3	chr3_39280398	0	39280398	C	T
3	chr3_39280755	0	39280755	T	C
3	chr3_39285020	0	39285020	A	G
3	chr3_39289075	0	39289075	T	C
3	chr3_39289612	0	39289612	C	T
3	chr3_39291647	0	39291647	G	C
3	chr3_39296588	0	39296588	T	G
3	chr3_39299849	0	39299849	T	C
3	chr3_39305824	0	39305824	T	C
3	chr3_39308326	0	39308326	G	A
3	chr3_39312083	0	39312083	G	A
3	chr3_39322537	0	39322537	T	G
3	chr3_39324877	0	39324877	G	A
3	chr3_39336210	0	39336210	C	T
3	chr3_39337186	0	39337186	C	T
3	chr3_39337497	0	39337497	A	G
3	chr3_39338970	0	39338970	T	C
3	chr3_39343047	0	39343047	A	G
3	chr3_39343736	0	39343736	A	G
3	chr3_39350771	0	39350771	G	A
3	chr3_39364761	0	39364761	T	C
3	chr3_39365963	0	39365963	T	C
3	chr3_39373285	0	39373285	G	A
3	chr3_39373625	0	39373625	G	A
3	chr3_39382532	0	39382532	T	G
3	chr3_39387070	0	39387070	G	A
3	chr3_39391495	0	39391495	A	G
3	chr3_39395886	0	39395886	T	C
3	chr3_39399265	0	39399265	A	T
3	chr3_39403550	0	39403550	A	C
3	chr3_39405176	0	39405176	T	C
3	chr3_39407659	0	39407659	C	T
3	chr3_39408137	0	39408137	G	T
3	chr3_39414407	0	39414407	T	G
3	chr3_39418195	0	39418195	C	A
3	chr3_39420500	0	39420500	T	C
3	chr3_39422659	0	39422659	G	A
3	chr3_39424324	0	39424324	G	A
3	chr3_39426484	0	39426484	G	A
3	chr3_39440535	0	39440535	C	T
3	chr3_39440847	0	39440847	T	C
3	chr3_39440874	0	39440874	C	T
3	chr3_39440985	0	39440985	C	A
3	chr3_39442873	0	39442873	T	C
3	chr3_39454276	0	39454276	C	G
3	chr3_39458505	0	39458505	G	T
3	chr3_39460927	0	39460927	T	C
3	chr3_39461318	0	39461318	C	G
3	chr3_39482827	0	39482827	G	T
3	chr3_39489094	0	39489094	G	A
3	chr3_39489724	0	39489724	T	C
3	chr3_39490123	0	39490123	T	C
3	chr3_39492506	0	39492506	T	C
3	chr3_39493274	0	39493274	C	T
3	chr3_39495652	0	39495652	G	C
3	chr3_39498621	0	39498621	A	G
3	chr3_39504748	0	39504748	T	C
3	chr3_39517497	0	39517497	C	T
3	chr3_39527970	0	39527970	A	T
3	chr3_39530282	0	39530282	A	G
3	chr3_39532703	0	39532703	A	T
3	chr3_39535158	0	39535158	G	A
3	chr3_39543054	0	39543054	C	T
3	chr3_39547704	0	39547704	C	T
3	chr3_39548768	0	39548768	G	C
3	chr3_39551521	0	39551521	A	C
3	chr3_39554746	0	39554746	A	T
3	chr3_39554998	0	39554998	A	G
3	chr3_39559117	0	39559117	T	C
3	chr3_39564451	0	39564451	T	C
3	chr3_39579725	0	39579725	A	G
3	chr3_39580963	0	39580963	T	C
3	chr3_39585387	0	39585387	T	C
3	chr3_39586787	0	39586787	A	G
3	chr3_39587832	0	39587832	G	T
3	chr3_39595147	0	39595147	C	A
3	chr3_39617333	0	39617333	G	A
3	chr3_39623297	0	39623297	G	A
3	chr3_39628829	0	39628829	C	G
3	chr3_39635371	0	39635371	G	A
3	chr3_39637553	0	39637553	T	G
3	chr3_39639043	0	39639043	A	G
3	chr3_39639226	0	39639226	A	G
3	chr3_39639787	0	39639787	C	T
3	chr3_39646326	0	39646326	T	C
3	chr3_39651332	0	39651332	A	T
3	chr3_39653871	0	39653871	T	A
3	chr3_39662771	0	39662771	A	G
3	chr3_39668804	0	39668804	G	T
3	chr3_39677904	0	39677904	C	T
3	chr3_39678002	0	39678002	T	C
3	chr3_39684937	0	39684937	A	G
3	chr3_39685499	0	39685499	G	A
3	chr3_39695262	0	39695262	T	C
3	chr3_39695452	0	39695452	T	A
3	chr3_39696343	0	39696343	C	G
3	chr3_39711755	0	39711755	A	C
3	chr3_39717802	0	39717802	A	G
3	chr3_39725527	0	39725527	T	A
3	chr3_39725874	0	39725874	C	T
3	chr3_39728101	0	39728101	G	A
3	chr3_39733661	0	39733661	G	A
3	chr3_39735667	0	39735667	T	C
3	chr3_39738246	0	39738246	G	A
3	chr3_39750312	0	39750312	C	T
3	chr3_39750528	0	39750528	T	A
3	chr3_39753616	0	39753616	C	G
3	chr3_39756228	0	39756228	T	C
3	chr3_39759120	0	39759120	T	G
3	chr3_39766615	0	39766615	A	C
3	chr3_39768220	0	39768220	C	G
3	chr3_39769600	0	39769600	C	T
3	chr3_39781248	0	39781248	A	G
3	chr3_39786738	0	39786738	T	C
3	chr3_39787464	0	39787464	C	A
3	chr3_39788548	0	39788548	A	G
3	chr3_39794507	0	39794507	G	C
3	chr3_39813859	0	39813859	G	T
3	chr3_39816811	0	39816811	A	T
3	chr3_39820025	0	39820025	G	A
3	chr3_39820946	0	39820946	A	G
3	chr3_39821551	0	39821551	A	G
3	chr3_39824154	0	39824154	A	G
3	chr3_39825906	0	39825906	T	C
3	chr3_39827140	0	39827140	G	C
3	chr3_39836804	0	39836804	A	G
3	chr3_39839111	0	39839111	C	T
3	chr3_39841246	0	39841246	C	T
3	chr3_39845833	0	39845833	A	G
3	chr3_39853033	0	39853033	C	T
3	chr3_39853222	0	39853222	C	A
3	chr3_39857961	0	39857961	A	G
3	chr3_39861168	0	39861168	A	G
3	chr3_39862672	0	39862672	A	G
3	chr3_39893672	0	39893672	C	G
3	chr3_39896346	0	39896346	G	T
3	chr3_39897243	0	39897243	T	C
3	chr3_39898674	0	39898674	C	T
3	chr3_39909655	0	39909655	C	T
3	chr3_39914883	0	39914883	A	C
3	chr3_39920318	0	39920318	T	C
3	chr3_39927130	0	39927130	G	A
3	chr3_39935267	0	39935267	C	A
3	chr3_39938556	0	39938556	T	C
3	chr3_39944467	0	39944467	G	A
3	chr3_39977279	0	39977279	A	C
3	chr3_39978781	0	39978781	T	C
3	chr3_39979744	0	39979744	T	G
3	chr3_39979919	0	39979919	A	G
3	chr3_39987802	0	39987802	A	G
3	chr3_39988871	0	39988871	T	C
3	chr3_40021451	0	40021451	A	C
3	chr3_40022531	0	40022531	G	C
3	chr3_40028710	0	40028710	A	G
3	chr3_40039472	0	40039472	C	G
3	chr3_40049194	0	40049194	A	G
3	chr3_40065313	0	40065313	A	G
3	chr3_40122307	0	40122307	T	G
3	chr3_40308102	0	40308102	G	A
3	chr3_40309520	0	40309520	C	T
3	chr3_40319911	0	40319911	A	C
3	chr3_40326185	0	40326185	G	A
3	chr3_40328282	0	40328282	T	C
3	chr3_40329627	0	40329627	A	G
3	chr3_40337229	0	40337229	A	C
3	chr3_40339900	0	40339900	T	A
3	chr3_40344490	0	40344490	A	G
3	chr3_40363226	0	40363226	G	A
3	chr3_40387058	0	40387058	C	G
3	chr3_40389299	0	40389299	G	A
3	chr3_40391163	0	40391163	A	G
3	chr3_40393035	0	40393035	C	T
3	chr3_40395215	0	40395215	T	C
3	chr3_40426648	0	40426648	A	G
3	chr3_40432877	0	40432877	G	C
3	chr3_40434112	0	40434112	A	G
3	chr3_40434140	0	40434140	A	G
3	chr3_40436099	0	40436099	G	A
3	chr3_40455313	0	40455313	C	T
3	chr3_40456743	0	40456743	T	C
3	chr3_40463339	0	40463339	A	G
3	chr3_40477940	0	40477940	A	G
3	chr3_40479255	0	40479255	T	C
3	chr3_40479903	0	40479903	A	C
3	chr3_40480304	0	40480304	C	A
3	chr3_40482915	0	40482915	C	A
3	chr3_40489257	0	40489257	T	C
3	chr3_40501459	0	40501459	A	G
3	chr3_40502303	0	40502303	C	A
3	chr3_40502502	0	40502502	A	G
3	chr3_40509363	0	40509363	G	A
3	chr3_40514410	0	40514410	C	T
3	chr3_40524767	0	40524767	T	A
3	chr3_40525868	0	40525868	A	G
3	chr3_40531638	0	40531638	G	C
3	chr3_40538400	0	40538400	C	T
3	chr3_40539970	0	40539970	G	T
3	chr3_40541570	0	40541570	A	T
3	chr3_40545738	0	40545738	T	G
3	chr3_40546590	0	40546590	T	C
3	chr3_40552296	0	40552296	G	A
3	chr3_40555447	0	40555447	A	G
3	chr3_40556831	0	40556831	A	G
3	chr3_40557209	0	40557209	T	G
3	chr3_40573044	0	40573044	C	T
3	chr3_40575292	0	40575292	G	A
3	chr3_40575774	0	40575774	C	T
3	chr3_40576894	0	40576894	A	G
3	chr3_40577618	0	40577618	A	G
3	chr3_40578318	0	40578318	T	C
3	chr3_40603616	0	40603616	C	T
3	chr3_40603702	0	40603702	C	G
3	chr3_40604029	0	40604029	A	G
3	chr3_40611829	0	40611829	T	G
3	chr3_40612425	0	40612425	T	G
3	chr3_40613851	0	40613851	G	A
3	chr3_40620005	0	40620005	G	C
3	chr3_40620246	0	40620246	T	C
3	chr3_40639589	0	40639589	C	G
3	chr3_40641846	0	40641846	T	C
3	chr3_40641957	0	40641957	C	T
3	chr3_40642162	0	40642162	A	G
3	chr3_40644236	0	40644236	G	C
3	chr3_40644748	0	40644748	T	C
3	chr3_40648819	0	40648819	T	C
3	chr3_40654837	0	40654837	G	A
3	chr3_40654888	0	40654888	T	C
3	chr3_40655104	0	40655104	G	A
3	chr3_40661874	0	40661874	T	A
3	chr3_40665922	0	40665922	T	C
3	chr3_40671357	0	40671357	A	G
3	chr3_40675846	0	40675846	T	C
3	chr3_40679856	0	40679856	T	C
3	chr3_40684219	0	40684219	T	C
3	chr3_40686192	0	40686192	A	G
3	chr3_40690443	0	40690443	A	G
3	chr3_40691273	0	40691273	A	G
3	chr3_40691766	0	40691766	A	G
3	chr3_40691853	0	40691853	T	C
3	chr3_40694968	0	40694968	T	G
3	chr3_40701786	0	40701786	A	G
3	chr3_40703872	0	40703872	C	T
3	chr3_40708813	0	40708813	T	C
3	chr3_40714338	0	40714338	T	C
3	chr3_40717454	0	40717454	T	C
3	chr3_40721307	0	40721307	A	G
3	chr3_40737774	0	40737774	A	G
3	chr3_40737826	0	40737826	A	C
3	chr3_40738743	0	40738743	A	G
3	chr3_40746843	0	40746843	A	G
3	chr3_40748235	0	40748235	C	A
3	chr3_40751371	0	40751371	T	C
3	chr3_40756112	0	40756112	C	G
3	chr3_40756568	0	40756568	A	G
3	chr3_40757647	0	40757647	A	G
3	chr3_40758776	0	40758776	C	T
3	chr3_40760673	0	40760673	T	G
3	chr3_40771089	0	40771089	T	C
3	chr3_40774591	0	40774591	A	G
3	chr3_40775249	0	40775249	T	C
3	chr3_40775384	0	40775384	A	G
3	chr3_40775866	0	40775866	T	C
3	chr3_40778742	0	40778742	C	T
3	chr3_40779021	0	40779021	G	A
3	chr3_40788930	0	40788930	T	C
3	chr3_40789227	0	40789227	G	A
3	chr3_40791437	0	40791437	C	G
3	chr3_40792842	0	40792842	A	T
3	chr3_40806084	0	40806084	G	A
3	chr3_40808114	0	40808114	T	C
3	chr3_40810063	0	40810063	A	G
3	chr3_40812562	0	40812562	A	C
3	chr3_40823329	0	40823329	G	T
3	chr3_40825048	0	40825048	C	T
3	chr3_40830579	0	40830579	C	T
3	chr3_40832052	0	40832052	C	T
3	chr3_40832196	0	40832196	A	G
3	chr3_40837218	0	40837218	A	G
3	chr3_40857008	0	40857008	C	A
3	chr3_40869492	0	40869492	A	T
3	chr3_40872652	0	40872652	G	C
3	chr3_40879620	0	40879620	T	G
3	chr3_40883424	0	40883424	A	G
3	chr3_40884939	0	40884939	C	T
3	chr3_40916849	0	40916849	C	T
3	chr3_40917027	0	40917027	T	A
3	chr3_40920056	0	40920056	A	T
3	chr3_40930922	0	40930922	A	G
3	chr3_40976366	0	40976366	T	A
3	chr3_40981576	0	40981576	G	T
3	chr3_40987070	0	40987070	A	G
3	chr3_40994484	0	40994484	G	A
3	chr3_40999447	0	40999447	C	T
3	chr3_41002049	0	41002049	T	C
3	chr3_41004864	0	41004864	G	T
3	chr3_41011661	0	41011661	A	G
3	chr3_41012233	0	41012233	C	G
3	chr3_41014346	0	41014346	C	T
3	chr3_41014493	0	41014493	T	C
3	chr3_41027962	0	41027962	C	G
3	chr3_41035155	0	41035155	A	G
3	chr3_41039309	0	41039309	T	C
3	chr3_41041945	0	41041945	T	C
3	chr3_41044004	0	41044004	A	G
3	chr3_41048585	0	41048585	A	G
3	chr3_41053628	0	41053628	G	A
3	chr3_41057688	0	41057688	A	G
3	chr3_41064418	0	41064418	T	A
3	chr3_41066326	0	41066326	G	A
3	chr3_41072791	0	41072791	A	G
3	chr3_41075232	0	41075232	A	G
3	chr3_41076254	0	41076254	A	C
3	chr3_41077778	0	41077778	A	G
3	chr3_41085238	0	41085238	A	C
3	chr3_41087201	0	41087201	A	T
3	chr3_41091090	0	41091090	T	C
3	chr3_41109543	0	41109543	A	G
3	chr3_41110970	0	41110970	T	G
3	chr3_41114862	0	41114862	T	C
3	chr3_41115562	0	41115562	T	C
3	chr3_41129583	0	41129583	T	G
3	chr3_41150594	0	41150594	C	A
3	chr3_41151536	0	41151536	C	G
3	chr3_41156628	0	41156628	T	C
3	chr3_41164817	0	41164817	T	C
3	chr3_41168091	0	41168091	T	C
3	chr3_41170259	0	41170259	G	A
3	chr3_41179493	0	41179493	A	C
3	chr3_41179816	0	41179816	A	G
3	chr3_41181470	0	41181470	C	G
3	chr3_41191581	0	41191581	T	C
3	chr3_41194841	0	41194841	G	A
3	chr3_41201633	0	41201633	C	T
3	chr3_41206868	0	41206868	C	T
3	chr3_41208688	0	41208688	A	G
3	chr3_41209406	0	41209406	G	A
3	chr3_41212919	0	41212919	C	G
3	chr3_41213106	0	41213106	G	A
3	chr3_41216601	0	41216601	G	A
3	chr3_41217048	0	41217048	C	T
3	chr3_41221446	0	41221446	C	T
3	chr3_41227933	0	41227933	G	T
3	chr3_41232044	0	41232044	G	A
3	chr3_41232679	0	41232679	G	T
3	chr3_41242031	0	41242031	T	C
3	chr3_41267368	0	41267368	G	A
3	chr3_41269390	0	41269390	G	C
3	chr3_41271072	0	41271072	T	C
3	chr3_41275461	0	41275461	G	C
3	chr3_41283216	0	41283216	A	C
3	chr3_41293420	0	41293420	A	G
3	chr3_41293826	0	41293826	T	C
3	chr3_41309136	0	41309136	A	G
3	chr3_41318722	0	41318722	T	C
3	chr3_41326139	0	41326139	C	T
3	chr3_41343286	0	41343286	C	G
3	chr3_41348756	0	41348756	A	G
3	chr3_41352932	0	41352932	A	G
3	chr3_41358621	0	41358621	C	T
3	chr3_41358714	0	41358714	G	A
3	chr3_41365358	0	41365358	T	C
3	chr3_41365700	0	41365700	C	A
3	chr3_41367026	0	41367026	T	C
3	chr3_41370833	0	41370833	T	C
3	chr3_41373511	0	41373511	A	C
3	chr3_41379896	0	41379896	T	C
3	chr3_41391198	0	41391198	G	A
3	chr3_41394929	0	41394929	G	T
3	chr3_41396131	0	41396131	G	A
3	chr3_41402756	0	41402756	C	T
3	chr3_41408301	0	41408301	G	C
3	chr3_41408945	0	41408945	C	T
3	chr3_41411807	0	41411807	T	A
3	chr3_41414215	0	41414215	A	C
3	chr3_41418784	0	41418784	A	G
3	chr3_41422985	0	41422985	C	T
3	chr3_41424927	0	41424927	C	A
3	chr3_41430731	0	41430731	C	T
3	chr3_41442242	0	41442242	A	G
3	chr3_41450100	0	41450100	C	T
3	chr3_41458632	0	41458632	A	G
3	chr3_41462874	0	41462874	C	T
3	chr3_41468975	0	41468975	G	T
3	chr3_41479720	0	41479720	T	C
3	chr3_41479767	0	41479767	G	C
3	chr3_41487021	0	41487021	G	A
3	chr3_41488632	0	41488632	A	T
3	chr3_41493923	0	41493923	T	G
3	chr3_41494223	0	41494223	T	C
3	chr3_41494571	0	41494571	G	T
3	chr3_41496047	0	41496047	A	T
3	chr3_41508970	0	41508970	A	G
3	chr3_41517103	0	41517103	C	T
3	chr3_41523119	0	41523119	G	A
3	chr3_41524851	0	41524851	T	C
3	chr3_41533487	0	41533487	A	G
3	chr3_41551453	0	41551453	T	C
3	chr3_41564488	0	41564488	G	A
3	chr3_41564717	0	41564717	T	C
3	chr3_41564933	0	41564933	G	C
3	chr3_41565622	0	41565622	A	C
3	chr3_41566132	0	41566132	T	A
3	chr3_41567649	0	41567649	T	G
3	chr3_41568074	0	41568074	C	G
3	chr3_41589253	0	41589253	G	T
3	chr3_41590669	0	41590669	C	T
3	chr3_41591120	0	41591120	T	C
3	chr3_41601181	0	41601181	T	C
3	chr3_41613574	0	41613574	A	G
3	chr3_41622619	0	41622619	T	C
3	chr3_41624076	0	41624076	C	T
3	chr3_41628102	0	41628102	A	G
3	chr3_41629614	0	41629614	C	T
3	chr3_41630432	0	41630432	C	A
3	chr3_41633988	0	41633988	T	C
3	chr3_41634488	0	41634488	A	G
3	chr3_41635764	0	41635764	C	T
3	chr3_41647648	0	41647648	C	T
3	chr3_41648389	0	41648389	T	C
3	chr3_41658300	0	41658300	C	T
3	chr3_41663395	0	41663395	A	G
3	chr3_41663821	0	41663821	C	G
3	chr3_41665869	0	41665869	C	A
3	chr3_41672587	0	41672587	G	A
3	chr3_41677722	0	41677722	G	A
3	chr3_41684195	0	41684195	A	G
3	chr3_41685110	0	41685110	A	C
3	chr3_41690176	0	41690176	G	A
3	chr3_41701006	0	41701006	C	T
3	chr3_41701964	0	41701964	T	G
3	chr3_41706977	0	41706977	C	T
3	chr3_41707625	0	41707625	G	A
3	chr3_41722759	0	41722759	G	A
3	chr3_41723639	0	41723639	G	A
3	chr3_41726655	0	41726655	A	G
3	chr3_41730875	0	41730875	T	C
3	chr3_41733219	0	41733219	T	C
3	chr3_41735591	0	41735591	T	G
3	chr3_41738485	0	41738485	C	G
3	chr3_41742209	0	41742209	C	T
3	chr3_41744813	0	41744813	T	C
3	chr3_41750492	0	41750492	C	A
3	chr3_41753385	0	41753385	T	A
3	chr3_41761111	0	41761111	A	G
3	chr3_41766056	0	41766056	T	G
3	chr3_41766702	0	41766702	T	C
3	chr3_41770210	0	41770210	T	G
3	chr3_41771215	0	41771215	C	T
3	chr3_41781405	0	41781405	C	T
3	chr3_41794486	0	41794486	C	T
3	chr3_41795706	0	41795706	G	A
3	chr3_41796955	0	41796955	T	A
3	chr3_41802844	0	41802844	G	T
3	chr3_41803994	0	41803994	A	G
3	chr3_41810219	0	41810219	C	T
3	chr3_41811283	0	41811283	A	G
3	chr3_41814551	0	41814551	C	T
3	chr3_41815096	0	41815096	G	A
3	chr3_41835543	0	41835543	A	T
3	chr3_41838950	0	41838950	T	C
3	chr3_41843958	0	41843958	C	T
3	chr3_41844122	0	41844122	T	C
3	chr3_41844375	0	41844375	A	G
3	chr3_41846952	0	41846952	G	C
3	chr3_41853823	0	41853823	G	A
3	chr3_41853864	0	41853864	C	T
3	chr3_41858873	0	41858873	G	T
3	chr3_41859948	0	41859948	T	C
3	chr3_41863449	0	41863449	A	G
3	chr3_41876698	0	41876698	C	T
3	chr3_41877356	0	41877356	T	C
3	chr3_41880048	0	41880048	G	A
3	chr3_41880520	0	41880520	A	G
3	chr3_41884386	0	41884386	C	T
3	chr3_41886933	0	41886933	T	G
3	chr3_41889765	0	41889765	G	A
3	chr3_41898814	0	41898814	T	C
3	chr3_41919198	0	41919198	G	A
3	chr3_41922473	0	41922473	A	G
3	chr3_41923187	0	41923187	G	C
3	chr3_41924123	0	41924123	G	A
3	chr3_41925355	0	41925355	G	T
3	chr3_41926728	0	41926728	C	T
3	chr3_41928700	0	41928700	C	T
3	chr3_41933523	0	41933523	A	G
3	chr3_41934074	0	41934074	C	T
3	chr3_41934990	0	41934990	T	C
3	chr3_41938622	0	41938622	A	G
3	chr3_41941001	0	41941001	A	G
3	chr3_41949903	0	41949903	C	A
3	chr3_41950059	0	41950059	C	T
3	chr3_41952071	0	41952071	C	T
3	chr3_41953715	0	41953715	T	C
3	chr3_41955907	0	41955907	C	T
3	chr3_41958013	0	41958013	A	G
3	chr3_41966537	0	41966537	T	C
3	chr3_41973439	0	41973439	C	T
3	chr3_41973920	0	41973920	A	G
3	chr3_41981462	0	41981462	T	C
3	chr3_41986058	0	41986058	G	T
3	chr3_42008197	0	42008197	A	G
3	chr3_42009738	0	42009738	T	C
3	chr3_42020452	0	42020452	G	A
3	chr3_42028073	0	42028073	G	A
3	chr3_42030522	0	42030522	A	G
3	chr3_42038612	0	42038612	G	A
3	chr3_42040945	0	42040945	A	G
3	chr3_42052849	0	42052849	T	C
3	chr3_42058563	0	42058563	C	T
3	chr3_42068675	0	42068675	C	G
3	chr3_42084419	0	42084419	T	C
3	chr3_42086247	0	42086247	A	C
3	chr3_42089577	0	42089577	C	T
3	chr3_42093841	0	42093841	T	C
3	chr3_42100541	0	42100541	T	C
3	chr3_42102892	0	42102892	T	A
3	chr3_42106936	0	42106936	G	T
3	chr3_42107578	0	42107578	C	T
3	chr3_42120798	0	42120798	G	T
3	chr3_42139313	0	42139313	G	A
3	chr3_42149814	0	42149814	T	A
3	chr3_42154023	0	42154023	C	G
3	chr3_42180463	0	42180463	C	T
3	chr3_42180674	0	42180674	T	C
3	chr3_42184317	0	42184317	G	T
3	chr3_42185376	0	42185376	C	A
3	chr3_42186121	0	42186121	C	T
3	chr3_42195842	0	42195842	T	C
3	chr3_42198684	0	42198684	G	T
3	chr3_42198752	0	42198752	C	A
3	chr3_42199501	0	42199501	C	T
3	chr3_42219500	0	42219500	T	G
3	chr3_42224868	0	42224868	T	C
3	chr3_42229916	0	42229916	G	C
3	chr3_42233839	0	42233839	C	T
3	chr3_42241409	0	42241409	A	G
3	chr3_42242197	0	42242197	C	T
3	chr3_42246189	0	42246189	C	A
3	chr3_42248310	0	42248310	T	C
3	chr3_42255187	0	42255187	C	T
3	chr3_42259069	0	42259069	A	C
3	chr3_42275258	0	42275258	G	C
3	chr3_42276681	0	42276681	C	G
3	chr3_42279858	0	42279858	C	G
3	chr3_42295802	0	42295802	T	C
3	chr3_42299014	0	42299014	A	T
3	chr3_42316068	0	42316068	G	A
3	chr3_42337366	0	42337366	T	C
3	chr3_42340957	0	42340957	A	G
3	chr3_42342922	0	42342922	A	G
3	chr3_42345564	0	42345564	C	T
3	chr3_42351567	0	42351567	G	T
3	chr3_42354304	0	42354304	G	A
3	chr3_42358283	0	42358283	T	C
3	chr3_42365879	0	42365879	G	C
3	chr3_42368256	0	42368256	A	G
3	chr3_42369839	0	42369839	C	T
3	chr3_42378860	0	42378860	G	C
3	chr3_42381331	0	42381331	G	A
3	chr3_42381553	0	42381553	A	T
3	chr3_42385660	0	42385660	T	G
3	chr3_42392720	0	42392720	G	A
3	chr3_42394309	0	42394309	C	T
3	chr3_42407469	0	42407469	G	A
3	chr3_42410188	0	42410188	C	G
3	chr3_42411081	0	42411081	G	A
3	chr3_42411968	0	42411968	T	C
3	chr3_42415311	0	42415311	G	A
3	chr3_42420762	0	42420762	A	C
3	chr3_42438695	0	42438695	G	A
3	chr3_42448650	0	42448650	A	G
3	chr3_42450086	0	42450086	A	G
3	chr3_42455116	0	42455116	G	T
3	chr3_42467926	0	42467926	C	G
3	chr3_42467969	0	42467969	T	G
3	chr3_42471513	0	42471513	A	G
3	chr3_42486665	0	42486665	T	C
3	chr3_42487748	0	42487748	T	C
3	chr3_42495391	0	42495391	T	G
3	chr3_42496520	0	42496520	C	T
3	chr3_42496906	0	42496906	A	G
3	chr3_42498847	0	42498847	G	C
3	chr3_42502622	0	42502622	T	C
3	chr3_42514074	0	42514074	G	T
3	chr3_42515340	0	42515340	A	G
3	chr3_42516121	0	42516121	C	A
3	chr3_42526603	0	42526603	G	C
3	chr3_42530393	0	42530393	C	A
3	chr3_42531665	0	42531665	C	T
3	chr3_42540063	0	42540063	C	G
3	chr3_42545135	0	42545135	C	T
3	chr3_42551136	0	42551136	T	C
3	chr3_42553488	0	42553488	C	T
3	chr3_42564345	0	42564345	G	A
3	chr3_42567242	0	42567242	A	G
3	chr3_42599799	0	42599799	A	T
3	chr3_42604376	0	42604376	C	T
3	chr3_42605908	0	42605908	A	T
3	chr3_42606952	0	42606952	A	C
3	chr3_42619759	0	42619759	C	A
3	chr3_42622729	0	42622729	G	A
3	chr3_42629613	0	42629613	T	A
3	chr3_42644438	0	42644438	G	T
3	chr3_42656216	0	42656216	A	G
3	chr3_42667353	0	42667353	C	T
3	chr3_42673270	0	42673270	G	A
3	chr3_42674036	0	42674036	G	A
3	chr3_42693816	0	42693816	T	G
3	chr3_42694424	0	42694424	C	T
3	chr3_42701221	0	42701221	G	C
3	chr3_42702234	0	42702234	G	A
3	chr3_42710530	0	42710530	G	A
3	chr3_42717718	0	42717718	A	G
3	chr3_42719804	0	42719804	T	A
3	chr3_42735769	0	42735769	C	T
3	chr3_42735958	0	42735958	T	C
3	chr3_42744148	0	42744148	A	G
3	chr3_42744348	0	42744348	A	G
3	chr3_42747868	0	42747868	C	G
3	chr3_42756122	0	42756122	A	G
3	chr3_42763091	0	42763091	T	C
3	chr3_42764737	0	42764737	C	T
3	chr3_42769555	0	42769555	A	G
3	chr3_42769730	0	42769730	T	C
3	chr3_42778503	0	42778503	T	G
3	chr3_42778859	0	42778859	C	T
3	chr3_42783292	0	42783292	C	T
3	chr3_42789976	0	42789976	G	A
3	chr3_42790221	0	42790221	G	A
3	chr3_42792064	0	42792064	A	G
3	chr3_42794764	0	42794764	C	A
3	chr3_42798948	0	42798948	C	T
3	chr3_42802662	0	42802662	T	G
3	chr3_42818808	0	42818808	C	G
3	chr3_42818967	0	42818967	C	T
3	chr3_42821939	0	42821939	A	C
3	chr3_42828192	0	42828192	T	C
3	chr3_42832823	0	42832823	G	C
3	chr3_42836345	0	42836345	A	G
3	chr3_42844382	0	42844382	G	C
3	chr3_42847091	0	42847091	A	C
3	chr3_42848843	0	42848843	A	C
3	chr3_42854450	0	42854450	G	A
3	chr3_42856070	0	42856070	C	T
3	chr3_42885748	0	42885748	T	C
3	chr3_42886475	0	42886475	G	C
3	chr3_42887192	0	42887192	T	C
3	chr3_42900074	0	42900074	A	G
3	chr3_42901982	0	42901982	A	G
3	chr3_42908575	0	42908575	C	G
3	chr3_42916305	0	42916305	T	C
3	chr3_42919296	0	42919296	T	C
3	chr3_42922793	0	42922793	G	A
3	chr3_42930305	0	42930305	A	G
3	chr3_42935091	0	42935091	T	C
3	chr3_42935269	0	42935269	T	A
3	chr3_42941026	0	42941026	T	C
3	chr3_42946975	0	42946975	C	A
3	chr3_42948653	0	42948653	G	A
3	chr3_42949174	0	42949174	T	C
3	chr3_42969277	0	42969277	G	A
3	chr3_42972510	0	42972510	A	T
3	chr3_42981841	0	42981841	C	A
3	chr3_42987052	0	42987052	A	G
3	chr3_42987123	0	42987123	G	A
3	chr3_42989126	0	42989126	T	C
3	chr3_43001565	0	43001565	A	G
3	chr3_43016497	0	43016497	G	A
3	chr3_43020961	0	43020961	G	A
3	chr3_43026153	0	43026153	G	A
3	chr3_43033532	0	43033532	T	C
3	chr3_43059956	0	43059956	T	G
3	chr3_43066350	0	43066350	G	T
3	chr3_43070888	0	43070888	G	C
3	chr3_43083907	0	43083907	A	G
3	chr3_43085481	0	43085481	C	T
3	chr3_43088905	0	43088905	G	C
3	chr3_43099163	0	43099163	A	T
3	chr3_43099580	0	43099580	T	G
3	chr3_43113822	0	43113822	C	T
3	chr3_43119921	0	43119921	A	G
3	chr3_43125662	0	43125662	A	C
3	chr3_43127018	0	43127018	A	G
3	chr3_43136459	0	43136459	G	C
3	chr3_43137203	0	43137203	A	G
3	chr3_43152352	0	43152352	T	C
3	chr3_43155841	0	43155841	A	G
3	chr3_43159256	0	43159256	T	C
3	chr3_43159423	0	43159423	T	C
3	chr3_43163435	0	43163435	A	G
3	chr3_43165257	0	43165257	C	G
3	chr3_43170444	0	43170444	G	A
3	chr3_43171267	0	43171267	T	C
3	chr3_43188580	0	43188580	G	A
3	chr3_43189787	0	43189787	T	G
3	chr3_43190603	0	43190603	T	G
3	chr3_43194032	0	43194032	C	T
3	chr3_43195973	0	43195973	C	G
3	chr3_43196305	0	43196305	T	A
3	chr3_43196318	0	43196318	C	G
3	chr3_43203198	0	43203198	T	C
3	chr3_43217182	0	43217182	G	A
3	chr3_43219114	0	43219114	C	T
3	chr3_43239101	0	43239101	C	T
3	chr3_43239409	0	43239409	G	T
3	chr3_43240943	0	43240943	T	G
3	chr3_43243382	0	43243382	T	C
3	chr3_43245562	0	43245562	A	G
3	chr3_43254975	0	43254975	G	A
3	chr3_43255753	0	43255753	A	G
3	chr3_43260418	0	43260418	A	G
3	chr3_43265808	0	43265808	A	G
3	chr3_43284553	0	43284553	A	G
3	chr3_43290642	0	43290642	T	C
3	chr3_43291521	0	43291521	G	A
3	chr3_43292453	0	43292453	T	C
3	chr3_43293419	0	43293419	A	G
3	chr3_43296402	0	43296402	C	T
3	chr3_43299443	0	43299443	G	A
3	chr3_43303923	0	43303923	C	T
3	chr3_43318293	0	43318293	C	A
3	chr3_43320253	0	43320253	A	G
3	chr3_43329157	0	43329157	T	C
3	chr3_43332723	0	43332723	G	T
3	chr3_43342598	0	43342598	A	G
3	chr3_43349492	0	43349492	T	C
3	chr3_43355289	0	43355289	A	G
3	chr3_43356608	0	43356608	A	G
3	chr3_43358555	0	43358555	A	G
3	chr3_43365984	0	43365984	T	G
3	chr3_43367467	0	43367467	T	G
3	chr3_43370388	0	43370388	T	C
3	chr3_43371187	0	43371187	C	A
3	chr3_43371199	0	43371199	A	G
3	chr3_43372906	0	43372906	C	G
3	chr3_43375851	0	43375851	C	T
3	chr3_43378415	0	43378415	T	C
3	chr3_43381104	0	43381104	T	C
3	chr3_43381756	0	43381756	A	G
3	chr3_43382233	0	43382233	C	A
3	chr3_43382525	0	43382525	T	G
3	chr3_43382743	0	43382743	G	A
3	chr3_43385068	0	43385068	G	C
3	chr3_43386577	0	43386577	A	C
3	chr3_43397766	0	43397766	C	A
3	chr3_43399579	0	43399579	A	C
3	chr3_43399773	0	43399773	C	T
3	chr3_43400847	0	43400847	G	T
3	chr3_43407070	0	43407070	G	A
3	chr3_43413943	0	43413943	T	C
3	chr3_43416231	0	43416231	A	T
3	chr3_43416351	0	43416351	T	C
3	chr3_43417947	0	43417947	C	T
3	chr3_43418399	0	43418399	A	T
3	chr3_43419481	0	43419481	A	G
3	chr3_43425687	0	43425687	A	T
3	chr3_43427120	0	43427120	C	T
3	chr3_43431347	0	43431347	C	A
3	chr3_43440759	0	43440759	C	G
3	chr3_43442001	0	43442001	G	A
3	chr3_43445261	0	43445261	A	G
3	chr3_43446197	0	43446197	G	C
3	chr3_43450141	0	43450141	T	C
3	chr3_43455740	0	43455740	T	C
3	chr3_43463144	0	43463144	G	A
3	chr3_43471915	0	43471915	T	C
3	chr3_43474974	0	43474974	A	G
3	chr3_43478336	0	43478336	C	T
3	chr3_43478716	0	43478716	C	G
3	chr3_43483031	0	43483031	C	T
3	chr3_43484184	0	43484184	C	G
3	chr3_43489989	0	43489989	G	T
3	chr3_43495734	0	43495734	A	G
3	chr3_43497475	0	43497475	G	A
3	chr3_43502232	0	43502232	T	C
3	chr3_43503832	0	43503832	G	T
3	chr3_43506733	0	43506733	T	G
3	chr3_43515535	0	43515535	G	T
3	chr3_43520233	0	43520233	G	C
3	chr3_43532120	0	43532120	A	G
3	chr3_43538016	0	43538016	T	C
3	chr3_43541255	0	43541255	T	C
3	chr3_43542369	0	43542369	A	G
3	chr3_43547531	0	43547531	T	C
3	chr3_43548207	0	43548207	T	C
3	chr3_43554556	0	43554556	T	C
3	chr3_43560021	0	43560021	G	A
3	chr3_43562218	0	43562218	G	C
3	chr3_43562586	0	43562586	C	G
3	chr3_43562905	0	43562905	A	G
3	chr3_43564293	0	43564293	T	G
3	chr3_43568570	0	43568570	C	T
3	chr3_43574497	0	43574497	T	C
3	chr3_43574705	0	43574705	T	C
3	chr3_43576286	0	43576286	C	A
3	chr3_43576822	0	43576822	G	T
3	chr3_43583490	0	43583490	C	T
3	chr3_43586237	0	43586237	C	A
3	chr3_43589499	0	43589499	T	C
3	chr3_43590172	0	43590172	A	G
3	chr3_43592575	0	43592575	C	T
3	chr3_43595877	0	43595877	C	G
3	chr3_43603045	0	43603045	T	C
3	chr3_43610760	0	43610760	A	G
3	chr3_43613800	0	43613800	A	G
3	chr3_43614395	0	43614395	T	C
3	chr3_43617633	0	43617633	C	T
3	chr3_43619609	0	43619609	A	G
3	chr3_43625660	0	43625660	T	C
3	chr3_43633724	0	43633724	A	G
3	chr3_43644574	0	43644574	G	A
3	chr3_43662666	0	43662666	G	A
3	chr3_43663919	0	43663919	G	A
3	chr3_43666343	0	43666343	A	G
3	chr3_43684061	0	43684061	T	G
3	chr3_43685178	0	43685178	C	T
3	chr3_43700067	0	43700067	C	T
3	chr3_43703798	0	43703798	C	T
3	chr3_43714138	0	43714138	G	A
3	chr3_43717285	0	43717285	T	C
3	chr3_43719799	0	43719799	A	G
3	chr3_43730919	0	43730919	T	A
3	chr3_43741020	0	43741020	A	C
3	chr3_43741521	0	43741521	C	T
3	chr3_43745333	0	43745333	A	G
3	chr3_43758474	0	43758474	C	T
3	chr3_43769214	0	43769214	A	G
3	chr3_43774130	0	43774130	T	C
3	chr3_43775225	0	43775225	T	C
3	chr3_43775797	0	43775797	G	C
3	chr3_43786523	0	43786523	C	T
3	chr3_43789753	0	43789753	A	G
3	chr3_43790001	0	43790001	T	G
3	chr3_43790709	0	43790709	A	T
3	chr3_43798867	0	43798867	A	G
3	chr3_43805160	0	43805160	A	G
3	chr3_43810528	0	43810528	G	C
3	chr3_43823653	0	43823653	G	A
3	chr3_43827087	0	43827087	A	G
3	chr3_43848893	0	43848893	A	G
3	chr3_43850151	0	43850151	C	T
3	chr3_43850359	0	43850359	T	C
3	chr3_43857375	0	43857375	A	T
3	chr3_43860067	0	43860067	G	A
3	chr3_43868135	0	43868135	A	G
3	chr3_43881601	0	43881601	A	G
3	chr3_43881836	0	43881836	C	T
3	chr3_43907626	0	43907626	C	T
3	chr3_43924817	0	43924817	A	G
3	chr3_43925368	0	43925368	C	T
3	chr3_43929920	0	43929920	G	A
3	chr3_43938502	0	43938502	G	A
3	chr3_43947371	0	43947371	G	A
3	chr3_43951137	0	43951137	A	T
3	chr3_43954604	0	43954604	T	A
3	chr3_43965885	0	43965885	T	G
3	chr3_43993143	0	43993143	A	G
3	chr3_44002431	0	44002431	A	G
3	chr3_44018237	0	44018237	T	G
3	chr3_44019774	0	44019774	T	C
3	chr3_44037225	0	44037225	C	T
3	chr3_44038287	0	44038287	T	C
3	chr3_44040946	0	44040946	A	G
3	chr3_44056383	0	44056383	C	A
3	chr3_44062663	0	44062663	T	C
3	chr3_44069029	0	44069029	T	C
3	chr3_44073807	0	44073807	T	C
3	chr3_44075324	0	44075324	T	C
3	chr3_44087967	0	44087967	G	A
3	chr3_44090453	0	44090453	C	T
3	chr3_44091996	0	44091996	T	C
3	chr3_44095228	0	44095228	C	G
3	chr3_44109341	0	44109341	C	T
3	chr3_44126859	0	44126859	C	T
3	chr3_44128372	0	44128372	T	C
3	chr3_44132162	0	44132162	G	A
3	chr3_44148712	0	44148712	T	C
3	chr3_44148741	0	44148741	A	G
3	chr3_44169823	0	44169823	A	G
3	chr3_44175420	0	44175420	G	A
3	chr3_44176073	0	44176073	T	C
3	chr3_44177449	0	44177449	C	T
3	chr3_44178818	0	44178818	G	C
3	chr3_44184827	0	44184827	G	A
3	chr3_44189552	0	44189552	A	G
3	chr3_44216080	0	44216080	T	G
3	chr3_44219537	0	44219537	G	A
3	chr3_44221864	0	44221864	G	A
3	chr3_44222215	0	44222215	A	G
3	chr3_44226984	0	44226984	T	C
3	chr3_44229856	0	44229856	C	T
3	chr3_44235892	0	44235892	A	G
3	chr3_44237955	0	44237955	C	A
3	chr3_44240513	0	44240513	C	G
3	chr3_44254456	0	44254456	T	C
3	chr3_44261998	0	44261998	A	G
3	chr3_44262061	0	44262061	T	C
3	chr3_44266899	0	44266899	A	C
3	chr3_44271844	0	44271844	G	T
3	chr3_44275029	0	44275029	A	T
3	chr3_44275061	0	44275061	T	C
3	chr3_44284170	0	44284170	C	A
3	chr3_44289817	0	44289817	G	T
3	chr3_44291442	0	44291442	A	T
3	chr3_44304224	0	44304224	T	C
3	chr3_44307747	0	44307747	G	T
3	chr3_44309057	0	44309057	C	T
3	chr3_44317144	0	44317144	C	T
3	chr3_44317205	0	44317205	A	G
3	chr3_44325619	0	44325619	A	T
3	chr3_44326014	0	44326014	A	G
3	chr3_44327274	0	44327274	A	G
3	chr3_44328440	0	44328440	G	A
3	chr3_44332807	0	44332807	G	A
3	chr3_44334608	0	44334608	T	C
3	chr3_44340677	0	44340677	A	T
3	chr3_44352975	0	44352975	T	C
3	chr3_44370334	0	44370334	A	T
3	chr3_44373874	0	44373874	C	T
3	chr3_44375919	0	44375919	T	C
3	chr3_44376302	0	44376302	C	T
3	chr3_44376835	0	44376835	A	G
3	chr3_44378296	0	44378296	C	G
3	chr3_44388253	0	44388253	A	G
3	chr3_44388578	0	44388578	C	G
3	chr3_44392131	0	44392131	C	T
3	chr3_44398355	0	44398355	A	G
3	chr3_44403755	0	44403755	C	A
3	chr3_44406429	0	44406429	G	T
3	chr3_44408623	0	44408623	T	C
3	chr3_44418888	0	44418888	G	C
3	chr3_44419778	0	44419778	T	C
3	chr3_44426588	0	44426588	T	C
3	chr3_44447477	0	44447477	T	C
3	chr3_44455081	0	44455081	T	C
3	chr3_44482198	0	44482198	T	G
3	chr3_44483046	0	44483046	C	T
3	chr3_44484435	0	44484435	G	A
3	chr3_44502748	0	44502748	G	A
3	chr3_44503133	0	44503133	A	G
3	chr3_44510402	0	44510402	T	G
3	chr3_44526100	0	44526100	G	A
3	chr3_44528970	0	44528970	C	G
3	chr3_44529955	0	44529955	T	C
3	chr3_44539416	0	44539416	T	C
3	chr3_44545043	0	44545043	A	C
3	chr3_44551628	0	44551628	A	G
3	chr3_44557566	0	44557566	G	T
3	chr3_44560298	0	44560298	A	C
3	chr3_44562254	0	44562254	T	C
3	chr3_44566370	0	44566370	T	A
3	chr3_44572348	0	44572348	G	A
3	chr3_44578461	0	44578461	T	C
3	chr3_44579139	0	44579139	T	C
3	chr3_44584761	0	44584761	C	G
3	chr3_44584949	0	44584949	G	A
3	chr3_44588511	0	44588511	G	C
3	chr3_44591778	0	44591778	T	C
3	chr3_44592437	0	44592437	T	C
3	chr3_44592973	0	44592973	T	C
3	chr3_44595210	0	44595210	G	A
3	chr3_44595448	0	44595448	G	A
3	chr3_44597389	0	44597389	T	C
3	chr3_44599055	0	44599055	T	C
3	chr3_44609339	0	44609339	T	A
3	chr3_44609504	0	44609504	C	T
3	chr3_44610116	0	44610116	T	G
3	chr3_44620193	0	44620193	G	A
3	chr3_44644873	0	44644873	A	G
3	chr3_44646540	0	44646540	T	A
3	chr3_44654574	0	44654574	C	T
3	chr3_44658898	0	44658898	C	G
3	chr3_44663760	0	44663760	A	G
3	chr3_44673298	0	44673298	T	C
3	chr3_44675470	0	44675470	A	G
3	chr3_44677216	0	44677216	C	G
3	chr3_44680267	0	44680267	T	C
3	chr3_44690224	0	44690224	G	T
3	chr3_44691527	0	44691527	G	T
3	chr3_44697117	0	44697117	A	G
3	chr3_44697753	0	44697753	G	A
3	chr3_44708344	0	44708344	A	G
3	chr3_44714534	0	44714534	T	C
3	chr3_44716698	0	44716698	C	T
3	chr3_44726619	0	44726619	A	G
3	chr3_44727275	0	44727275	C	T
3	chr3_44728179	0	44728179	A	G
3	chr3_44731975	0	44731975	G	A
3	chr3_44734293	0	44734293	T	C
3	chr3_44743822	0	44743822	T	C
3	chr3_44747059	0	44747059	T	C
3	chr3_44749775	0	44749775	T	C
3	chr3_44752715	0	44752715	C	T
3	chr3_44752965	0	44752965	T	C
3	chr3_44755603	0	44755603	A	G
3	chr3_44759842	0	44759842	A	G
3	chr3_44780671	0	44780671	T	C
3	chr3_44786214	0	44786214	G	A
3	chr3_44799372	0	44799372	A	G
3	chr3_44804933	0	44804933	A	T
3	chr3_44811910	0	44811910	T	C
3	chr3_44820665	0	44820665	T	C
3	chr3_44822473	0	44822473	C	G
3	chr3_44823239	0	44823239	C	A
3	chr3_44827520	0	44827520	C	T
3	chr3_44828308	0	44828308	T	C
3	chr3_44831269	0	44831269	T	C
3	chr3_44840220	0	44840220	T	C
3	chr3_44848571	0	44848571	G	A
3	chr3_44859870	0	44859870	C	G
3	chr3_44864734	0	44864734	G	C
3	chr3_44883433	0	44883433	A	G
3	chr3_44889106	0	44889106	C	A
3	chr3_44895286	0	44895286	G	T
3	chr3_44899804	0	44899804	C	A
3	chr3_44900562	0	44900562	T	C
3	chr3_44916132	0	44916132	C	T
3	chr3_44916363	0	44916363	G	A
3	chr3_44917503	0	44917503	C	T
3	chr3_44926914	0	44926914	A	G
3	chr3_44930250	0	44930250	A	T
3	chr3_44930263	0	44930263	A	C
3	chr3_44961955	0	44961955	C	A
3	chr3_44968197	0	44968197	A	T
3	chr3_44968479	0	44968479	C	T
3	chr3_44973663	0	44973663	C	A
3	chr3_44975327	0	44975327	T	C
3	chr3_44975792	0	44975792	A	T
3	chr3_44976432	0	44976432	A	G
3	chr3_44978057	0	44978057	C	T
3	chr3_45002760	0	45002760	G	A
3	chr3_45005918	0	45005918	T	C
3	chr3_45007131	0	45007131	T	C
3	chr3_45010147	0	45010147	T	A
3	chr3_45020662	0	45020662	A	T
3	chr3_45022163	0	45022163	A	G
3	chr3_45023757	0	45023757	G	A
3	chr3_45029409	0	45029409	T	C
3	chr3_45034552	0	45034552	A	G
3	chr3_45036155	0	45036155	T	A
3	chr3_45036166	0	45036166	G	T
3	chr3_45037489	0	45037489	A	G
3	chr3_45046404	0	45046404	A	G
3	chr3_45055477	0	45055477	T	G
3	chr3_45058201	0	45058201	C	T
3	chr3_45059400	0	45059400	A	G
3	chr3_45063378	0	45063378	A	G
3	chr3_45070797	0	45070797	C	A
3	chr3_45073328	0	45073328	C	T
3	chr3_45073645	0	45073645	G	A
3	chr3_45080683	0	45080683	C	A
3	chr3_45083879	0	45083879	G	T
3	chr3_45093491	0	45093491	C	T
3	chr3_45093628	0	45093628	A	G
3	chr3_45099540	0	45099540	T	G
3	chr3_45103807	0	45103807	G	A
3	chr3_45104515	0	45104515	G	A
3	chr3_45106629	0	45106629	T	C
3	chr3_45107555	0	45107555	T	C
3	chr3_45128260	0	45128260	T	C
3	chr3_45131955	0	45131955	G	A
3	chr3_45133786	0	45133786	A	C
3	chr3_45143102	0	45143102	T	A
3	chr3_45168388	0	45168388	G	T
3	chr3_45169856	0	45169856	C	T
3	chr3_45171707	0	45171707	A	C
3	chr3_45172757	0	45172757	G	A
3	chr3_45190930	0	45190930	A	G
3	chr3_45194818	0	45194818	G	C
3	chr3_45196310	0	45196310	A	G
3	chr3_45197401	0	45197401	G	C
3	chr3_45207275	0	45207275	G	A
3	chr3_45208300	0	45208300	G	C
3	chr3_45218050	0	45218050	T	C
3	chr3_45224007	0	45224007	G	A
3	chr3_45225386	0	45225386	A	G
3	chr3_45232903	0	45232903	G	A
3	chr3_45240337	0	45240337	A	G
3	chr3_45241984	0	45241984	C	T
3	chr3_45261245	0	45261245	C	G
3	chr3_45261430	0	45261430	G	A
3	chr3_45264243	0	45264243	A	G
3	chr3_45267939	0	45267939	A	G
3	chr3_45287346	0	45287346	C	T
3	chr3_45288679	0	45288679	G	A
3	chr3_45300625	0	45300625	G	A
3	chr3_45302455	0	45302455	T	C
3	chr3_45311848	0	45311848	C	T
3	chr3_45311872	0	45311872	A	G
3	chr3_45317378	0	45317378	G	A
3	chr3_45317457	0	45317457	A	G
3	chr3_45318528	0	45318528	C	T
3	chr3_45319338	0	45319338	A	G
3	chr3_45320080	0	45320080	T	C
3	chr3_45335400	0	45335400	C	A
3	chr3_45337582	0	45337582	T	C
3	chr3_45347388	0	45347388	T	C
3	chr3_45347580	0	45347580	A	G
3	chr3_45353131	0	45353131	A	G
3	chr3_45354624	0	45354624	T	C
3	chr3_45357257	0	45357257	A	G
3	chr3_45358559	0	45358559	T	C
3	chr3_45360578	0	45360578	T	C
3	chr3_45376610	0	45376610	G	A
3	chr3_45394199	0	45394199	A	C
3	chr3_45396166	0	45396166	A	T
3	chr3_45408352	0	45408352	T	C
3	chr3_45408761	0	45408761	A	G
3	chr3_45411309	0	45411309	C	T
3	chr3_45413343	0	45413343	A	C
3	chr3_45416973	0	45416973	T	C
3	chr3_45423176	0	45423176	C	T
3	chr3_45424649	0	45424649	G	A
3	chr3_45430029	0	45430029	A	G
3	chr3_45433854	0	45433854	G	C
3	chr3_45449302	0	45449302	T	C
3	chr3_45453255	0	45453255	G	A
3	chr3_45456067	0	45456067	T	C
3	chr3_45467379	0	45467379	A	G
3	chr3_45469373	0	45469373	A	G
3	chr3_45473875	0	45473875	C	A
3	chr3_45481906	0	45481906	A	G
3	chr3_45490391	0	45490391	T	C
3	chr3_45490881	0	45490881	G	T
3	chr3_45494651	0	45494651	C	T
3	chr3_45495372	0	45495372	A	C
3	chr3_45496397	0	45496397	C	T
3	chr3_45503982	0	45503982	A	G
3	chr3_45513816	0	45513816	A	C
3	chr3_45531875	0	45531875	C	T
3	chr3_45541790	0	45541790	G	T
3	chr3_45549348	0	45549348	A	G
3	chr3_45552150	0	45552150	A	C
3	chr3_45554751	0	45554751	C	T
3	chr3_45557870	0	45557870	C	T
3	chr3_45569995	0	45569995	C	T
3	chr3_45574416	0	45574416	A	C
3	chr3_45576584	0	45576584	A	G
3	chr3_45576661	0	45576661	T	C
3	chr3_45590916	0	45590916	C	A
3	chr3_45596215	0	45596215	G	C
3	chr3_45608318	0	45608318	G	A
3	chr3_45614614	0	45614614	C	T
3	chr3_45615718	0	45615718	G	C
3	chr3_45616056	0	45616056	A	G
3	chr3_45621692	0	45621692	G	A
3	chr3_45625322	0	45625322	G	A
3	chr3_45645215	0	45645215	T	A
3	chr3_45648142	0	45648142	A	G
3	chr3_45656331	0	45656331	C	T
3	chr3_45656727	0	45656727	T	C
3	chr3_45661633	0	45661633	A	G
3	chr3_45675665	0	45675665	C	A
3	chr3_45682902	0	45682902	A	C
3	chr3_45705844	0	45705844	T	A
3	chr3_45710396	0	45710396	C	T
3	chr3_45714690	0	45714690	C	T
3	chr3_45722735	0	45722735	G	A
3	chr3_45723573	0	45723573	T	G
3	chr3_45737310	0	45737310	G	A
3	chr3_45743516	0	45743516	G	C
3	chr3_45752713	0	45752713	T	C
3	chr3_45755821	0	45755821	T	A
3	chr3_45759646	0	45759646	C	T
3	chr3_45759797	0	45759797	A	G
3	chr3_45765689	0	45765689	T	C
3	chr3_45769997	0	45769997	T	C
3	chr3_45773952	0	45773952	G	T
3	chr3_45777170	0	45777170	T	G
3	chr3_45789470	0	45789470	T	A
3	chr3_45790232	0	45790232	T	C
3	chr3_45797826	0	45797826	C	T
3	chr3_45802313	0	45802313	G	A
3	chr3_45807355	0	45807355	C	T
3	chr3_45807631	0	45807631	C	T
3	chr3_45826854	0	45826854	A	G
3	chr3_45828149	0	45828149	C	T
3	chr3_45847663	0	45847663	C	T
3	chr3_45848478	0	45848478	T	C
3	chr3_45863625	0	45863625	A	G
3	chr3_45864803	0	45864803	T	C
3	chr3_45871243	0	45871243	A	C
3	chr3_45903360	0	45903360	G	A
3	chr3_45907228	0	45907228	A	C
3	chr3_45919522	0	45919522	C	T
3	chr3_45921887	0	45921887	A	G
3	chr3_45946644	0	45946644	C	T
3	chr3_45955507	0	45955507	A	G
3	chr3_45979463	0	45979463	T	G
3	chr3_45981164	0	45981164	C	A
3	chr3_45999144	0	45999144	C	G
3	chr3_46007267	0	46007267	A	G
3	chr3_46007509	0	46007509	T	G
3	chr3_46007804	0	46007804	C	T
3	chr3_46008786	0	46008786	A	G
3	chr3_46015077	0	46015077	A	G
3	chr3_46022204	0	46022204	C	G
3	chr3_46025182	0	46025182	G	A
3	chr3_46036613	0	46036613	G	A
3	chr3_46038748	0	46038748	G	A
3	chr3_46051858	0	46051858	C	T
3	chr3_46061682	0	46061682	A	C
3	chr3_46070137	0	46070137	C	T
3	chr3_46073701	0	46073701	G	A
3	chr3_46077781	0	46077781	C	T
3	chr3_46080324	0	46080324	G	A
3	chr3_46083622	0	46083622	T	C
3	chr3_46090596	0	46090596	G	A
3	chr3_46092599	0	46092599	C	T
3	chr3_46094820	0	46094820	T	C
3	chr3_46098410	0	46098410	T	C
3	chr3_46098594	0	46098594	C	T
3	chr3_46106144	0	46106144	C	T
3	chr3_46110758	0	46110758	T	C
3	chr3_46111415	0	46111415	C	T
3	chr3_46111516	0	46111516	G	A
3	chr3_46116672	0	46116672	A	G
3	chr3_46116768	0	46116768	C	T
3	chr3_46126851	0	46126851	A	G
3	chr3_46127109	0	46127109	T	C
3	chr3_46140022	0	46140022	T	C
3	chr3_46147628	0	46147628	T	C
3	chr3_46149714	0	46149714	C	T
3	chr3_46163816	0	46163816	G	A
3	chr3_46165623	0	46165623	G	A
3	chr3_46179023	0	46179023	A	C
3	chr3_46190494	0	46190494	C	T
3	chr3_46195023	0	46195023	A	G
3	chr3_46195104	0	46195104	C	A
3	chr3_46199058	0	46199058	G	C
3	chr3_46211320	0	46211320	C	T
3	chr3_46211878	0	46211878	G	C
3	chr3_46216844	0	46216844	C	T
3	chr3_46223205	0	46223205	A	C
3	chr3_46229582	0	46229582	C	A
3	chr3_46232714	0	46232714	C	A
3	chr3_46238024	0	46238024	G	A
3	chr3_46245397	0	46245397	G	A
3	chr3_46248940	0	46248940	A	G
3	chr3_46249984	0	46249984	A	C
3	chr3_46255964	0	46255964	A	G
3	chr3_46258587	0	46258587	C	G
3	chr3_46261994	0	46261994	C	A
3	chr3_46264749	0	46264749	T	C
3	chr3_46273558	0	46273558	G	A
3	chr3_46282560	0	46282560	A	G
3	chr3_46284073	0	46284073	A	G
3	chr3_46293867	0	46293867	T	C
3	chr3_46295337	0	46295337	A	G
3	chr3_46321593	0	46321593	G	A
3	chr3_46347289	0	46347289	C	G
3	chr3_46353323	0	46353323	G	A
3	chr3_46353980	0	46353980	G	A
3	chr3_46359994	0	46359994	A	C
3	chr3_46360328	0	46360328	T	C
3	chr3_46372052	0	46372052	A	G
3	chr3_46375171	0	46375171	G	T
3	chr3_46378302	0	46378302	C	T
3	chr3_46381805	0	46381805	A	G
3	chr3_46386124	0	46386124	G	C
3	chr3_46397909	0	46397909	T	C
3	chr3_46406332	0	46406332	A	C
3	chr3_46410685	0	46410685	G	A
3	chr3_46417108	0	46417108	C	T
3	chr3_46417234	0	46417234	G	T
3	chr3_46419000	0	46419000	T	G
3	chr3_46430066	0	46430066	G	A
3	chr3_46451551	0	46451551	T	C
3	chr3_46464357	0	46464357	G	T
3	chr3_46469129	0	46469129	G	A
3	chr3_46477089	0	46477089	T	C
3	chr3_46483173	0	46483173	C	T
3	chr3_46483228	0	46483228	G	A
3	chr3_46487855	0	46487855	G	T
3	chr3_46490751	0	46490751	T	C
3	chr3_46491790	0	46491790	T	C
3	chr3_46492041	0	46492041	G	A
3	chr3_46500187	0	46500187	G	A
3	chr3_46504834	0	46504834	G	A
3	chr3_46505426	0	46505426	G	A
3	chr3_46511183	0	46511183	G	A
3	chr3_46511788	0	46511788	A	T
3	chr3_46526297	0	46526297	C	T
3	chr3_46526397	0	46526397	A	G
3	chr3_46530837	0	46530837	C	T
3	chr3_46539822	0	46539822	C	A
3	chr3_46548773	0	46548773	A	G
3	chr3_46561056	0	46561056	G	A
3	chr3_46563355	0	46563355	A	G
3	chr3_46580287	0	46580287	G	C
3	chr3_46580801	0	46580801	A	G
3	chr3_46581173	0	46581173	T	C
3	chr3_46611766	0	46611766	C	A
3	chr3_46615567	0	46615567	T	C
3	chr3_46615887	0	46615887	T	C
3	chr3_46620699	0	46620699	C	T
3	chr3_46622520	0	46622520	A	G
3	chr3_46627403	0	46627403	C	T
3	chr3_46630768	0	46630768	A	G
3	chr3_46642424	0	46642424	A	G
3	chr3_46651301	0	46651301	A	C
3	chr3_46653461	0	46653461	C	T
3	chr3_46659370	0	46659370	T	A
3	chr3_46663055	0	46663055	A	G
3	chr3_46665523	0	46665523	A	T
3	chr3_46668901	0	46668901	C	T
3	chr3_46685570	0	46685570	C	T
3	chr3_46688163	0	46688163	G	T
3	chr3_46697659	0	46697659	A	G
3	chr3_46727866	0	46727866	C	G
3	chr3_46733299	0	46733299	C	A
3	chr3_46740659	0	46740659	C	A
3	chr3_46743188	0	46743188	T	C
3	chr3_46744641	0	46744641	T	G
3	chr3_46749540	0	46749540	A	G
3	chr3_46751906	0	46751906	G	A
3	chr3_46769436	0	46769436	C	T
3	chr3_46776065	0	46776065	A	C
3	chr3_46788448	0	46788448	A	G
3	chr3_46788521	0	46788521	T	G
3	chr3_46795041	0	46795041	G	C
3	chr3_46795214	0	46795214	G	A
3	chr3_46795412	0	46795412	A	G
3	chr3_46796966	0	46796966	A	G
3	chr3_46798483	0	46798483	A	C
3	chr3_46799411	0	46799411	A	T
3	chr3_46808823	0	46808823	A	G
3	chr3_46816466	0	46816466	T	C
3	chr3_46843683	0	46843683	C	A
3	chr3_46873827	0	46873827	A	G
3	chr3_46873990	0	46873990	C	T
3	chr3_46879455	0	46879455	A	G
3	chr3_46888388	0	46888388	C	A
3	chr3_46898850	0	46898850	G	A
3	chr3_46899509	0	46899509	T	G
3	chr3_46916575	0	46916575	A	G
3	chr3_46932434	0	46932434	C	T
3	chr3_46958484	0	46958484	A	T
3	chr3_46959011	0	46959011	C	A
3	chr3_46962840	0	46962840	T	G
3	chr3_46970092	0	46970092	G	A
3	chr3_46986909	0	46986909	G	A
3	chr3_46987061	0	46987061	T	C
3	chr3_46996707	0	46996707	T	A
3	chr3_47008791	0	47008791	A	C
3	chr3_47009710	0	47009710	T	C
3	chr3_47022731	0	47022731	A	C
3	chr3_47025010	0	47025010	A	T
3	chr3_47034377	0	47034377	C	A
3	chr3_47034528	0	47034528	C	T
3	chr3_47038929	0	47038929	C	A
3	chr3_47047371	0	47047371	G	C
3	chr3_47056766	0	47056766	T	C
3	chr3_47075201	0	47075201	C	T
3	chr3_47075509	0	47075509	A	G
3	chr3_47103246	0	47103246	G	C
3	chr3_47107432	0	47107432	A	T
3	chr3_47111207	0	47111207	A	G
3	chr3_47134863	0	47134863	A	G
3	chr3_47145100	0	47145100	T	A
3	chr3_47145319	0	47145319	T	A
3	chr3_47150086	0	47150086	C	G
3	chr3_47150156	0	47150156	C	A
3	chr3_47151119	0	47151119	C	T
3	chr3_47158326	0	47158326	G	C
3	chr3_47167213	0	47167213	G	C
3	chr3_47169629	0	47169629	C	T
3	chr3_47173871	0	47173871	C	T
3	chr3_47178451	0	47178451	G	T
3	chr3_47185117	0	47185117	A	G
3	chr3_47185545	0	47185545	G	T
3	chr3_47185610	0	47185610	A	C
3	chr3_47189834	0	47189834	A	G
3	chr3_47189864	0	47189864	T	C
3	chr3_47192050	0	47192050	C	T
3	chr3_47194060	0	47194060	G	T
3	chr3_47195807	0	47195807	G	C
3	chr3_47197978	0	47197978	C	G
3	chr3_47206219	0	47206219	C	G
3	chr3_47208473	0	47208473	T	C
3	chr3_47208583	0	47208583	A	G
3	chr3_47215721	0	47215721	T	C
3	chr3_47228117	0	47228117	A	T
3	chr3_47231211	0	47231211	A	G
3	chr3_47238448	0	47238448	C	T
3	chr3_47238946	0	47238946	C	G
3	chr3_47244787	0	47244787	C	T
3	chr3_47250535	0	47250535	G	C
3	chr3_47251788	0	47251788	C	T
3	chr3_47262296	0	47262296	T	C
3	chr3_47288093	0	47288093	C	A
3	chr3_47293129	0	47293129	C	T
3	chr3_47298440	0	47298440	T	C
3	chr3_47302864	0	47302864	C	A
3	chr3_47314674	0	47314674	A	G
3	chr3_47318238	0	47318238	G	C
3	chr3_47329481	0	47329481	G	T
3	chr3_47345065	0	47345065	G	C
3	chr3_47346812	0	47346812	T	C
3	chr3_47349447	0	47349447	C	A
3	chr3_47359627	0	47359627	A	C
3	chr3_47370760	0	47370760	A	G
3	chr3_47375645	0	47375645	A	G
3	chr3_47380435	0	47380435	T	C
3	chr3_47402424	0	47402424	T	C
3	chr3_47406456	0	47406456	C	A
3	chr3_47408996	0	47408996	C	A
3	chr3_47409261	0	47409261	T	G
3	chr3_47409635	0	47409635	A	G
3	chr3_47410702	0	47410702	C	T
3	chr3_47413928	0	47413928	C	T
3	chr3_47416707	0	47416707	C	T
3	chr3_47427079	0	47427079	T	C
3	chr3_47445556	0	47445556	A	T
3	chr3_47476276	0	47476276	T	C
3	chr3_47487592	0	47487592	G	A
3	chr3_47496903	0	47496903	T	C
3	chr3_47515555	0	47515555	C	A
3	chr3_47523331	0	47523331	C	G
3	chr3_47526243	0	47526243	A	C
3	chr3_47532230	0	47532230	A	C
3	chr3_47537355	0	47537355	T	G
3	chr3_47572134	0	47572134	A	G
3	chr3_47574402	0	47574402	A	G
3	chr3_47585836	0	47585836	G	C
3	chr3_47598613	0	47598613	T	C
3	chr3_47608560	0	47608560	T	G
3	chr3_47609456	0	47609456	C	T
3	chr3_47613993	0	47613993	A	C
3	chr3_47616475	0	47616475	T	C
3	chr3_47616586	0	47616586	C	T
3	chr3_47618449	0	47618449	G	A
3	chr3_47623154	0	47623154	C	G
3	chr3_47629467	0	47629467	T	A
3	chr3_47629471	0	47629471	C	T
3	chr3_47633523	0	47633523	A	G
3	chr3_47641106	0	47641106	T	G
3	chr3_47641226	0	47641226	C	T
3	chr3_47642382	0	47642382	T	C
3	chr3_47642780	0	47642780	T	C
3	chr3_47664168	0	47664168	T	C
3	chr3_47669139	0	47669139	C	T
3	chr3_47678542	0	47678542	C	T
3	chr3_47682874	0	47682874	T	C
3	chr3_47690689	0	47690689	G	C
3	chr3_47692330	0	47692330	A	T
3	chr3_47693057	0	47693057	A	G
3	chr3_47694280	0	47694280	A	C
3	chr3_47706124	0	47706124	G	A
3	chr3_47710829	0	47710829	C	T
3	chr3_47724581	0	47724581	C	T
3	chr3_47736527	0	47736527	G	A
3	chr3_47736777	0	47736777	C	T
3	chr3_47738609	0	47738609	T	C
3	chr3_47752860	0	47752860	C	A
3	chr3_47770068	0	47770068	A	G
3	chr3_47771912	0	47771912	T	G
3	chr3_47778313	0	47778313	T	A
3	chr3_47783277	0	47783277	A	G
3	chr3_47786311	0	47786311	C	T
3	chr3_47800967	0	47800967	C	A
3	chr3_47807632	0	47807632	A	G
3	chr3_47807733	0	47807733	T	C
3	chr3_47808044	0	47808044	C	G
3	chr3_47810830	0	47810830	A	G
3	chr3_47812670	0	47812670	A	G
3	chr3_47818502	0	47818502	T	A
3	chr3_47821951	0	47821951	G	A
3	chr3_47823149	0	47823149	T	C
3	chr3_47842174	0	47842174	A	T
3	chr3_47851357	0	47851357	C	G
3	chr3_47859468	0	47859468	C	G
3	chr3_47863901	0	47863901	C	T
3	chr3_47864185	0	47864185	G	T
3	chr3_47876997	0	47876997	T	C
3	chr3_47882815	0	47882815	C	A
3	chr3_47904794	0	47904794	C	T
3	chr3_47906132	0	47906132	C	T
3	chr3_47906789	0	47906789	G	T
3	chr3_47919690	0	47919690	T	C
3	chr3_47920034	0	47920034	T	C
3	chr3_47949714	0	47949714	A	G
3	chr3_47953658	0	47953658	C	T
3	chr3_47960211	0	47960211	T	C
3	chr3_47966718	0	47966718	T	C
3	chr3_47972599	0	47972599	T	C
3	chr3_47984641	0	47984641	A	C
3	chr3_47998304	0	47998304	C	G
3	chr3_48011287	0	48011287	T	C
3	chr3_48014148	0	48014148	G	C
3	chr3_48014551	0	48014551	G	C
3	chr3_48022390	0	48022390	G	T
3	chr3_48026607	0	48026607	C	T
3	chr3_48027903	0	48027903	G	A
3	chr3_48030540	0	48030540	T	C
3	chr3_48035739	0	48035739	T	C
3	chr3_48035826	0	48035826	T	C
3	chr3_48055834	0	48055834	A	C
3	chr3_48066410	0	48066410	T	C
3	chr3_48066925	0	48066925	A	G
3	chr3_48080178	0	48080178	C	T
3	chr3_48084150	0	48084150	G	A
3	chr3_48085159	0	48085159	T	C
3	chr3_48086444	0	48086444	A	G
3	chr3_48096271	0	48096271	C	G
3	chr3_48102181	0	48102181	T	G
3	chr3_48106798	0	48106798	T	C
3	chr3_48107318	0	48107318	A	G
3	chr3_48110857	0	48110857	A	C
3	chr3_48123803	0	48123803	C	T
3	chr3_48125020	0	48125020	C	T
3	chr3_48127187	0	48127187	G	T
3	chr3_48127993	0	48127993	T	C
3	chr3_48132834	0	48132834	G	T
3	chr3_48134032	0	48134032	A	G
3	chr3_48139478	0	48139478	C	G
3	chr3_48139707	0	48139707	G	A
3	chr3_48142597	0	48142597	A	G
3	chr3_48152158	0	48152158	A	G
3	chr3_48153313	0	48153313	T	G
3	chr3_48154848	0	48154848	C	T
3	chr3_48157038	0	48157038	T	A
3	chr3_48163426	0	48163426	C	T
3	chr3_48166530	0	48166530	G	A
3	chr3_48174614	0	48174614	A	T
3	chr3_48180925	0	48180925	A	G
3	chr3_48202573	0	48202573	A	G
3	chr3_48213713	0	48213713	G	T
3	chr3_48221609	0	48221609	T	C
3	chr3_48223857	0	48223857	T	C
3	chr3_48225976	0	48225976	G	A
3	chr3_48226421	0	48226421	T	C
3	chr3_48231659	0	48231659	A	G
3	chr3_48237206	0	48237206	C	T
3	chr3_48237918	0	48237918	C	G
3	chr3_48240650	0	48240650	G	T
3	chr3_48254567	0	48254567	C	T
3	chr3_48265699	0	48265699	G	A
3	chr3_48271584	0	48271584	T	C
3	chr3_48278498	0	48278498	C	T
3	chr3_48283745	0	48283745	C	T
3	chr3_48295668	0	48295668	G	A
3	chr3_48311254	0	48311254	T	A
3	chr3_48317293	0	48317293	G	A
3	chr3_48333460	0	48333460	T	C
3	chr3_48334175	0	48334175	C	T
3	chr3_48335662	0	48335662	A	G
3	chr3_48335701	0	48335701	A	G
3	chr3_48341155	0	48341155	A	G
3	chr3_48347267	0	48347267	T	G
3	chr3_48352241	0	48352241	G	A
3	chr3_48359658	0	48359658	C	T
3	chr3_48365310	0	48365310	C	A
3	chr3_48366519	0	48366519	T	A
3	chr3_48375322	0	48375322	G	A
3	chr3_48383177	0	48383177	A	G
3	chr3_48389903	0	48389903	A	G
3	chr3_48406023	0	48406023	A	G
3	chr3_48431184	0	48431184	G	A
3	chr3_48436088	0	48436088	T	C
3	chr3_48445227	0	48445227	C	T
3	chr3_48461132	0	48461132	A	C
3	chr3_48462911	0	48462911	C	T
3	chr3_48464104	0	48464104	G	A
3	chr3_48466233	0	48466233	T	C
3	chr3_48476108	0	48476108	A	G
3	chr3_48479119	0	48479119	T	C
3	chr3_48502973	0	48502973	T	C
3	chr3_48510544	0	48510544	T	C
3	chr3_48521425	0	48521425	G	A
3	chr3_48532629	0	48532629	C	G
3	chr3_48539305	0	48539305	C	G
3	chr3_48543262	0	48543262	C	T
3	chr3_48547051	0	48547051	G	A
3	chr3_48549243	0	48549243	A	G
3	chr3_48553291	0	48553291	G	A
3	chr3_48556106	0	48556106	A	G
3	chr3_48559407	0	48559407	T	C
3	chr3_48562415	0	48562415	G	A
3	chr3_48566705	0	48566705	G	A
3	chr3_48568897	0	48568897	T	C
3	chr3_48571426	0	48571426	C	T
3	chr3_48573066	0	48573066	G	C
3	chr3_48576779	0	48576779	G	A
3	chr3_48579161	0	48579161	G	A
3	chr3_48584009	0	48584009	A	G
3	chr3_48604323	0	48604323	G	T
3	chr3_48605368	0	48605368	A	T
3	chr3_48609280	0	48609280	T	C
3	chr3_48613533	0	48613533	G	A
3	chr3_48633812	0	48633812	G	T
3	chr3_48636580	0	48636580	A	G
3	chr3_48637345	0	48637345	C	A
3	chr3_48640334	0	48640334	T	C
3	chr3_48645773	0	48645773	G	A
3	chr3_48646945	0	48646945	T	C
3	chr3_48646982	0	48646982	C	T
3	chr3_48648042	0	48648042	C	G
3	chr3_48653291	0	48653291	A	G
3	chr3_48654835	0	48654835	A	G
3	chr3_48660007	0	48660007	T	C
3	chr3_48664488	0	48664488	G	A
3	chr3_48665860	0	48665860	T	C
3	chr3_48670711	0	48670711	G	A
3	chr3_48671567	0	48671567	G	C
3	chr3_48677498	0	48677498	A	G
3	chr3_48678991	0	48678991	T	C
3	chr3_48681460	0	48681460	A	G
3	chr3_48681756	0	48681756	G	T
3	chr3_48683170	0	48683170	C	A
3	chr3_48703431	0	48703431	G	C
3	chr3_48705556	0	48705556	G	T
3	chr3_48712895	0	48712895	A	T
3	chr3_48714989	0	48714989	G	T
3	chr3_48716443	0	48716443	G	A
3	chr3_48717745	0	48717745	T	C
3	chr3_48723549	0	48723549	C	T
3	chr3_48726103	0	48726103	A	G
3	chr3_48727633	0	48727633	G	T
3	chr3_48729224	0	48729224	A	G
3	chr3_48729553	0	48729553	A	G
3	chr3_48730329	0	48730329	T	C
3	chr3_48738911	0	48738911	C	A
3	chr3_48740396	0	48740396	C	T
3	chr3_48740566	0	48740566	G	A
3	chr3_48748197	0	48748197	A	G
3	chr3_48751055	0	48751055	G	A
3	chr3_48751598	0	48751598	A	G
3	chr3_48761173	0	48761173	A	G
3	chr3_48766751	0	48766751	A	G
3	chr3_48769489	0	48769489	C	T
3	chr3_48777499	0	48777499	G	A
3	chr3_48783878	0	48783878	G	C
3	chr3_48792516	0	48792516	A	G
3	chr3_48795491	0	48795491	A	G
3	chr3_48798449	0	48798449	A	T
3	chr3_48798672	0	48798672	A	G
3	chr3_48807700	0	48807700	T	A
3	chr3_48813487	0	48813487	A	G
3	chr3_48816238	0	48816238	G	C
3	chr3_48822179	0	48822179	A	G
3	chr3_48822521	0	48822521	T	C
3	chr3_48825813	0	48825813	A	C
3	chr3_48827260	0	48827260	T	C
3	chr3_48833578	0	48833578	A	T
3	chr3_48840608	0	48840608	G	A
3	chr3_48842296	0	48842296	G	A
3	chr3_48843934	0	48843934	C	G
3	chr3_48843937	0	48843937	C	A
3	chr3_48853840	0	48853840	A	C
3	chr3_48869004	0	48869004	T	C
3	chr3_48872162	0	48872162	T	C
3	chr3_48890800	0	48890800	C	T
3	chr3_48903371	0	48903371	C	G
3	chr3_48905807	0	48905807	G	A
3	chr3_48911920	0	48911920	A	G
3	chr3_48914785	0	48914785	C	T
3	chr3_48927587	0	48927587	C	T
3	chr3_48932313	0	48932313	T	C
3	chr3_48934899	0	48934899	T	A
3	chr3_48942828	0	48942828	G	T
3	chr3_48951932	0	48951932	A	G
3	chr3_48959555	0	48959555	T	C
3	chr3_48960866	0	48960866	G	T
3	chr3_48963013	0	48963013	T	G
3	chr3_48963794	0	48963794	T	G
3	chr3_48971779	0	48971779	A	G
3	chr3_48974288	0	48974288	G	C
3	chr3_48974846	0	48974846	C	T
3	chr3_48988643	0	48988643	T	C
3	chr3_48990797	0	48990797	A	G
3	chr3_48991249	0	48991249	C	G
3	chr3_48993703	0	48993703	G	T
3	chr3_48995547	0	48995547	T	C
3	chr3_49004398	0	49004398	G	A
3	chr3_49009319	0	49009319	G	T
3	chr3_49012808	0	49012808	A	G
3	chr3_49017973	0	49017973	G	A
3	chr3_49032366	0	49032366	T	C
3	chr3_49036327	0	49036327	A	G
3	chr3_49038664	0	49038664	A	C
3	chr3_49040402	0	49040402	G	A
3	chr3_49047715	0	49047715	C	T
3	chr3_49053141	0	49053141	A	G
3	chr3_49065176	0	49065176	G	A
3	chr3_49066308	0	49066308	T	C
3	chr3_49068227	0	49068227	G	T
3	chr3_49068589	0	49068589	C	T
3	chr3_49074860	0	49074860	G	A
3	chr3_49075403	0	49075403	G	A
3	chr3_49083487	0	49083487	G	A
3	chr3_49093271	0	49093271	G	C
3	chr3_49102690	0	49102690	G	A
3	chr3_49103480	0	49103480	T	G
3	chr3_49108813	0	49108813	T	G
3	chr3_49110351	0	49110351	C	A
3	chr3_49117190	0	49117190	C	T
3	chr3_49127022	0	49127022	G	T
3	chr3_49142083	0	49142083	A	G
3	chr3_49142952	0	49142952	C	T
3	chr3_49144968	0	49144968	T	G
3	chr3_49167673	0	49167673	T	C
3	chr3_49169516	0	49169516	A	T
3	chr3_49172253	0	49172253	C	T
3	chr3_49177688	0	49177688	G	A
3	chr3_49179847	0	49179847	C	G
3	chr3_49183042	0	49183042	G	T
3	chr3_49183960	0	49183960	C	T
3	chr3_49186378	0	49186378	T	G
3	chr3_49188263	0	49188263	C	G
3	chr3_49189410	0	49189410	A	T
3	chr3_49189677	0	49189677	A	C
3	chr3_49200613	0	49200613	C	G
3	chr3_49201702	0	49201702	C	T
3	chr3_49201929	0	49201929	T	C
3	chr3_49203747	0	49203747	T	C
3	chr3_49206266	0	49206266	C	G
3	chr3_49210208	0	49210208	C	T
3	chr3_49213325	0	49213325	C	G
3	chr3_49216903	0	49216903	G	T
3	chr3_49220224	0	49220224	A	G
3	chr3_49231478	0	49231478	T	C
3	chr3_49234133	0	49234133	A	T
3	chr3_49239067	0	49239067	T	G
3	chr3_49244379	0	49244379	G	A
3	chr3_49246690	0	49246690	C	T
3	chr3_49246717	0	49246717	T	C
3	chr3_49247877	0	49247877	T	C
3	chr3_49250588	0	49250588	A	G
3	chr3_49265052	0	49265052	G	A
3	chr3_49266519	0	49266519	T	C
3	chr3_49266984	0	49266984	A	T
3	chr3_49279822	0	49279822	T	C
3	chr3_49280068	0	49280068	G	A
3	chr3_49280477	0	49280477	G	T
3	chr3_49289203	0	49289203	C	T
3	chr3_49289720	0	49289720	A	G
3	chr3_49294394	0	49294394	A	G
3	chr3_49303442	0	49303442	G	A
3	chr3_49304550	0	49304550	T	C
3	chr3_49315407	0	49315407	C	A
3	chr3_49320830	0	49320830	C	G
3	chr3_49323354	0	49323354	T	C
3	chr3_49339793	0	49339793	C	T
3	chr3_49342871	0	49342871	C	T
3	chr3_49353943	0	49353943	G	C
3	chr3_49359678	0	49359678	T	C
3	chr3_49360504	0	49360504	A	G
3	chr3_49360932	0	49360932	A	G
3	chr3_49365253	0	49365253	C	T
3	chr3_49365678	0	49365678	C	T
3	chr3_49369290	0	49369290	A	G
3	chr3_49376519	0	49376519	G	A
3	chr3_49383684	0	49383684	C	A
3	chr3_49386180	0	49386180	C	T
3	chr3_49387544	0	49387544	T	C
3	chr3_49387866	0	49387866	G	A
3	chr3_49396587	0	49396587	A	G
3	chr3_49406701	0	49406701	G	A
3	chr3_49408447	0	49408447	T	C
3	chr3_49410421	0	49410421	T	C
3	chr3_49411845	0	49411845	G	T
3	chr3_49423550	0	49423550	A	G
3	chr3_49434743	0	49434743	C	T
3	chr3_49435139	0	49435139	T	C
3	chr3_49437465	0	49437465	A	C
3	chr3_49438619	0	49438619	G	A
3	chr3_49439551	0	49439551	A	G
3	chr3_49445781	0	49445781	G	C
3	chr3_49446210	0	49446210	C	T
3	chr3_49454795	0	49454795	C	A
3	chr3_49456916	0	49456916	T	C
3	chr3_49459866	0	49459866	G	T
3	chr3_49473489	0	49473489	C	T
3	chr3_49475334	0	49475334	T	C
3	chr3_49480565	0	49480565	A	G
3	chr3_49482031	0	49482031	C	T
3	chr3_49487682	0	49487682	C	A
3	chr3_49489544	0	49489544	A	G
3	chr3_49491801	0	49491801	G	A
3	chr3_49491987	0	49491987	C	T
3	chr3_49492561	0	49492561	T	G
3	chr3_49500705	0	49500705	G	A
3	chr3_49505018	0	49505018	G	A
3	chr3_49518123	0	49518123	A	T
3	chr3_49518170	0	49518170	C	T
3	chr3_49519443	0	49519443	G	A
3	chr3_49525346	0	49525346	G	T
3	chr3_49528003	0	49528003	C	A
3	chr3_49528166	0	49528166	G	C
3	chr3_49529020	0	49529020	C	T
3	chr3_49530763	0	49530763	T	C
3	chr3_49532837	0	49532837	G	A
3	chr3_49532982	0	49532982	T	C
3	chr3_49534272	0	49534272	T	C
3	chr3_49544430	0	49544430	G	A
3	chr3_49545596	0	49545596	G	A
3	chr3_49546051	0	49546051	T	C
3	chr3_49547020	0	49547020	T	C
3	chr3_49557090	0	49557090	A	G
3	chr3_49557632	0	49557632	A	G
3	chr3_49559340	0	49559340	T	C
3	chr3_49563313	0	49563313	C	T
3	chr3_49573626	0	49573626	G	A
3	chr3_49579497	0	49579497	T	G
3	chr3_49582273	0	49582273	T	C
3	chr3_49585721	0	49585721	C	T
3	chr3_49585730	0	49585730	T	C
3	chr3_49599333	0	49599333	C	T
3	chr3_49610021	0	49610021	A	G
3	chr3_49629524	0	49629524	T	C
3	chr3_49630252	0	49630252	G	A
3	chr3_49633089	0	49633089	C	A
3	chr3_49635016	0	49635016	C	T
3	chr3_49645615	0	49645615	G	A
3	chr3_49648566	0	49648566	G	A
3	chr3_49648957	0	49648957	A	T
3	chr3_49656688	0	49656688	C	T
3	chr3_49673212	0	49673212	A	G
3	chr3_49673815	0	49673815	A	G
3	chr3_49677727	0	49677727	G	A
3	chr3_49677946	0	49677946	T	C
3	chr3_49686238	0	49686238	A	C
3	chr3_49699457	0	49699457	C	A
3	chr3_49703835	0	49703835	A	G
3	chr3_49715276	0	49715276	G	A
3	chr3_49729137	0	49729137	A	G
3	chr3_49737230	0	49737230	T	C
3	chr3_49737722	0	49737722	A	T
3	chr3_49738840	0	49738840	G	A
3	chr3_49747267	0	49747267	G	T
3	chr3_49748974	0	49748974	C	T
3	chr3_49749412	0	49749412	G	A
3	chr3_49757385	0	49757385	T	C
3	chr3_49760527	0	49760527	T	C
3	chr3_49765028	0	49765028	C	T
3	chr3_49771598	0	49771598	C	A
3	chr3_49784578	0	49784578	A	G
3	chr3_49785953	0	49785953	G	T
3	chr3_49796954	0	49796954	A	G
3	chr3_49796956	0	49796956	C	G
3	chr3_49802896	0	49802896	T	C
3	chr3_49803896	0	49803896	T	G
3	chr3_49807223	0	49807223	A	G
3	chr3_49808394	0	49808394	C	G
3	chr3_49808541	0	49808541	A	G
3	chr3_49811579	0	49811579	C	T
3	chr3_49812592	0	49812592	T	C
3	chr3_49816744	0	49816744	C	T
3	chr3_49818367	0	49818367	A	G
3	chr3_49824954	0	49824954	G	T
3	chr3_49825785	0	49825785	C	T
3	chr3_49836202	0	49836202	A	G
3	chr3_49841337	0	49841337	A	G
3	chr3_49844895	0	49844895	C	A
3	chr3_49845240	0	49845240	C	T
3	chr3_49847820	0	49847820	G	T
3	chr3_49852122	0	49852122	C	G
3	chr3_49855786	0	49855786	C	G
3	chr3_49856882	0	49856882	C	T
3	chr3_49868933	0	49868933	T	C
3	chr3_49877991	0	49877991	G	A
3	chr3_49878383	0	49878383	A	C
3	chr3_49878793	0	49878793	A	G
3	chr3_49882275	0	49882275	A	C
3	chr3_49885645	0	49885645	A	G
3	chr3_49896518	0	49896518	A	C
3	chr3_49898535	0	49898535	A	C
3	chr3_49920178	0	49920178	G	T
3	chr3_49924190	0	49924190	T	G
3	chr3_49932964	0	49932964	C	T
3	chr3_49937434	0	49937434	T	C
3	chr3_49940329	0	49940329	A	T
3	chr3_49940695	0	49940695	T	C
3	chr3_49946407	0	49946407	G	C
3	chr3_49953207	0	49953207	C	T
3	chr3_49953214	0	49953214	T	C
3	chr3_49953618	0	49953618	G	A
3	chr3_49963630	0	49963630	T	G
3	chr3_49976278	0	49976278	A	C
3	chr3_49977835	0	49977835	G	A
3	chr3_49988846	0	49988846	T	C
3	chr3_49990749	0	49990749	A	G
3	chr3_50009764	0	50009764	A	G
3	chr3_50011296	0	50011296	G	A
3	chr3_50021626	0	50021626	C	G
3	chr3_50021865	0	50021865	T	A
3	chr3_50023221	0	50023221	T	C
3	chr3_50023654	0	50023654	T	G
3	chr3_50033350	0	50033350	G	C
3	chr3_50044298	0	50044298	A	G
3	chr3_50045471	0	50045471	G	A
3	chr3_50046927	0	50046927	C	G
3	chr3_50049281	0	50049281	C	T
3	chr3_50061876	0	50061876	T	C
3	chr3_50063663	0	50063663	A	G
3	chr3_50072943	0	50072943	C	T
3	chr3_50088986	0	50088986	C	A
3	chr3_50095063	0	50095063	T	C
3	chr3_50101792	0	50101792	C	A
3	chr3_50103115	0	50103115	C	T
3	chr3_50105103	0	50105103	G	A
3	chr3_50122983	0	50122983	C	T
3	chr3_50124723	0	50124723	T	C
3	chr3_50129898	0	50129898	A	G
3	chr3_50132001	0	50132001	A	G
3	chr3_50132187	0	50132187	T	C
3	chr3_50141462	0	50141462	T	A
3	chr3_50143360	0	50143360	C	A
3	chr3_50144768	0	50144768	G	C
3	chr3_50147395	0	50147395	A	G
3	chr3_50147830	0	50147830	G	A
3	chr3_50149029	0	50149029	A	C
3	chr3_50153913	0	50153913	T	C
3	chr3_50161766	0	50161766	G	T
3	chr3_50164678	0	50164678	T	C
3	chr3_50165289	0	50165289	C	T
3	chr3_50171055	0	50171055	C	T
3	chr3_50175310	0	50175310	A	G
3	chr3_50176466	0	50176466	C	T
3	chr3_50186259	0	50186259	T	C
3	chr3_50188368	0	50188368	A	G
3	chr3_50189255	0	50189255	T	G
3	chr3_50202102	0	50202102	A	G
3	chr3_50205692	0	50205692	T	C
3	chr3_50208139	0	50208139	A	G
3	chr3_50210286	0	50210286	G	A
3	chr3_50214540	0	50214540	A	C
3	chr3_50214701	0	50214701	A	G
3	chr3_50216515	0	50216515	C	T
3	chr3_50223420	0	50223420	A	G
3	chr3_50230744	0	50230744	T	C
3	chr3_50234336	0	50234336	A	G
3	chr3_50250120	0	50250120	C	A
3	chr3_50252579	0	50252579	C	T
3	chr3_50254963	0	50254963	G	T
3	chr3_50261151	0	50261151	A	G
3	chr3_50261497	0	50261497	C	G
3	chr3_50264797	0	50264797	C	A
3	chr3_50273576	0	50273576	A	T
3	chr3_50279340	0	50279340	T	C
3	chr3_50281725	0	50281725	G	C
3	chr3_50285557	0	50285557	C	T
3	chr3_50287245	0	50287245	A	G
3	chr3_50294637	0	50294637	A	G
3	chr3_50305894	0	50305894	T	C
3	chr3_50313445	0	50313445	C	T
3	chr3_50313635	0	50313635	C	A
3	chr3_50314742	0	50314742	A	G
3	chr3_50315138	0	50315138	G	A
3	chr3_50317427	0	50317427	G	C
3	chr3_50322286	0	50322286	C	T
3	chr3_50324668	0	50324668	A	G
3	chr3_50327121	0	50327121	A	T
3	chr3_50333882	0	50333882	T	C
3	chr3_50334684	0	50334684	T	G
3	chr3_50342253	0	50342253	G	A
3	chr3_50349841	0	50349841	T	C
3	chr3_50375119	0	50375119	T	G
3	chr3_50378571	0	50378571	T	C
3	chr3_50397713	0	50397713	T	G
3	chr3_50400584	0	50400584	A	G
3	chr3_50417149	0	50417149	C	T
3	chr3_50428744	0	50428744	A	G
3	chr3_50432723	0	50432723	T	C
3	chr3_50433352	0	50433352	T	C
3	chr3_50439135	0	50439135	C	A
3	chr3_50446577	0	50446577	C	T
3	chr3_50458104	0	50458104	C	T
3	chr3_50463973	0	50463973	G	A
3	chr3_50469442	0	50469442	A	G
3	chr3_50480099	0	50480099	C	T
3	chr3_50490190	0	50490190	C	T
3	chr3_50527474	0	50527474	G	C
3	chr3_50527511	0	50527511	T	G
3	chr3_50532279	0	50532279	G	A
3	chr3_50540272	0	50540272	A	G
3	chr3_50541355	0	50541355	G	A
3	chr3_50545385	0	50545385	T	C
3	chr3_50546078	0	50546078	A	C
3	chr3_50547543	0	50547543	A	G
3	chr3_50551270	0	50551270	C	G
3	chr3_50553151	0	50553151	A	G
3	chr3_50553949	0	50553949	G	T
3	chr3_50556671	0	50556671	A	G
3	chr3_50565159	0	50565159	A	G
3	chr3_50576674	0	50576674	T	C
3	chr3_50576716	0	50576716	T	C
3	chr3_50577472	0	50577472	G	A
3	chr3_50579507	0	50579507	T	C
3	chr3_50579951	0	50579951	C	T
3	chr3_50580245	0	50580245	C	T
3	chr3_50585733	0	50585733	T	C
3	chr3_50586465	0	50586465	C	G
3	chr3_50594420	0	50594420	G	A
3	chr3_50607640	0	50607640	A	G
3	chr3_50622443	0	50622443	C	T
3	chr3_50625280	0	50625280	G	A
3	chr3_50648796	0	50648796	A	C
3	chr3_50654597	0	50654597	T	C
3	chr3_50655403	0	50655403	C	T
3	chr3_50657980	0	50657980	A	G
3	chr3_50660642	0	50660642	C	A
3	chr3_50662138	0	50662138	A	C
3	chr3_50667491	0	50667491	T	G
3	chr3_50677027	0	50677027	G	C
3	chr3_50680857	0	50680857	G	C
3	chr3_50683179	0	50683179	A	G
3	chr3_50688786	0	50688786	C	A
3	chr3_50697565	0	50697565	G	A
3	chr3_50698979	0	50698979	A	C
3	chr3_50704002	0	50704002	G	A
3	chr3_50712971	0	50712971	C	T
3	chr3_50713321	0	50713321	A	G
3	chr3_50732885	0	50732885	G	A
3	chr3_50737353	0	50737353	A	T
3	chr3_50737580	0	50737580	A	G
3	chr3_50742005	0	50742005	T	C
3	chr3_50745869	0	50745869	G	A
3	chr3_50754190	0	50754190	C	G
3	chr3_50766456	0	50766456	A	C
3	chr3_50766942	0	50766942	A	C
3	chr3_50767355	0	50767355	A	G
3	chr3_50784037	0	50784037	G	T
3	chr3_50792329	0	50792329	A	G
3	chr3_50797911	0	50797911	C	G
3	chr3_50798445	0	50798445	A	G
3	chr3_50799204	0	50799204	G	A
3	chr3_50805026	0	50805026	C	T
3	chr3_50806101	0	50806101	A	T
3	chr3_50810583	0	50810583	C	T
3	chr3_50814105	0	50814105	C	T
3	chr3_50816429	0	50816429	T	C
3	chr3_50823158	0	50823158	A	G
3	chr3_50825277	0	50825277	C	T
3	chr3_50825413	0	50825413	C	A
3	chr3_50825765	0	50825765	C	T
3	chr3_50826261	0	50826261	G	A
3	chr3_50828225	0	50828225	A	G
3	chr3_50834183	0	50834183	T	C
3	chr3_50847174	0	50847174	C	G
3	chr3_50863020	0	50863020	C	A
3	chr3_50867763	0	50867763	C	T
3	chr3_50878045	0	50878045	T	G
3	chr3_50879318	0	50879318	T	C
3	chr3_50882405	0	50882405	G	A
3	chr3_50886564	0	50886564	T	C
3	chr3_50891803	0	50891803	T	C
3	chr3_50892927	0	50892927	T	C
3	chr3_50896608	0	50896608	G	C
3	chr3_50904872	0	50904872	C	T
3	chr3_50907021	0	50907021	C	T
3	chr3_50910457	0	50910457	C	G
3	chr3_50922794	0	50922794	G	A
3	chr3_50926957	0	50926957	T	C
3	chr3_50928828	0	50928828	C	T
3	chr3_50932755	0	50932755	T	G
3	chr3_50940212	0	50940212	G	C
3	chr3_50943412	0	50943412	G	A
3	chr3_50952252	0	50952252	T	C
3	chr3_50959010	0	50959010	G	A
3	chr3_50960685	0	50960685	G	T
3	chr3_50965049	0	50965049	T	C
3	chr3_50972844	0	50972844	C	T
3	chr3_50974558	0	50974558	A	G
3	chr3_50979032	0	50979032	A	G
3	chr3_50984485	0	50984485	A	G
3	chr3_50986494	0	50986494	C	T
3	chr3_50989438	0	50989438	C	A
3	chr3_50998349	0	50998349	C	A
3	chr3_51013842	0	51013842	A	G
3	chr3_51022934	0	51022934	C	T
3	chr3_51028160	0	51028160	C	T
3	chr3_51045618	0	51045618	T	C
3	chr3_51049717	0	51049717	A	G
3	chr3_51056843	0	51056843	A	C
3	chr3_51057039	0	51057039	C	T
3	chr3_51061863	0	51061863	A	G
3	chr3_51081085	0	51081085	A	G
3	chr3_51082432	0	51082432	C	T
3	chr3_51092140	0	51092140	G	A
3	chr3_51104361	0	51104361	G	A
3	chr3_51108690	0	51108690	G	T
3	chr3_51113547	0	51113547	T	C
3	chr3_51120925	0	51120925	C	T
3	chr3_51123222	0	51123222	G	A
3	chr3_51133084	0	51133084	T	C
3	chr3_51138163	0	51138163	C	T
3	chr3_51139734	0	51139734	C	T
3	chr3_51151211	0	51151211	T	C
3	chr3_51165750	0	51165750	T	G
3	chr3_51165971	0	51165971	G	C
3	chr3_51168132	0	51168132	A	G
3	chr3_51169025	0	51169025	T	C
3	chr3_51174245	0	51174245	A	C
3	chr3_51175643	0	51175643	T	C
3	chr3_51192444	0	51192444	T	C
3	chr3_51197653	0	51197653	C	T
3	chr3_51199923	0	51199923	A	T
3	chr3_51201327	0	51201327	C	A
3	chr3_51204347	0	51204347	T	C
3	chr3_51207936	0	51207936	T	C
3	chr3_51212568	0	51212568	T	G
3	chr3_51212907	0	51212907	T	C
3	chr3_51226077	0	51226077	C	T
3	chr3_51233260	0	51233260	A	G
3	chr3_51233342	0	51233342	A	G
3	chr3_51238896	0	51238896	G	A
3	chr3_51240879	0	51240879	A	G
3	chr3_51242551	0	51242551	C	T
3	chr3_51244518	0	51244518	A	G
3	chr3_51247077	0	51247077	G	C
3	chr3_51253694	0	51253694	T	C
3	chr3_51257183	0	51257183	T	C
3	chr3_51257786	0	51257786	C	G
3	chr3_51259168	0	51259168	T	C
3	chr3_51263091	0	51263091	T	G
3	chr3_51269588	0	51269588	G	A
3	chr3_51271997	0	51271997	A	C
3	chr3_51275100	0	51275100	G	T
3	chr3_51277217	0	51277217	A	G
3	chr3_51290176	0	51290176	C	T
3	chr3_51292397	0	51292397	C	G
3	chr3_51306486	0	51306486	A	G
3	chr3_51307375	0	51307375	T	C
3	chr3_51307755	0	51307755	T	G
3	chr3_51314465	0	51314465	A	G
3	chr3_51314749	0	51314749	T	G
3	chr3_51320448	0	51320448	C	T
3	chr3_51324758	0	51324758	T	C
3	chr3_51329865	0	51329865	T	C
3	chr3_51330673	0	51330673	G	A
3	chr3_51331292	0	51331292	C	T
3	chr3_51334209	0	51334209	C	A
3	chr3_51335479	0	51335479	A	T
3	chr3_51342107	0	51342107	T	A
3	chr3_51342902	0	51342902	T	C
3	chr3_51349330	0	51349330	T	A
3	chr3_51351015	0	51351015	G	C
3	chr3_51353749	0	51353749	G	T
3	chr3_51356758	0	51356758	G	A
3	chr3_51363757	0	51363757	T	C
3	chr3_51370465	0	51370465	C	A
3	chr3_51372430	0	51372430	C	T
3	chr3_51383202	0	51383202	C	T
3	chr3_51386882	0	51386882	G	T
3	chr3_51398788	0	51398788	A	C
3	chr3_51398922	0	51398922	G	A
3	chr3_51406899	0	51406899	A	T
3	chr3_51412011	0	51412011	A	G
3	chr3_51420128	0	51420128	G	T
3	chr3_51421699	0	51421699	A	G
3	chr3_51455161	0	51455161	G	C
3	chr3_51456257	0	51456257	A	G
3	chr3_51458442	0	51458442	G	A
3	chr3_51458530	0	51458530	A	G
3	chr3_51460056	0	51460056	C	T
3	chr3_51465750	0	51465750	T	C
3	chr3_51467686	0	51467686	A	C
3	chr3_51473724	0	51473724	C	T
3	chr3_51479091	0	51479091	A	G
3	chr3_51483814	0	51483814	C	T
3	chr3_51486330	0	51486330	G	A
3	chr3_51487404	0	51487404	C	T
3	chr3_51505219	0	51505219	G	A
3	chr3_51515364	0	51515364	A	G
3	chr3_51516876	0	51516876	G	A
3	chr3_51521441	0	51521441	T	C
3	chr3_51530390	0	51530390	T	G
3	chr3_51536062	0	51536062	A	G
3	chr3_51537505	0	51537505	A	G
3	chr3_51556262	0	51556262	T	C
3	chr3_51562145	0	51562145	T	C
3	chr3_51569667	0	51569667	C	G
3	chr3_51570497	0	51570497	C	T
3	chr3_51575404	0	51575404	T	C
3	chr3_51580395	0	51580395	G	A
3	chr3_51591550	0	51591550	A	T
3	chr3_51597764	0	51597764	C	T
3	chr3_51601569	0	51601569	C	T
3	chr3_51604492	0	51604492	C	T
3	chr3_51608522	0	51608522	A	G
3	chr3_51611269	0	51611269	A	G
3	chr3_51615670	0	51615670	G	T
3	chr3_51615773	0	51615773	A	G
3	chr3_51617681	0	51617681	T	C
3	chr3_51622785	0	51622785	C	G
3	chr3_51631472	0	51631472	A	G
3	chr3_51634334	0	51634334	C	T
3	chr3_51635705	0	51635705	C	G
3	chr3_51636675	0	51636675	T	G
3	chr3_51636994	0	51636994	C	T
3	chr3_51646322	0	51646322	G	A
3	chr3_51648881	0	51648881	G	A
3	chr3_51660905	0	51660905	C	G
3	chr3_51661684	0	51661684	A	G
3	chr3_51664773	0	51664773	G	T
3	chr3_51667621	0	51667621	T	C
3	chr3_51672015	0	51672015	C	T
3	chr3_51681791	0	51681791	A	G
3	chr3_51685274	0	51685274	A	G
3	chr3_51711773	0	51711773	G	T
3	chr3_51712372	0	51712372	T	G
3	chr3_51721244	0	51721244	T	C
3	chr3_51725129	0	51725129	T	C
3	chr3_51726136	0	51726136	C	A
3	chr3_51728307	0	51728307	A	G
3	chr3_51731948	0	51731948	A	G
3	chr3_51738190	0	51738190	T	G
3	chr3_51740666	0	51740666	T	G
3	chr3_51749749	0	51749749	T	G
3	chr3_51751206	0	51751206	T	C
3	chr3_51753389	0	51753389	C	T
3	chr3_51755252	0	51755252	G	A
3	chr3_51763926	0	51763926	T	C
3	chr3_51769387	0	51769387	T	C
3	chr3_51789187	0	51789187	T	C
3	chr3_51789876	0	51789876	G	A
3	chr3_51795772	0	51795772	A	T
3	chr3_51809142	0	51809142	C	T
3	chr3_51810246	0	51810246	A	T
3	chr3_51813347	0	51813347	T	C
3	chr3_51817398	0	51817398	G	A
3	chr3_51826534	0	51826534	C	T
3	chr3_51830542	0	51830542	C	T
3	chr3_51831822	0	51831822	G	A
3	chr3_51839259	0	51839259	A	G
3	chr3_51841004	0	51841004	C	A
3	chr3_51855046	0	51855046	T	G
3	chr3_51857372	0	51857372	T	C
3	chr3_51858414	0	51858414	T	C
3	chr3_51865653	0	51865653	T	C
3	chr3_51868223	0	51868223	A	G
3	chr3_51896648	0	51896648	T	C
3	chr3_51897650	0	51897650	G	T
3	chr3_51899694	0	51899694	C	T
3	chr3_51901031	0	51901031	G	T
3	chr3_51901853	0	51901853	A	G
3	chr3_51905051	0	51905051	T	G
3	chr3_51905637	0	51905637	C	T
3	chr3_51913838	0	51913838	A	G
3	chr3_51914799	0	51914799	C	T
3	chr3_51914984	0	51914984	A	G
3	chr3_51918266	0	51918266	G	T
3	chr3_51925895	0	51925895	A	G
3	chr3_51926461	0	51926461	C	G
3	chr3_51949827	0	51949827	C	T
3	chr3_51950261	0	51950261	G	A
3	chr3_51956073	0	51956073	C	A
3	chr3_51956798	0	51956798	T	C
3	chr3_51961178	0	51961178	C	T
3	chr3_51962958	0	51962958	T	G
3	chr3_51967496	0	51967496	T	G
3	chr3_51972910	0	51972910	C	T
3	chr3_51977398	0	51977398	C	G
3	chr3_51984117	0	51984117	T	C
3	chr3_51988375	0	51988375	G	T
3	chr3_51988637	0	51988637	C	T
3	chr3_51996212	0	51996212	C	T
3	chr3_51996354	0	51996354	G	A
3	chr3_52002977	0	52002977	G	C
3	chr3_52009644	0	52009644	C	T
3	chr3_52011713	0	52011713	C	T
3	chr3_52021916	0	52021916	T	G
3	chr3_52022155	0	52022155	C	T
3	chr3_52023232	0	52023232	C	T
3	chr3_52028604	0	52028604	A	T
3	chr3_52030281	0	52030281	T	G
3	chr3_52030381	0	52030381	A	G
3	chr3_52047784	0	52047784	C	T
3	chr3_52047859	0	52047859	T	C
3	chr3_52052900	0	52052900	T	A
3	chr3_52057131	0	52057131	G	C
3	chr3_52057489	0	52057489	G	C
3	chr3_52058241	0	52058241	G	T
3	chr3_52061101	0	52061101	G	A
3	chr3_52064406	0	52064406	C	T
3	chr3_52086966	0	52086966	A	C
3	chr3_52089730	0	52089730	G	A
3	chr3_52090361	0	52090361	C	T
3	chr3_52095143	0	52095143	C	A
3	chr3_52096368	0	52096368	A	G
3	chr3_52097146	0	52097146	C	T
3	chr3_52097334	0	52097334	C	T
3	chr3_52098244	0	52098244	C	T
3	chr3_52098730	0	52098730	T	C
3	chr3_52098769	0	52098769	A	G
3	chr3_52099155	0	52099155	A	G
3	chr3_52100050	0	52100050	T	C
3	chr3_52103990	0	52103990	G	T
3	chr3_52104731	0	52104731	C	T
3	chr3_52106813	0	52106813	T	C
3	chr3_52108964	0	52108964	T	A
3	chr3_52110664	0	52110664	T	C
3	chr3_52111925	0	52111925	G	A
3	chr3_52113010	0	52113010	G	A
3	chr3_52124291	0	52124291	G	C
3	chr3_52127522	0	52127522	G	A
3	chr3_52132384	0	52132384	T	G
3	chr3_52134431	0	52134431	A	G
3	chr3_52136993	0	52136993	T	C
3	chr3_52143580	0	52143580	T	C
3	chr3_52144020	0	52144020	T	C
3	chr3_52145346	0	52145346	C	G
3	chr3_52146344	0	52146344	A	T
3	chr3_52158437	0	52158437	T	A
3	chr3_52162480	0	52162480	G	A
3	chr3_52176835	0	52176835	G	A
3	chr3_52183904	0	52183904	G	T
3	chr3_52184023	0	52184023	T	C
3	chr3_52193915	0	52193915	T	G
3	chr3_52194976	0	52194976	G	A
3	chr3_52195125	0	52195125	C	T
3	chr3_52195496	0	52195496	C	T
3	chr3_52200744	0	52200744	A	G
3	chr3_52202331	0	52202331	T	G
3	chr3_52209247	0	52209247	A	C
3	chr3_52214555	0	52214555	C	A
3	chr3_52223710	0	52223710	T	G
3	chr3_52224637	0	52224637	C	T
3	chr3_52236719	0	52236719	C	A
3	chr3_52237544	0	52237544	T	C
3	chr3_52238027	0	52238027	T	A
3	chr3_52238374	0	52238374	C	T
3	chr3_52244304	0	52244304	T	G
3	chr3_52246537	0	52246537	A	C
3	chr3_52257513	0	52257513	T	C
3	chr3_52257903	0	52257903	T	C
3	chr3_52261971	0	52261971	C	T
3	chr3_52273170	0	52273170	C	T
3	chr3_52273509	0	52273509	G	A
3	chr3_52276599	0	52276599	C	G
3	chr3_52279014	0	52279014	A	T
3	chr3_52279072	0	52279072	C	G
3	chr3_52280589	0	52280589	A	G
3	chr3_52284020	0	52284020	A	G
3	chr3_52287747	0	52287747	C	T
3	chr3_52292452	0	52292452	T	G
3	chr3_52301738	0	52301738	C	T
3	chr3_52302315	0	52302315	A	G
3	chr3_52314795	0	52314795	A	G
3	chr3_52317598	0	52317598	T	C
3	chr3_52323008	0	52323008	C	G
3	chr3_52327001	0	52327001	C	A
3	chr3_52332766	0	52332766	A	C
3	chr3_52340630	0	52340630	A	G
3	chr3_52355897	0	52355897	A	C
3	chr3_52364214	0	52364214	T	A
3	chr3_52374883	0	52374883	C	G
3	chr3_52380362	0	52380362	C	T
3	chr3_52383087	0	52383087	T	G
3	chr3_52389933	0	52389933	G	A
3	chr3_52390142	0	52390142	T	C
3	chr3_52403951	0	52403951	G	A
3	chr3_52416807	0	52416807	A	G
3	chr3_52428448	0	52428448	C	A
3	chr3_52435838	0	52435838	C	A
3	chr3_52438098	0	52438098	A	C
3	chr3_52441989	0	52441989	G	A
3	chr3_52444921	0	52444921	G	A
3	chr3_52467115	0	52467115	A	G
3	chr3_52467294	0	52467294	T	C
3	chr3_52470297	0	52470297	C	T
3	chr3_52471961	0	52471961	C	T
3	chr3_52475993	0	52475993	G	A
3	chr3_52476235	0	52476235	C	G
3	chr3_52477419	0	52477419	T	C
3	chr3_52481318	0	52481318	A	G
3	chr3_52490687	0	52490687	T	C
3	chr3_52507342	0	52507342	T	A
3	chr3_52512354	0	52512354	C	G
3	chr3_52520963	0	52520963	T	C
3	chr3_52531694	0	52531694	G	C
3	chr3_52532278	0	52532278	G	A
3	chr3_52533819	0	52533819	G	A
3	chr3_52533829	0	52533829	G	T
3	chr3_52537310	0	52537310	G	T
3	chr3_52537339	0	52537339	C	T
3	chr3_52540626	0	52540626	A	C
3	chr3_52563082	0	52563082	A	G
3	chr3_52564702	0	52564702	T	A
3	chr3_52584389	0	52584389	G	C
3	chr3_52584977	0	52584977	A	G
3	chr3_52588336	0	52588336	A	G
3	chr3_52589532	0	52589532	G	A
3	chr3_52592764	0	52592764	T	C
3	chr3_52595567	0	52595567	A	T
3	chr3_52596369	0	52596369	A	G
3	chr3_52607634	0	52607634	C	A
3	chr3_52610251	0	52610251	C	G
3	chr3_52615491	0	52615491	G	A
3	chr3_52628871	0	52628871	G	C
3	chr3_52630119	0	52630119	T	C
3	chr3_52635376	0	52635376	A	G
3	chr3_52651779	0	52651779	C	G
3	chr3_52652427	0	52652427	G	T
3	chr3_52653082	0	52653082	A	G
3	chr3_52653250	0	52653250	G	T
3	chr3_52658447	0	52658447	A	G
3	chr3_52659826	0	52659826	T	G
3	chr3_52661181	0	52661181	G	A
3	chr3_52680206	0	52680206	G	A
3	chr3_52680771	0	52680771	T	C
3	chr3_52686999	0	52686999	C	T
3	chr3_52699553	0	52699553	A	G
3	chr3_52706179	0	52706179	G	A
3	chr3_52706927	0	52706927	G	A
3	chr3_52707519	0	52707519	G	C
3	chr3_52707547	0	52707547	C	T
3	chr3_52713760	0	52713760	T	C
3	chr3_52723129	0	52723129	G	A
3	chr3_52729997	0	52729997	T	C
3	chr3_52732150	0	52732150	C	T
3	chr3_52736516	0	52736516	C	G
3	chr3_52744417	0	52744417	A	G
3	chr3_52755657	0	52755657	G	C
3	chr3_52765584	0	52765584	A	T
3	chr3_52768798	0	52768798	A	G
3	chr3_52769485	0	52769485	T	G
3	chr3_52783640	0	52783640	C	G
3	chr3_52795740	0	52795740	C	A
3	chr3_52799261	0	52799261	G	A
3	chr3_52801991	0	52801991	T	C
3	chr3_52802531	0	52802531	A	G
3	chr3_52809852	0	52809852	T	C
3	chr3_52810774	0	52810774	A	C
3	chr3_52813435	0	52813435	C	T
3	chr3_52813743	0	52813743	C	A
3	chr3_52822064	0	52822064	A	G
3	chr3_52825223	0	52825223	T	C
3	chr3_52827568	0	52827568	T	C
3	chr3_52843746	0	52843746	G	T
3	chr3_52844507	0	52844507	A	G
3	chr3_52851658	0	52851658	A	G
3	chr3_52852845	0	52852845	C	A
3	chr3_52856702	0	52856702	C	A
3	chr3_52860311	0	52860311	T	A
3	chr3_52862397	0	52862397	G	A
3	chr3_52863164	0	52863164	A	G
3	chr3_52863817	0	52863817	A	T
3	chr3_52872670	0	52872670	T	G
3	chr3_52875020	0	52875020	A	G
3	chr3_52875475	0	52875475	T	A
3	chr3_52879134	0	52879134	G	T
3	chr3_52882153	0	52882153	T	C
3	chr3_52883703	0	52883703	A	G
3	chr3_52884621	0	52884621	T	C
3	chr3_52890640	0	52890640	A	G
3	chr3_52891795	0	52891795	T	C
3	chr3_52891898	0	52891898	T	G
3	chr3_52910942	0	52910942	G	C
3	chr3_52915159	0	52915159	T	G
3	chr3_52918132	0	52918132	A	G
3	chr3_52922090	0	52922090	G	A
3	chr3_52923600	0	52923600	A	G
3	chr3_52926216	0	52926216	C	T
3	chr3_52939439	0	52939439	G	C
3	chr3_52942992	0	52942992	A	G
3	chr3_52945771	0	52945771	G	A
3	chr3_52946045	0	52946045	A	G
3	chr3_52946849	0	52946849	G	T
3	chr3_52951603	0	52951603	G	T
3	chr3_52953339	0	52953339	C	T
3	chr3_52966128	0	52966128	C	T
3	chr3_52974575	0	52974575	A	G
3	chr3_52984871	0	52984871	G	C
3	chr3_52987590	0	52987590	C	T
3	chr3_52988070	0	52988070	G	C
3	chr3_52988122	0	52988122	T	C
3	chr3_52990095	0	52990095	G	A
3	chr3_52991766	0	52991766	G	T
3	chr3_52993636	0	52993636	T	C
3	chr3_53001858	0	53001858	T	C
3	chr3_53006520	0	53006520	G	A
3	chr3_53012313	0	53012313	A	G
3	chr3_53020944	0	53020944	T	C
3	chr3_53025981	0	53025981	C	T
3	chr3_53027523	0	53027523	A	G
3	chr3_53034123	0	53034123	G	A
3	chr3_53037820	0	53037820	T	A
3	chr3_53042862	0	53042862	C	T
3	chr3_53043190	0	53043190	C	T
3	chr3_53044427	0	53044427	C	T
3	chr3_53044967	0	53044967	T	G
3	chr3_53046725	0	53046725	C	T
3	chr3_53048937	0	53048937	G	C
3	chr3_53050697	0	53050697	C	T
3	chr3_53070279	0	53070279	A	G
3	chr3_53071468	0	53071468	G	T
3	chr3_53075608	0	53075608	A	C
3	chr3_53077532	0	53077532	G	C
3	chr3_53085508	0	53085508	A	G
3	chr3_53086610	0	53086610	A	G
3	chr3_53094707	0	53094707	T	C
3	chr3_53096299	0	53096299	C	A
3	chr3_53099626	0	53099626	C	T
3	chr3_53099751	0	53099751	T	A
3	chr3_53102705	0	53102705	C	T
3	chr3_53104495	0	53104495	T	C
3	chr3_53105780	0	53105780	A	G
3	chr3_53118334	0	53118334	T	G
3	chr3_53133672	0	53133672	T	C
3	chr3_53144410	0	53144410	G	T
3	chr3_53153349	0	53153349	C	T
3	chr3_53153605	0	53153605	G	A
3	chr3_53158546	0	53158546	A	G
3	chr3_53165707	0	53165707	A	C
3	chr3_53171672	0	53171672	G	A
3	chr3_53174822	0	53174822	T	A
3	chr3_53181918	0	53181918	G	T
3	chr3_53188552	0	53188552	A	G
3	chr3_53189640	0	53189640	T	C
3	chr3_53189685	0	53189685	G	A
3	chr3_53191659	0	53191659	A	G
3	chr3_53195261	0	53195261	G	A
3	chr3_53195680	0	53195680	C	T
3	chr3_53202825	0	53202825	A	C
3	chr3_53205275	0	53205275	G	A
3	chr3_53213068	0	53213068	T	G
3	chr3_53213269	0	53213269	G	A
3	chr3_53214568	0	53214568	G	C
3	chr3_53215833	0	53215833	G	A
3	chr3_53227288	0	53227288	T	A
3	chr3_53229185	0	53229185	G	A
3	chr3_53234743	0	53234743	T	C
3	chr3_53235221	0	53235221	G	C
3	chr3_53236708	0	53236708	G	C
3	chr3_53238409	0	53238409	A	G
3	chr3_53258056	0	53258056	A	C
3	chr3_53279610	0	53279610	C	A
3	chr3_53280948	0	53280948	G	A
3	chr3_53284983	0	53284983	A	G
3	chr3_53314514	0	53314514	G	C
3	chr3_53314887	0	53314887	T	C
3	chr3_53316280	0	53316280	A	G
3	chr3_53331389	0	53331389	G	A
3	chr3_53331742	0	53331742	T	C
3	chr3_53332621	0	53332621	A	G
3	chr3_53334693	0	53334693	A	G
3	chr3_53335075	0	53335075	C	T
3	chr3_53338750	0	53338750	A	G
3	chr3_53339685	0	53339685	T	C
3	chr3_53342008	0	53342008	T	C
3	chr3_53345037	0	53345037	C	T
3	chr3_53349165	0	53349165	T	A
3	chr3_53349729	0	53349729	G	A
3	chr3_53363844	0	53363844	C	T
3	chr3_53364961	0	53364961	C	G
3	chr3_53365764	0	53365764	T	C
3	chr3_53368404	0	53368404	C	G
3	chr3_53370370	0	53370370	A	G
3	chr3_53371850	0	53371850	T	A
3	chr3_53375126	0	53375126	G	A
3	chr3_53375208	0	53375208	C	T
3	chr3_53379489	0	53379489	T	C
3	chr3_53384720	0	53384720	T	C
3	chr3_53385521	0	53385521	C	G
3	chr3_53386109	0	53386109	A	G
3	chr3_53388352	0	53388352	T	G
3	chr3_53390264	0	53390264	T	C
3	chr3_53393318	0	53393318	C	T
3	chr3_53395162	0	53395162	T	C
3	chr3_53410613	0	53410613	T	A
3	chr3_53414100	0	53414100	A	G
3	chr3_53427607	0	53427607	C	T
3	chr3_53428449	0	53428449	G	A
3	chr3_53434795	0	53434795	T	C
3	chr3_53436971	0	53436971	A	T
3	chr3_53437142	0	53437142	A	C
3	chr3_53444685	0	53444685	G	A
3	chr3_53445209	0	53445209	A	C
3	chr3_53460178	0	53460178	G	C
3	chr3_53460356	0	53460356	G	T
3	chr3_53462024	0	53462024	A	G
3	chr3_53463387	0	53463387	G	A
3	chr3_53465059	0	53465059	G	A
3	chr3_53480724	0	53480724	T	C
3	chr3_53482233	0	53482233	G	A
3	chr3_53483197	0	53483197	A	C
3	chr3_53484676	0	53484676	C	G
3	chr3_53502198	0	53502198	T	A
3	chr3_53505689	0	53505689	C	T
3	chr3_53506433	0	53506433	T	G
3	chr3_53510988	0	53510988	C	G
3	chr3_53511591	0	53511591	C	T
3	chr3_53512252	0	53512252	C	T
3	chr3_53524947	0	53524947	A	T
3	chr3_53526916	0	53526916	C	T
3	chr3_53528215	0	53528215	C	T
3	chr3_53534122	0	53534122	G	C
3	chr3_53540701	0	53540701	G	A
3	chr3_53545474	0	53545474	G	C
3	chr3_53545810	0	53545810	A	G
3	chr3_53550348	0	53550348	A	T
3	chr3_53551612	0	53551612	C	A
3	chr3_53555327	0	53555327	G	T
3	chr3_53556181	0	53556181	T	A
3	chr3_53557982	0	53557982	T	C
3	chr3_53561174	0	53561174	C	G
3	chr3_53562247	0	53562247	T	C
3	chr3_53572255	0	53572255	C	T
3	chr3_53573584	0	53573584	A	C
3	chr3_53574042	0	53574042	G	C
3	chr3_53583295	0	53583295	A	G
3	chr3_53585487	0	53585487	A	G
3	chr3_53589045	0	53589045	G	T
3	chr3_53597328	0	53597328	C	T
3	chr3_53616565	0	53616565	C	T
3	chr3_53618614	0	53618614	T	G
3	chr3_53631372	0	53631372	T	C
3	chr3_53636541	0	53636541	G	A
3	chr3_53637403	0	53637403	T	C
3	chr3_53644975	0	53644975	T	C
3	chr3_53646786	0	53646786	G	C
3	chr3_53649441	0	53649441	T	C
3	chr3_53652808	0	53652808	G	A
3	chr3_53656707	0	53656707	C	A
3	chr3_53657571	0	53657571	A	G
3	chr3_53658791	0	53658791	G	A
3	chr3_53670729	0	53670729	A	C
3	chr3_53677872	0	53677872	T	C
3	chr3_53679503	0	53679503	G	A
3	chr3_53682979	0	53682979	A	G
3	chr3_53697668	0	53697668	C	G
3	chr3_53697798	0	53697798	A	G
3	chr3_53702482	0	53702482	G	A
3	chr3_53709494	0	53709494	G	A
3	chr3_53710339	0	53710339	T	A
3	chr3_53715800	0	53715800	C	T
3	chr3_53746214	0	53746214	A	G
3	chr3_53748531	0	53748531	C	A
3	chr3_53760084	0	53760084	A	G
3	chr3_53763836	0	53763836	T	C
3	chr3_53773047	0	53773047	A	G
3	chr3_53782553	0	53782553	G	C
3	chr3_53782927	0	53782927	A	G
3	chr3_53795025	0	53795025	G	A
3	chr3_53795310	0	53795310	C	T
3	chr3_53796757	0	53796757	A	T
3	chr3_53797378	0	53797378	T	G
3	chr3_53809365	0	53809365	C	G
3	chr3_53809811	0	53809811	A	G
3	chr3_53813948	0	53813948	A	G
3	chr3_53814455	0	53814455	T	C
3	chr3_53816764	0	53816764	C	T
3	chr3_53823788	0	53823788	A	G
3	chr3_53827910	0	53827910	T	C
3	chr3_53856212	0	53856212	C	T
3	chr3_53860588	0	53860588	C	T
3	chr3_53866795	0	53866795	A	T
3	chr3_53879315	0	53879315	A	G
3	chr3_53881289	0	53881289	A	G
3	chr3_53882615	0	53882615	A	T
3	chr3_53885622	0	53885622	G	A
3	chr3_53889428	0	53889428	T	G
3	chr3_53896990	0	53896990	A	C
3	chr3_53902542	0	53902542	A	G
3	chr3_53910245	0	53910245	C	T
3	chr3_53916199	0	53916199	A	G
3	chr3_53917408	0	53917408	T	C
3	chr3_53919309	0	53919309	G	A
3	chr3_53925423	0	53925423	C	T
3	chr3_53950482	0	53950482	C	T
3	chr3_53955805	0	53955805	T	C
3	chr3_53957632	0	53957632	T	C
3	chr3_53958207	0	53958207	T	C
3	chr3_53960727	0	53960727	G	C
3	chr3_53963456	0	53963456	A	G
3	chr3_53964883	0	53964883	A	C
3	chr3_53965971	0	53965971	G	T
3	chr3_53968817	0	53968817	G	C
3	chr3_53979508	0	53979508	A	G
3	chr3_53981456	0	53981456	T	C
3	chr3_53981560	0	53981560	A	G
3	chr3_53981592	0	53981592	A	G
3	chr3_53986152	0	53986152	G	A
3	chr3_53991779	0	53991779	A	G
3	chr3_53994767	0	53994767	A	G
3	chr3_53995092	0	53995092	C	G
3	chr3_53999221	0	53999221	T	G
3	chr3_54005304	0	54005304	G	C
3	chr3_54014013	0	54014013	A	G
3	chr3_54015606	0	54015606	G	A
3	chr3_54017900	0	54017900	G	T
3	chr3_54037235	0	54037235	C	T
3	chr3_54045420	0	54045420	A	G
3	chr3_54050949	0	54050949	G	A
3	chr3_54056704	0	54056704	C	A
3	chr3_54057469	0	54057469	A	C
3	chr3_54059130	0	54059130	A	G
3	chr3_54060535	0	54060535	T	C
3	chr3_54062729	0	54062729	T	A
3	chr3_54072002	0	54072002	A	C
3	chr3_54078289	0	54078289	C	A
3	chr3_54083308	0	54083308	T	C
3	chr3_54096293	0	54096293	G	T
3	chr3_54100321	0	54100321	G	A
3	chr3_54105376	0	54105376	A	G
3	chr3_54121419	0	54121419	G	A
3	chr3_54123283	0	54123283	T	G
3	chr3_54143907	0	54143907	A	G
3	chr3_54150351	0	54150351	C	A
3	chr3_54151942	0	54151942	A	G
3	chr3_54157130	0	54157130	G	T
3	chr3_54169219	0	54169219	G	T
3	chr3_54172122	0	54172122	A	C
3	chr3_54185640	0	54185640	G	A
3	chr3_54191796	0	54191796	G	C
3	chr3_54193628	0	54193628	G	A
3	chr3_54195557	0	54195557	G	A
3	chr3_54195925	0	54195925	C	T
3	chr3_54196099	0	54196099	C	A
3	chr3_54196567	0	54196567	G	T
3	chr3_54209124	0	54209124	A	G
3	chr3_54211210	0	54211210	A	T
3	chr3_54216971	0	54216971	G	A
3	chr3_54232549	0	54232549	T	G
3	chr3_54235919	0	54235919	G	A
3	chr3_54236254	0	54236254	A	G
3	chr3_54237177	0	54237177	G	A
3	chr3_54253383	0	54253383	A	G
3	chr3_54255279	0	54255279	C	T
3	chr3_54256679	0	54256679	T	A
3	chr3_54271171	0	54271171	T	C
3	chr3_54272968	0	54272968	G	C
3	chr3_54274663	0	54274663	T	C
3	chr3_54274983	0	54274983	T	A
3	chr3_54282242	0	54282242	C	T
3	chr3_54284046	0	54284046	T	G
3	chr3_54294563	0	54294563	A	T
3	chr3_54295883	0	54295883	T	C
3	chr3_54298066	0	54298066	C	G
3	chr3_54298359	0	54298359	C	A
3	chr3_54298428	0	54298428	G	T
3	chr3_54300813	0	54300813	T	C
3	chr3_54316660	0	54316660	T	C
3	chr3_54320822	0	54320822	A	G
3	chr3_54320902	0	54320902	T	C
3	chr3_54322011	0	54322011	G	T
3	chr3_54323465	0	54323465	G	C
3	chr3_54327398	0	54327398	C	T
3	chr3_54330153	0	54330153	A	G
3	chr3_54332273	0	54332273	A	G
3	chr3_54334937	0	54334937	A	G
3	chr3_54338023	0	54338023	T	C
3	chr3_54339276	0	54339276	A	C
3	chr3_54347000	0	54347000	C	T
3	chr3_54350992	0	54350992	A	G
3	chr3_54352315	0	54352315	C	A
3	chr3_54352604	0	54352604	A	G
3	chr3_54353773	0	54353773	A	G
3	chr3_54355932	0	54355932	A	T
3	chr3_54359436	0	54359436	C	T
3	chr3_54364043	0	54364043	A	G
3	chr3_54377334	0	54377334	G	A
3	chr3_54379249	0	54379249	A	G
3	chr3_54394482	0	54394482	T	C
3	chr3_54399746	0	54399746	G	A
3	chr3_54405657	0	54405657	G	A
3	chr3_54411035	0	54411035	A	G
3	chr3_54417190	0	54417190	G	A
3	chr3_54422591	0	54422591	T	C
3	chr3_54427278	0	54427278	T	C
3	chr3_54434053	0	54434053	T	C
3	chr3_54436665	0	54436665	C	A
3	chr3_54439452	0	54439452	A	G
3	chr3_54442505	0	54442505	A	C
3	chr3_54447769	0	54447769	T	C
3	chr3_54448201	0	54448201	C	T
3	chr3_54448615	0	54448615	G	A
3	chr3_54449539	0	54449539	G	T
3	chr3_54449847	0	54449847	T	C
3	chr3_54451968	0	54451968	G	T
3	chr3_54456203	0	54456203	C	T
3	chr3_54463005	0	54463005	T	C
3	chr3_54486041	0	54486041	C	T
3	chr3_54486157	0	54486157	C	T
3	chr3_54496046	0	54496046	G	C
3	chr3_54513491	0	54513491	A	G
3	chr3_54518541	0	54518541	A	G
3	chr3_54527602	0	54527602	A	G
3	chr3_54538647	0	54538647	G	A
3	chr3_54542063	0	54542063	C	T
3	chr3_54542374	0	54542374	A	G
3	chr3_54543643	0	54543643	A	T
3	chr3_54545186	0	54545186	A	G
3	chr3_54548183	0	54548183	T	A
3	chr3_54556745	0	54556745	T	G
3	chr3_54556940	0	54556940	A	G
3	chr3_54570811	0	54570811	C	G
3	chr3_54575351	0	54575351	G	C
3	chr3_54583390	0	54583390	C	T
3	chr3_54585851	0	54585851	G	C
3	chr3_54590037	0	54590037	C	G
3	chr3_54591119	0	54591119	C	A
3	chr3_54594940	0	54594940	C	T
3	chr3_54597543	0	54597543	C	T
3	chr3_54627212	0	54627212	T	C
3	chr3_54628483	0	54628483	C	G
3	chr3_54671709	0	54671709	T	G
3	chr3_54673844	0	54673844	A	G
3	chr3_54677338	0	54677338	A	C
3	chr3_54677526	0	54677526	T	G
3	chr3_54685214	0	54685214	C	T
3	chr3_54691958	0	54691958	G	A
3	chr3_54702079	0	54702079	A	G
3	chr3_54714843	0	54714843	G	T
3	chr3_54720958	0	54720958	A	C
3	chr3_54721437	0	54721437	T	C
3	chr3_54725172	0	54725172	G	C
3	chr3_54729445	0	54729445	T	C
3	chr3_54731335	0	54731335	C	G
3	chr3_54737796	0	54737796	A	C
3	chr3_54738407	0	54738407	G	T
3	chr3_54753550	0	54753550	G	A
3	chr3_54754011	0	54754011	G	A
3	chr3_54758226	0	54758226	T	G
3	chr3_54761526	0	54761526	C	A
3	chr3_54764697	0	54764697	T	C
3	chr3_54765615	0	54765615	T	C
3	chr3_54766048	0	54766048	A	G
3	chr3_54775948	0	54775948	A	C
3	chr3_54779602	0	54779602	A	G
3	chr3_54789077	0	54789077	A	G
3	chr3_54791189	0	54791189	G	C
3	chr3_54802170	0	54802170	A	G
3	chr3_54817238	0	54817238	T	C
3	chr3_54818058	0	54818058	G	A
3	chr3_54825282	0	54825282	T	C
3	chr3_54826558	0	54826558	T	C
3	chr3_54834066	0	54834066	G	T
3	chr3_54834510	0	54834510	A	C
3	chr3_54837098	0	54837098	C	G
3	chr3_54843888	0	54843888	G	A
3	chr3_54848298	0	54848298	A	G
3	chr3_54854851	0	54854851	A	G
3	chr3_54858586	0	54858586	A	G
3	chr3_54867360	0	54867360	T	C
3	chr3_54869734	0	54869734	A	T
3	chr3_54876981	0	54876981	C	T
3	chr3_54880374	0	54880374	C	A
3	chr3_54882775	0	54882775	G	A
3	chr3_54888492	0	54888492	A	G
3	chr3_54895172	0	54895172	G	T
3	chr3_54895709	0	54895709	A	G
3	chr3_54896125	0	54896125	G	A
3	chr3_54898378	0	54898378	A	C
3	chr3_54902420	0	54902420	A	T
3	chr3_54905461	0	54905461	T	G
3	chr3_54921092	0	54921092	G	C
3	chr3_54924496	0	54924496	C	G
3	chr3_54927073	0	54927073	T	C
3	chr3_54929232	0	54929232	C	T
3	chr3_54931036	0	54931036	C	G
3	chr3_54931251	0	54931251	T	G
3	chr3_54933032	0	54933032	T	A
3	chr3_54937076	0	54937076	A	G
3	chr3_54948298	0	54948298	T	G
3	chr3_54952433	0	54952433	T	G
3	chr3_54954225	0	54954225	G	A
3	chr3_54957439	0	54957439	G	A
3	chr3_54958305	0	54958305	C	T
3	chr3_54960958	0	54960958	A	G
3	chr3_54982953	0	54982953	A	G
3	chr3_54983384	0	54983384	T	C
3	chr3_54986523	0	54986523	G	A
3	chr3_54993832	0	54993832	C	G
3	chr3_54994399	0	54994399	T	C
3	chr3_55008459	0	55008459	T	C
3	chr3_55011544	0	55011544	T	C
3	chr3_55014871	0	55014871	T	C
3	chr3_55022016	0	55022016	A	G
3	chr3_55025099	0	55025099	A	C
3	chr3_55030382	0	55030382	T	C
3	chr3_55038411	0	55038411	C	T
3	chr3_55039749	0	55039749	A	C
3	chr3_55040046	0	55040046	C	A
3	chr3_55041519	0	55041519	G	A
3	chr3_55041966	0	55041966	A	G
3	chr3_55043415	0	55043415	G	T
3	chr3_55045589	0	55045589	G	T
3	chr3_55056499	0	55056499	G	T
3	chr3_55059796	0	55059796	T	A
3	chr3_55060706	0	55060706	C	G
3	chr3_55063299	0	55063299	A	G
3	chr3_55070883	0	55070883	A	G
3	chr3_55075222	0	55075222	A	G
3	chr3_55075435	0	55075435	A	G
3	chr3_55076607	0	55076607	C	T
3	chr3_55079166	0	55079166	C	G
3	chr3_55081116	0	55081116	A	G
3	chr3_55082610	0	55082610	A	G
3	chr3_55091132	0	55091132	T	C
3	chr3_55095722	0	55095722	A	C
3	chr3_55096417	0	55096417	T	C
3	chr3_55097186	0	55097186	A	G
3	chr3_55098330	0	55098330	G	A
3	chr3_55101508	0	55101508	C	G
3	chr3_55104218	0	55104218	G	A
3	chr3_55112024	0	55112024	C	T
3	chr3_55120810	0	55120810	A	G
3	chr3_55122162	0	55122162	C	T
3	chr3_55122870	0	55122870	C	A
3	chr3_55125385	0	55125385	A	T
3	chr3_55129968	0	55129968	C	T
3	chr3_55137789	0	55137789	C	T
3	chr3_55142502	0	55142502	G	A
3	chr3_55144494	0	55144494	C	T
3	chr3_55146382	0	55146382	G	T
3	chr3_55152187	0	55152187	C	T
3	chr3_55155875	0	55155875	C	T
3	chr3_55157187	0	55157187	A	C
3	chr3_55160497	0	55160497	G	A
3	chr3_55165657	0	55165657	A	T
3	chr3_55172828	0	55172828	C	G
3	chr3_55174544	0	55174544	T	C
3	chr3_55178118	0	55178118	C	T
3	chr3_55178946	0	55178946	T	A
3	chr3_55183284	0	55183284	A	G
3	chr3_55185447	0	55185447	C	T
3	chr3_55187697	0	55187697	C	A
3	chr3_55191377	0	55191377	A	G
3	chr3_55191773	0	55191773	C	T
3	chr3_55193306	0	55193306	A	G
3	chr3_55199428	0	55199428	G	A
3	chr3_55199695	0	55199695	T	C
3	chr3_55200598	0	55200598	C	T
3	chr3_55203692	0	55203692	T	C
3	chr3_55207362	0	55207362	A	C
3	chr3_55209088	0	55209088	T	C
3	chr3_55213281	0	55213281	C	T
3	chr3_55217327	0	55217327	G	A
3	chr3_55218444	0	55218444	A	G
3	chr3_55222916	0	55222916	C	A
3	chr3_55227462	0	55227462	A	G
3	chr3_55229867	0	55229867	T	C
3	chr3_55232804	0	55232804	C	T
3	chr3_55236016	0	55236016	G	A
3	chr3_55236078	0	55236078	A	G
3	chr3_55241371	0	55241371	G	A
3	chr3_55242862	0	55242862	A	G
3	chr3_55243976	0	55243976	T	G
3	chr3_55246884	0	55246884	T	C
3	chr3_55248539	0	55248539	C	T
3	chr3_55248733	0	55248733	C	T
3	chr3_55251784	0	55251784	T	G
3	chr3_55253588	0	55253588	A	G
3	chr3_55258926	0	55258926	T	C
3	chr3_55259938	0	55259938	T	C
3	chr3_55276603	0	55276603	A	G
3	chr3_55280564	0	55280564	G	C
3	chr3_55285637	0	55285637	C	A
3	chr3_55290699	0	55290699	T	C
3	chr3_55299150	0	55299150	G	T
3	chr3_55315841	0	55315841	T	C
3	chr3_55316507	0	55316507	T	C
3	chr3_55321781	0	55321781	T	C
3	chr3_55327352	0	55327352	T	C
3	chr3_55330392	0	55330392	C	T
3	chr3_55330800	0	55330800	C	T
3	chr3_55331607	0	55331607	C	T
3	chr3_55336592	0	55336592	T	C
3	chr3_55338795	0	55338795	T	C
3	chr3_55339910	0	55339910	G	A
3	chr3_55346129	0	55346129	A	T
3	chr3_55348375	0	55348375	T	C
3	chr3_55362136	0	55362136	T	C
3	chr3_55364929	0	55364929	C	A
3	chr3_55372589	0	55372589	A	G
3	chr3_55375776	0	55375776	G	C
3	chr3_55380808	0	55380808	A	G
3	chr3_55382780	0	55382780	T	C
3	chr3_55387103	0	55387103	C	G
3	chr3_55408442	0	55408442	A	G
3	chr3_55410917	0	55410917	T	C
3	chr3_55412639	0	55412639	C	T
3	chr3_55415030	0	55415030	C	T
3	chr3_55416399	0	55416399	G	T
3	chr3_55417603	0	55417603	A	G
3	chr3_55417656	0	55417656	T	A
3	chr3_55423383	0	55423383	A	G
3	chr3_55425142	0	55425142	G	C
3	chr3_55425395	0	55425395	G	A
3	chr3_55435007	0	55435007	A	G
3	chr3_55441749	0	55441749	C	A
3	chr3_55456841	0	55456841	C	T
3	chr3_55457229	0	55457229	C	T
3	chr3_55461085	0	55461085	C	T
3	chr3_55461928	0	55461928	A	G
3	chr3_55466236	0	55466236	C	A
3	chr3_55466533	0	55466533	C	T
3	chr3_55468385	0	55468385	G	A
3	chr3_55469107	0	55469107	T	C
3	chr3_55469425	0	55469425	A	G
3	chr3_55471382	0	55471382	G	A
3	chr3_55472922	0	55472922	T	G
3	chr3_55479499	0	55479499	A	G
3	chr3_55483380	0	55483380	A	G
3	chr3_55489143	0	55489143	T	A
3	chr3_55489634	0	55489634	C	G
3	chr3_55511309	0	55511309	T	C
3	chr3_55529398	0	55529398	A	G
3	chr3_55533829	0	55533829	A	G
3	chr3_55537363	0	55537363	A	G
3	chr3_55540067	0	55540067	T	C
3	chr3_55541766	0	55541766	T	C
3	chr3_55543658	0	55543658	T	C
3	chr3_55546099	0	55546099	T	C
3	chr3_55550363	0	55550363	G	A
3	chr3_55566442	0	55566442	T	C
3	chr3_55569216	0	55569216	C	T
3	chr3_55572395	0	55572395	T	C
3	chr3_55580039	0	55580039	C	G
3	chr3_55582819	0	55582819	A	G
3	chr3_55587382	0	55587382	G	A
3	chr3_55589675	0	55589675	G	T
3	chr3_55591477	0	55591477	G	A
3	chr3_55592625	0	55592625	T	C
3	chr3_55596528	0	55596528	G	A
3	chr3_55600108	0	55600108	G	C
3	chr3_55608018	0	55608018	A	G
3	chr3_55617727	0	55617727	A	C
3	chr3_55620618	0	55620618	C	T
3	chr3_55622926	0	55622926	C	T
3	chr3_55628319	0	55628319	A	G
3	chr3_55630043	0	55630043	T	A
3	chr3_55632706	0	55632706	A	G
3	chr3_55642642	0	55642642	A	G
3	chr3_55661996	0	55661996	G	A
3	chr3_55662001	0	55662001	C	G
3	chr3_55662395	0	55662395	T	C
3	chr3_55674369	0	55674369	C	T
3	chr3_55676297	0	55676297	G	A
3	chr3_55691826	0	55691826	C	T
3	chr3_55692814	0	55692814	G	A
3	chr3_55692900	0	55692900	A	G
3	chr3_55692933	0	55692933	T	G
3	chr3_55694735	0	55694735	T	C
3	chr3_55702204	0	55702204	A	G
3	chr3_55703318	0	55703318	A	G
3	chr3_55705461	0	55705461	C	T
3	chr3_55713514	0	55713514	A	G
3	chr3_55717868	0	55717868	C	T
3	chr3_55718162	0	55718162	T	C
3	chr3_55721311	0	55721311	G	A
3	chr3_55722144	0	55722144	T	A
3	chr3_55726045	0	55726045	G	A
3	chr3_55731907	0	55731907	G	A
3	chr3_55739053	0	55739053	T	G
3	chr3_55740172	0	55740172	A	G
3	chr3_55745132	0	55745132	T	C
3	chr3_55745406	0	55745406	T	G
3	chr3_55750189	0	55750189	C	G
3	chr3_55751181	0	55751181	C	A
3	chr3_55757397	0	55757397	T	C
3	chr3_55770579	0	55770579	A	G
3	chr3_55774220	0	55774220	G	A
3	chr3_55784701	0	55784701	T	C
3	chr3_55789143	0	55789143	C	T
3	chr3_55791980	0	55791980	T	C
3	chr3_55795250	0	55795250	T	C
3	chr3_55804029	0	55804029	G	T
3	chr3_55807613	0	55807613	G	C
3	chr3_55812035	0	55812035	A	G
3	chr3_55812072	0	55812072	T	C
3	chr3_55813749	0	55813749	C	T
3	chr3_55813970	0	55813970	G	A
3	chr3_55815945	0	55815945	G	T
3	chr3_55823706	0	55823706	C	T
3	chr3_55825290	0	55825290	T	C
3	chr3_55827258	0	55827258	G	A
3	chr3_55829288	0	55829288	C	T
3	chr3_55831780	0	55831780	C	T
3	chr3_55839571	0	55839571	A	T
3	chr3_55842025	0	55842025	A	C
3	chr3_55842884	0	55842884	A	T
3	chr3_55861746	0	55861746	T	C
3	chr3_55868464	0	55868464	T	C
3	chr3_55869245	0	55869245	T	C
3	chr3_55878017	0	55878017	G	A
3	chr3_55882339	0	55882339	G	T
3	chr3_55897314	0	55897314	C	T
3	chr3_55899470	0	55899470	C	T
3	chr3_55902842	0	55902842	C	T
3	chr3_55907979	0	55907979	T	C
3	chr3_55918330	0	55918330	G	T
3	chr3_55921080	0	55921080	C	A
3	chr3_55924783	0	55924783	A	G
3	chr3_55928006	0	55928006	G	C
3	chr3_55930642	0	55930642	C	T
3	chr3_55931100	0	55931100	G	T
3	chr3_55948284	0	55948284	G	A
3	chr3_55951598	0	55951598	T	C
3	chr3_55959506	0	55959506	T	C
3	chr3_55965815	0	55965815	T	A
3	chr3_55967588	0	55967588	A	G
3	chr3_55969566	0	55969566	T	C
3	chr3_55971276	0	55971276	T	C
3	chr3_55977875	0	55977875	T	C
3	chr3_55985524	0	55985524	T	C
3	chr3_55986163	0	55986163	G	C
3	chr3_55991259	0	55991259	C	A
3	chr3_55997915	0	55997915	C	T
3	chr3_56003049	0	56003049	G	C
3	chr3_56003354	0	56003354	T	C
3	chr3_56005067	0	56005067	T	G
3	chr3_56008508	0	56008508	T	C
3	chr3_56021179	0	56021179	G	T
3	chr3_56028113	0	56028113	T	C
3	chr3_56028185	0	56028185	G	C
3	chr3_56032759	0	56032759	T	A
3	chr3_56044046	0	56044046	T	G
3	chr3_56050138	0	56050138	G	A
3	chr3_56063274	0	56063274	T	C
3	chr3_56068049	0	56068049	G	C
3	chr3_56072021	0	56072021	C	G
3	chr3_56075593	0	56075593	C	G
3	chr3_56078424	0	56078424	A	G
3	chr3_56094270	0	56094270	G	T
3	chr3_56095946	0	56095946	A	G
3	chr3_56096765	0	56096765	C	A
3	chr3_56131622	0	56131622	A	T
3	chr3_56137745	0	56137745	G	A
3	chr3_56143460	0	56143460	G	C
3	chr3_56156882	0	56156882	T	C
3	chr3_56161265	0	56161265	T	C
3	chr3_56169073	0	56169073	C	T
3	chr3_56176259	0	56176259	T	G
3	chr3_56177149	0	56177149	T	A
3	chr3_56177759	0	56177759	C	T
3	chr3_56182425	0	56182425	T	C
3	chr3_56192970	0	56192970	C	A
3	chr3_56202765	0	56202765	G	T
3	chr3_56211038	0	56211038	C	T
3	chr3_56213903	0	56213903	T	C
3	chr3_56214036	0	56214036	G	A
3	chr3_56216301	0	56216301	A	C
3	chr3_56220598	0	56220598	T	C
3	chr3_56222894	0	56222894	T	G
3	chr3_56223947	0	56223947	G	A
3	chr3_56240071	0	56240071	G	A
3	chr3_56244533	0	56244533	C	G
3	chr3_56267224	0	56267224	T	C
3	chr3_56274088	0	56274088	A	G
3	chr3_56279449	0	56279449	A	C
3	chr3_56287020	0	56287020	C	T
3	chr3_56287548	0	56287548	A	C
3	chr3_56287739	0	56287739	C	T
3	chr3_56290356	0	56290356	A	C
3	chr3_56291232	0	56291232	A	G
3	chr3_56292284	0	56292284	T	C
3	chr3_56292484	0	56292484	T	C
3	chr3_56310020	0	56310020	A	G
3	chr3_56329157	0	56329157	T	G
3	chr3_56335445	0	56335445	A	G
3	chr3_56336022	0	56336022	G	A
3	chr3_56355756	0	56355756	A	G
3	chr3_56357079	0	56357079	C	T
3	chr3_56379832	0	56379832	C	A
3	chr3_56397050	0	56397050	T	C
3	chr3_56417237	0	56417237	C	T
3	chr3_56429660	0	56429660	A	G
3	chr3_56438711	0	56438711	C	A
3	chr3_56447439	0	56447439	C	T
3	chr3_56452030	0	56452030	G	C
3	chr3_56458183	0	56458183	A	C
3	chr3_56466190	0	56466190	G	A
3	chr3_56472852	0	56472852	G	C
3	chr3_56477244	0	56477244	C	T
3	chr3_56487023	0	56487023	C	T
3	chr3_56489045	0	56489045	C	A
3	chr3_56493607	0	56493607	G	A
3	chr3_56494086	0	56494086	C	T
3	chr3_56494694	0	56494694	G	T
3	chr3_56495578	0	56495578	C	A
3	chr3_56505310	0	56505310	T	C
3	chr3_56505879	0	56505879	T	C
3	chr3_56510355	0	56510355	G	A
3	chr3_56523851	0	56523851	C	T
3	chr3_56525188	0	56525188	C	T
3	chr3_56535827	0	56535827	G	A
3	chr3_56537590	0	56537590	T	G
3	chr3_56540175	0	56540175	A	G
3	chr3_56550658	0	56550658	C	T
3	chr3_56560859	0	56560859	A	C
3	chr3_56561727	0	56561727	G	A
3	chr3_56561858	0	56561858	G	A
3	chr3_56561901	0	56561901	C	T
3	chr3_56569690	0	56569690	T	G
3	chr3_56575594	0	56575594	T	C
3	chr3_56580246	0	56580246	G	A
3	chr3_56580698	0	56580698	G	A
3	chr3_56580918	0	56580918	T	C
3	chr3_56586487	0	56586487	A	G
3	chr3_56596712	0	56596712	G	A
3	chr3_56604631	0	56604631	C	A
3	chr3_56607458	0	56607458	T	G
3	chr3_56608839	0	56608839	G	A
3	chr3_56610608	0	56610608	G	T
3	chr3_56611807	0	56611807	T	C
3	chr3_56611864	0	56611864	T	C
3	chr3_56612213	0	56612213	A	C
3	chr3_56614968	0	56614968	A	G
3	chr3_56627591	0	56627591	C	G
3	chr3_56628607	0	56628607	G	T
3	chr3_56628798	0	56628798	G	A
3	chr3_56641263	0	56641263	A	G
3	chr3_56644546	0	56644546	T	C
3	chr3_56651535	0	56651535	T	A
3	chr3_56664899	0	56664899	A	C
3	chr3_56672056	0	56672056	C	A
3	chr3_56676484	0	56676484	A	G
3	chr3_56677855	0	56677855	G	A
3	chr3_56696607	0	56696607	T	C
3	chr3_56697873	0	56697873	T	C
3	chr3_56703325	0	56703325	T	C
3	chr3_56706645	0	56706645	T	A
3	chr3_56716458	0	56716458	C	T
3	chr3_56726613	0	56726613	G	A
3	chr3_56729346	0	56729346	T	C
3	chr3_56739817	0	56739817	G	T
3	chr3_56742512	0	56742512	C	A
3	chr3_56748259	0	56748259	A	G
3	chr3_56761127	0	56761127	G	C
3	chr3_56762424	0	56762424	G	A
3	chr3_56772774	0	56772774	C	T
3	chr3_56780396	0	56780396	G	A
3	chr3_56783095	0	56783095	C	A
3	chr3_56795129	0	56795129	G	A
3	chr3_56795793	0	56795793	T	C
3	chr3_56798304	0	56798304	C	T
3	chr3_56803825	0	56803825	C	T
3	chr3_56809776	0	56809776	A	T
3	chr3_56823213	0	56823213	A	C
3	chr3_56829520	0	56829520	A	T
3	chr3_56832328	0	56832328	G	T
3	chr3_56837477	0	56837477	A	G
3	chr3_56851202	0	56851202	C	T
3	chr3_56859742	0	56859742	A	C
3	chr3_56865961	0	56865961	A	G
3	chr3_56866110	0	56866110	C	T
3	chr3_56875901	0	56875901	A	G
3	chr3_56880677	0	56880677	A	G
3	chr3_56886946	0	56886946	T	G
3	chr3_56892144	0	56892144	T	C
3	chr3_56895520	0	56895520	G	A
3	chr3_56895998	0	56895998	T	C
3	chr3_56911798	0	56911798	G	A
3	chr3_56915179	0	56915179	C	A
3	chr3_56915985	0	56915985	C	T
3	chr3_56916456	0	56916456	G	T
3	chr3_56916711	0	56916711	C	T
3	chr3_56924843	0	56924843	C	T
3	chr3_56928758	0	56928758	T	C
3	chr3_56933190	0	56933190	C	T
3	chr3_56935245	0	56935245	T	C
3	chr3_56936822	0	56936822	G	C
3	chr3_56938915	0	56938915	C	T
3	chr3_56943280	0	56943280	A	G
3	chr3_56947703	0	56947703	C	T
3	chr3_56959109	0	56959109	C	T
3	chr3_56971746	0	56971746	C	T
3	chr3_56977007	0	56977007	T	C
3	chr3_56977673	0	56977673	T	G
3	chr3_56979852	0	56979852	T	C
3	chr3_56981385	0	56981385	C	T
3	chr3_56981970	0	56981970	C	G
3	chr3_56984635	0	56984635	G	T
3	chr3_56986050	0	56986050	G	C
3	chr3_56994549	0	56994549	A	C
3	chr3_56998206	0	56998206	C	T
3	chr3_57017155	0	57017155	T	G
3	chr3_57025633	0	57025633	T	C
3	chr3_57041994	0	57041994	T	C
3	chr3_57063876	0	57063876	A	G
3	chr3_57064317	0	57064317	A	C
3	chr3_57069106	0	57069106	A	G
3	chr3_57077898	0	57077898	A	G
3	chr3_57078049	0	57078049	C	T
3	chr3_57079424	0	57079424	A	G
3	chr3_57084506	0	57084506	A	G
3	chr3_57086863	0	57086863	G	A
3	chr3_57092866	0	57092866	T	A
3	chr3_57093775	0	57093775	T	C
3	chr3_57106988	0	57106988	C	T
3	chr3_57109013	0	57109013	G	C
3	chr3_57112466	0	57112466	C	G
3	chr3_57113941	0	57113941	T	C
3	chr3_57139170	0	57139170	A	G
3	chr3_57142741	0	57142741	A	G
3	chr3_57159066	0	57159066	A	G
3	chr3_57172029	0	57172029	G	A
3	chr3_57180069	0	57180069	T	C
3	chr3_57188837	0	57188837	C	A
3	chr3_57190896	0	57190896	T	G
3	chr3_57213636	0	57213636	C	T
3	chr3_57217991	0	57217991	C	T
3	chr3_57221385	0	57221385	T	C
3	chr3_57226623	0	57226623	G	A
3	chr3_57229340	0	57229340	T	C
3	chr3_57229842	0	57229842	G	C
3	chr3_57234900	0	57234900	C	A
3	chr3_57238444	0	57238444	C	A
3	chr3_57252112	0	57252112	C	A
3	chr3_57260252	0	57260252	T	C
3	chr3_57264967	0	57264967	T	C
3	chr3_57270619	0	57270619	G	A
3	chr3_57281260	0	57281260	T	G
3	chr3_57281307	0	57281307	T	G
3	chr3_57283048	0	57283048	T	C
3	chr3_57283296	0	57283296	A	T
3	chr3_57283888	0	57283888	A	C
3	chr3_57287840	0	57287840	C	T
3	chr3_57289420	0	57289420	C	T
3	chr3_57292503	0	57292503	G	T
3	chr3_57293446	0	57293446	A	C
3	chr3_57300994	0	57300994	G	A
3	chr3_57304547	0	57304547	G	A
3	chr3_57310578	0	57310578	T	G
3	chr3_57323890	0	57323890	G	A
3	chr3_57337509	0	57337509	C	T
3	chr3_57354103	0	57354103	A	G
3	chr3_57355256	0	57355256	T	C
3	chr3_57380801	0	57380801	A	G
3	chr3_57381000	0	57381000	G	T
3	chr3_57398063	0	57398063	A	G
3	chr3_57398660	0	57398660	G	T
3	chr3_57400834	0	57400834	G	A
3	chr3_57401594	0	57401594	A	G
3	chr3_57401643	0	57401643	C	A
3	chr3_57407633	0	57407633	T	C
3	chr3_57426593	0	57426593	A	G
3	chr3_57432171	0	57432171	C	T
3	chr3_57435619	0	57435619	T	C
3	chr3_57438197	0	57438197	G	A
3	chr3_57443819	0	57443819	T	C
3	chr3_57446252	0	57446252	G	T
3	chr3_57449383	0	57449383	T	A
3	chr3_57452375	0	57452375	A	T
3	chr3_57473056	0	57473056	C	T
3	chr3_57490801	0	57490801	T	C
3	chr3_57505876	0	57505876	G	A
3	chr3_57508131	0	57508131	G	A
3	chr3_57513738	0	57513738	T	C
3	chr3_57515939	0	57515939	A	G
3	chr3_57516343	0	57516343	C	T
3	chr3_57516659	0	57516659	A	T
3	chr3_57516862	0	57516862	T	C
3	chr3_57517409	0	57517409	G	C
3	chr3_57520845	0	57520845	A	G
3	chr3_57523230	0	57523230	C	T
3	chr3_57527657	0	57527657	T	A
3	chr3_57529533	0	57529533	A	T
3	chr3_57539968	0	57539968	A	T
3	chr3_57544799	0	57544799	T	A
3	chr3_57545261	0	57545261	A	G
3	chr3_57552904	0	57552904	G	A
3	chr3_57566762	0	57566762	A	G
3	chr3_57570648	0	57570648	G	A
3	chr3_57572037	0	57572037	T	C
3	chr3_57585389	0	57585389	G	A
3	chr3_57588769	0	57588769	A	T
3	chr3_57588979	0	57588979	T	G
3	chr3_57596380	0	57596380	C	T
3	chr3_57607747	0	57607747	A	G
3	chr3_57621058	0	57621058	G	A
3	chr3_57628580	0	57628580	T	C
3	chr3_57630558	0	57630558	T	C
3	chr3_57635604	0	57635604	T	A
3	chr3_57639086	0	57639086	T	C
3	chr3_57641609	0	57641609	A	G
3	chr3_57659003	0	57659003	C	A
3	chr3_57663426	0	57663426	C	G
3	chr3_57672104	0	57672104	C	T
3	chr3_57681435	0	57681435	C	G
3	chr3_57691564	0	57691564	C	T
3	chr3_57698170	0	57698170	A	G
3	chr3_57703672	0	57703672	C	T
3	chr3_57705887	0	57705887	A	C
3	chr3_57728183	0	57728183	A	G
3	chr3_57730194	0	57730194	T	C
3	chr3_57733905	0	57733905	C	T
3	chr3_57737376	0	57737376	G	C
3	chr3_57748316	0	57748316	A	G
3	chr3_57753316	0	57753316	C	T
3	chr3_57756053	0	57756053	C	A
3	chr3_57774573	0	57774573	A	G
3	chr3_57780211	0	57780211	A	G
3	chr3_57780701	0	57780701	A	G
3	chr3_57781994	0	57781994	T	A
3	chr3_57786318	0	57786318	C	G
3	chr3_57787515	0	57787515	T	C
3	chr3_57788667	0	57788667	T	G
3	chr3_57793222	0	57793222	C	G
3	chr3_57794489	0	57794489	T	C
3	chr3_57794700	0	57794700	T	C
3	chr3_57794847	0	57794847	T	C
3	chr3_57794882	0	57794882	T	A
3	chr3_57799344	0	57799344	G	C
3	chr3_57800529	0	57800529	C	T
3	chr3_57806368	0	57806368	A	G
3	chr3_57811298	0	57811298	T	C
3	chr3_57818859	0	57818859	G	A
3	chr3_57820373	0	57820373	A	G
3	chr3_57826033	0	57826033	A	G
3	chr3_57828901	0	57828901	T	C
3	chr3_57830275	0	57830275	T	C
3	chr3_57831243	0	57831243	A	T
3	chr3_57835042	0	57835042	T	C
3	chr3_57839678	0	57839678	T	A
3	chr3_57840746	0	57840746	A	G
3	chr3_57840894	0	57840894	A	T
3	chr3_57844175	0	57844175	A	G
3	chr3_57852420	0	57852420	G	A
3	chr3_57853951	0	57853951	C	T
3	chr3_57863178	0	57863178	C	T
3	chr3_57882718	0	57882718	C	T
3	chr3_57883103	0	57883103	A	G
3	chr3_57885773	0	57885773	C	T
3	chr3_57887944	0	57887944	G	C
3	chr3_57888868	0	57888868	C	T
3	chr3_57899972	0	57899972	C	T
3	chr3_57903194	0	57903194	T	G
3	chr3_57903354	0	57903354	T	C
3	chr3_57905088	0	57905088	C	T
3	chr3_57920552	0	57920552	A	G
3	chr3_57937521	0	57937521	T	G
3	chr3_57938717	0	57938717	G	A
3	chr3_57938920	0	57938920	T	C
3	chr3_57941605	0	57941605	C	T
3	chr3_57943983	0	57943983	G	A
3	chr3_57950470	0	57950470	G	C
3	chr3_57955504	0	57955504	A	G
3	chr3_57957123	0	57957123	T	C
3	chr3_57957579	0	57957579	C	A
3	chr3_57964893	0	57964893	C	A
3	chr3_57970969	0	57970969	T	C
3	chr3_57976738	0	57976738	T	C
3	chr3_57980121	0	57980121	T	A
3	chr3_57981250	0	57981250	A	C
3	chr3_57982137	0	57982137	T	G
3	chr3_57983624	0	57983624	T	C
3	chr3_57984901	0	57984901	C	T
3	chr3_57989298	0	57989298	G	C
3	chr3_57991261	0	57991261	C	G
3	chr3_58011731	0	58011731	C	T
3	chr3_58011898	0	58011898	C	T
3	chr3_58014550	0	58014550	T	C
3	chr3_58034661	0	58034661	G	A
3	chr3_58036040	0	58036040	C	T
3	chr3_58037231	0	58037231	T	C
3	chr3_58047999	0	58047999	T	A
3	chr3_58050320	0	58050320	A	G
3	chr3_58053246	0	58053246	C	T
3	chr3_58065651	0	58065651	G	A
3	chr3_58069110	0	58069110	A	G
3	chr3_58072427	0	58072427	T	A
3	chr3_58086845	0	58086845	G	T
3	chr3_58094967	0	58094967	C	A
3	chr3_58097611	0	58097611	A	G
3	chr3_58097935	0	58097935	C	G
3	chr3_58100018	0	58100018	T	C
3	chr3_58103311	0	58103311	T	C
3	chr3_58103564	0	58103564	C	A
3	chr3_58104057	0	58104057	C	G
3	chr3_58108098	0	58108098	C	G
3	chr3_58113135	0	58113135	G	C
3	chr3_58113286	0	58113286	T	C
3	chr3_58116870	0	58116870	A	G
3	chr3_58123367	0	58123367	C	T
3	chr3_58125891	0	58125891	C	A
3	chr3_58131184	0	58131184	C	G
3	chr3_58132398	0	58132398	T	C
3	chr3_58142462	0	58142462	C	T
3	chr3_58145885	0	58145885	T	C
3	chr3_58148229	0	58148229	A	G
3	chr3_58150179	0	58150179	T	C
3	chr3_58151194	0	58151194	A	G
3	chr3_58152155	0	58152155	T	G
3	chr3_58161159	0	58161159	T	C
3	chr3_58172241	0	58172241	A	G
3	chr3_58174662	0	58174662	T	C
3	chr3_58174918	0	58174918	G	C
3	chr3_58180801	0	58180801	A	G
3	chr3_58181299	0	58181299	C	G
3	chr3_58181402	0	58181402	T	C
3	chr3_58183240	0	58183240	A	G
3	chr3_58193342	0	58193342	T	A
3	chr3_58195804	0	58195804	G	C
3	chr3_58199207	0	58199207	C	T
3	chr3_58199260	0	58199260	C	T
3	chr3_58201523	0	58201523	T	C
3	chr3_58204925	0	58204925	C	G
3	chr3_58205442	0	58205442	C	T
3	chr3_58209916	0	58209916	C	A
3	chr3_58210303	0	58210303	T	C
3	chr3_58210713	0	58210713	C	T
3	chr3_58222272	0	58222272	T	C
3	chr3_58229086	0	58229086	T	C
3	chr3_58231020	0	58231020	T	C
3	chr3_58244823	0	58244823	T	C
3	chr3_58245979	0	58245979	A	G
3	chr3_58248134	0	58248134	C	A
3	chr3_58253746	0	58253746	C	T
3	chr3_58256966	0	58256966	A	G
3	chr3_58259200	0	58259200	C	G
3	chr3_58261139	0	58261139	C	T
3	chr3_58264699	0	58264699	A	T
3	chr3_58269869	0	58269869	T	C
3	chr3_58281565	0	58281565	C	T
3	chr3_58283749	0	58283749	C	G
3	chr3_58284595	0	58284595	T	C
3	chr3_58285205	0	58285205	A	C
3	chr3_58286633	0	58286633	G	T
3	chr3_58287420	0	58287420	C	G
3	chr3_58289023	0	58289023	T	C
3	chr3_58289845	0	58289845	A	C
3	chr3_58292981	0	58292981	A	C
3	chr3_58306291	0	58306291	C	T
3	chr3_58313873	0	58313873	G	T
3	chr3_58317239	0	58317239	T	C
3	chr3_58320148	0	58320148	G	C
3	chr3_58321959	0	58321959	C	T
3	chr3_58325170	0	58325170	A	C
3	chr3_58325476	0	58325476	C	A
3	chr3_58341302	0	58341302	A	G
3	chr3_58350545	0	58350545	G	A
3	chr3_58356018	0	58356018	T	C
3	chr3_58364314	0	58364314	T	C
3	chr3_58364460	0	58364460	C	G
3	chr3_58365515	0	58365515	G	A
3	chr3_58366797	0	58366797	T	G
3	chr3_58379633	0	58379633	C	T
3	chr3_58382697	0	58382697	A	G
3	chr3_58385770	0	58385770	G	A
3	chr3_58406153	0	58406153	C	T
3	chr3_58418190	0	58418190	G	A
3	chr3_58430316	0	58430316	A	G
3	chr3_58442967	0	58442967	C	T
3	chr3_58472540	0	58472540	G	T
3	chr3_58480103	0	58480103	T	C
3	chr3_58482020	0	58482020	G	C
3	chr3_58482150	0	58482150	C	T
3	chr3_58482306	0	58482306	A	G
3	chr3_58487877	0	58487877	A	G
3	chr3_58488645	0	58488645	T	C
3	chr3_58491616	0	58491616	T	C
3	chr3_58493833	0	58493833	G	C
3	chr3_58514937	0	58514937	T	C
3	chr3_58516785	0	58516785	G	A
3	chr3_58519427	0	58519427	G	C
3	chr3_58519574	0	58519574	G	A
3	chr3_58523229	0	58523229	G	C
3	chr3_58546475	0	58546475	T	C
3	chr3_58551952	0	58551952	G	A
3	chr3_58553144	0	58553144	C	T
3	chr3_58557132	0	58557132	C	T
3	chr3_58560568	0	58560568	A	G
3	chr3_58563016	0	58563016	T	C
3	chr3_58564533	0	58564533	G	A
3	chr3_58594381	0	58594381	T	C
3	chr3_58595620	0	58595620	A	G
3	chr3_58605976	0	58605976	G	A
3	chr3_58637588	0	58637588	G	A
3	chr3_58642596	0	58642596	T	C
3	chr3_58647970	0	58647970	G	A
3	chr3_58648064	0	58648064	A	G
3	chr3_58651097	0	58651097	G	C
3	chr3_58651967	0	58651967	C	T
3	chr3_58660885	0	58660885	A	G
3	chr3_58661317	0	58661317	A	G
3	chr3_58665543	0	58665543	G	T
3	chr3_58668676	0	58668676	A	G
3	chr3_58669130	0	58669130	A	G
3	chr3_58670290	0	58670290	A	T
3	chr3_58671047	0	58671047	A	G
3	chr3_58676568	0	58676568	T	G
3	chr3_58688078	0	58688078	G	A
3	chr3_58694210	0	58694210	A	G
3	chr3_58694910	0	58694910	T	G
3	chr3_58700900	0	58700900	C	T
3	chr3_58707251	0	58707251	G	A
3	chr3_58709706	0	58709706	T	C
3	chr3_58710545	0	58710545	T	C
3	chr3_58712347	0	58712347	A	C
3	chr3_58719466	0	58719466	A	G
3	chr3_58741495	0	58741495	T	C
3	chr3_58747811	0	58747811	A	G
3	chr3_58749952	0	58749952	T	C
3	chr3_58755270	0	58755270	T	C
3	chr3_58756784	0	58756784	A	G
3	chr3_58760859	0	58760859	G	C
3	chr3_58763123	0	58763123	G	A
3	chr3_58765380	0	58765380	T	G
3	chr3_58767007	0	58767007	G	A
3	chr3_58768046	0	58768046	A	G
3	chr3_58768688	0	58768688	A	G
3	chr3_58770983	0	58770983	T	C
3	chr3_58772820	0	58772820	G	A
3	chr3_58773104	0	58773104	T	C
3	chr3_58773855	0	58773855	A	T
3	chr3_58776156	0	58776156	T	G
3	chr3_58779172	0	58779172	C	A
3	chr3_58783209	0	58783209	A	G
3	chr3_58793124	0	58793124	C	T
3	chr3_58793741	0	58793741	C	A
3	chr3_58798689	0	58798689	C	T
3	chr3_58804427	0	58804427	T	C
3	chr3_58805405	0	58805405	C	T
3	chr3_58805597	0	58805597	A	G
3	chr3_58805893	0	58805893	C	T
3	chr3_58818002	0	58818002	T	C
3	chr3_58820254	0	58820254	A	G
3	chr3_58822487	0	58822487	A	G
3	chr3_58824911	0	58824911	T	G
3	chr3_58826118	0	58826118	A	T
3	chr3_58835088	0	58835088	A	G
3	chr3_58836317	0	58836317	T	C
3	chr3_58836942	0	58836942	A	G
3	chr3_58838038	0	58838038	C	T
3	chr3_58846250	0	58846250	C	T
3	chr3_58846335	0	58846335	A	G
3	chr3_58852564	0	58852564	G	C
3	chr3_58857078	0	58857078	C	T
3	chr3_58864719	0	58864719	G	A
3	chr3_58865251	0	58865251	T	C
3	chr3_58865612	0	58865612	T	C
3	chr3_58865990	0	58865990	C	T
3	chr3_58869397	0	58869397	A	T
3	chr3_58882343	0	58882343	T	A
3	chr3_58883241	0	58883241	T	C
3	chr3_58883716	0	58883716	G	A
3	chr3_58889938	0	58889938	G	T
3	chr3_58890883	0	58890883	T	C
3	chr3_58893088	0	58893088	T	C
3	chr3_58895164	0	58895164	G	A
3	chr3_58895714	0	58895714	T	G
3	chr3_58895999	0	58895999	C	A
3	chr3_58897104	0	58897104	A	G
3	chr3_58899489	0	58899489	A	G
3	chr3_58902003	0	58902003	A	G
3	chr3_58907116	0	58907116	A	T
3	chr3_58908581	0	58908581	A	C
3	chr3_58915570	0	58915570	T	C
3	chr3_58921471	0	58921471	T	G
3	chr3_58926664	0	58926664	C	T
3	chr3_58927063	0	58927063	T	C
3	chr3_58932492	0	58932492	C	G
3	chr3_58932591	0	58932591	G	A
3	chr3_58934058	0	58934058	G	C
3	chr3_58939462	0	58939462	G	A
3	chr3_58948245	0	58948245	T	G
3	chr3_58950302	0	58950302	G	T
3	chr3_58958851	0	58958851	C	T
3	chr3_58959732	0	58959732	T	G
3	chr3_58962404	0	58962404	A	G
3	chr3_58965584	0	58965584	T	C
3	chr3_58988672	0	58988672	T	C
3	chr3_58990511	0	58990511	A	G
3	chr3_58992477	0	58992477	T	C
3	chr3_58998208	0	58998208	G	A
3	chr3_58998272	0	58998272	C	T
3	chr3_58998611	0	58998611	T	A
3	chr3_58999753	0	58999753	T	A
3	chr3_59000528	0	59000528	G	A
3	chr3_59016770	0	59016770	T	C
3	chr3_59017862	0	59017862	T	C
3	chr3_59017901	0	59017901	C	A
3	chr3_59019935	0	59019935	C	G
3	chr3_59021972	0	59021972	G	A
3	chr3_59023086	0	59023086	C	G
3	chr3_59026811	0	59026811	C	G
3	chr3_59039447	0	59039447	G	A
3	chr3_59039724	0	59039724	G	A
3	chr3_59046610	0	59046610	C	T
3	chr3_59047079	0	59047079	C	T
3	chr3_59048469	0	59048469	T	C
3	chr3_59069632	0	59069632	G	A
3	chr3_59072855	0	59072855	A	G
3	chr3_59076704	0	59076704	C	T
3	chr3_59077744	0	59077744	G	T
3	chr3_59080310	0	59080310	C	T
3	chr3_59089774	0	59089774	G	A
3	chr3_59094698	0	59094698	A	G
3	chr3_59098181	0	59098181	C	A
3	chr3_59104518	0	59104518	T	C
3	chr3_59105683	0	59105683	T	C
3	chr3_59114314	0	59114314	C	A
3	chr3_59118798	0	59118798	T	C
3	chr3_59127633	0	59127633	G	T
3	chr3_59128663	0	59128663	C	T
3	chr3_59129819	0	59129819	T	A
3	chr3_59130470	0	59130470	T	C
3	chr3_59132624	0	59132624	C	T
3	chr3_59135140	0	59135140	T	C
3	chr3_59135181	0	59135181	A	G
3	chr3_59136711	0	59136711	T	C
3	chr3_59140564	0	59140564	C	A
3	chr3_59143014	0	59143014	A	G
3	chr3_59151635	0	59151635	G	A
3	chr3_59152619	0	59152619	T	A
3	chr3_59164946	0	59164946	T	G
3	chr3_59175035	0	59175035	C	T
3	chr3_59175612	0	59175612	T	A
3	chr3_59178407	0	59178407	G	A
3	chr3_59180611	0	59180611	C	G
3	chr3_59184633	0	59184633	A	T
3	chr3_59191143	0	59191143	A	G
3	chr3_59191387	0	59191387	T	C
3	chr3_59191782	0	59191782	G	A
3	chr3_59200640	0	59200640	A	G
3	chr3_59206263	0	59206263	G	A
3	chr3_59210114	0	59210114	T	G
3	chr3_59213230	0	59213230	C	T
3	chr3_59217932	0	59217932	G	C
3	chr3_59222066	0	59222066	C	A
3	chr3_59223424	0	59223424	A	G
3	chr3_59227699	0	59227699	C	T
3	chr3_59243415	0	59243415	T	G
3	chr3_59244556	0	59244556	A	G
3	chr3_59245114	0	59245114	A	T
3	chr3_59245848	0	59245848	T	C
3	chr3_59250538	0	59250538	A	G
3	chr3_59266291	0	59266291	G	A
3	chr3_59266448	0	59266448	C	G
3	chr3_59271169	0	59271169	C	T
3	chr3_59274703	0	59274703	G	A
3	chr3_59277693	0	59277693	T	C
3	chr3_59279547	0	59279547	C	T
3	chr3_59283839	0	59283839	G	C
3	chr3_59284858	0	59284858	C	G
3	chr3_59294169	0	59294169	G	C
3	chr3_59300075	0	59300075	G	A
3	chr3_59300309	0	59300309	G	C
3	chr3_59302246	0	59302246	A	G
3	chr3_59306420	0	59306420	C	T
3	chr3_59316135	0	59316135	G	A
3	chr3_59323875	0	59323875	T	G
3	chr3_59348344	0	59348344	A	G
3	chr3_59359119	0	59359119	C	A
3	chr3_59361815	0	59361815	T	A
3	chr3_59367791	0	59367791	A	G
3	chr3_59367966	0	59367966	A	T
3	chr3_59369700	0	59369700	A	C
3	chr3_59372875	0	59372875	A	G
3	chr3_59377971	0	59377971	A	T
3	chr3_59381931	0	59381931	C	G
3	chr3_59385326	0	59385326	G	T
3	chr3_59387706	0	59387706	T	C
3	chr3_59388890	0	59388890	T	C
3	chr3_59403890	0	59403890	C	G
3	chr3_59405631	0	59405631	C	A
3	chr3_59409724	0	59409724	A	G
3	chr3_59411823	0	59411823	G	A
3	chr3_59431207	0	59431207	A	G
3	chr3_59431747	0	59431747	C	A
3	chr3_59435759	0	59435759	A	G
3	chr3_59450686	0	59450686	T	C
3	chr3_59452922	0	59452922	T	C
3	chr3_59453460	0	59453460	G	A
3	chr3_59454562	0	59454562	G	C
3	chr3_59454913	0	59454913	A	G
3	chr3_59461384	0	59461384	G	A
3	chr3_59466877	0	59466877	C	T
3	chr3_59466979	0	59466979	T	C
3	chr3_59475804	0	59475804	C	T
3	chr3_59480232	0	59480232	G	T
3	chr3_59488835	0	59488835	A	G
3	chr3_59490903	0	59490903	G	A
3	chr3_59491673	0	59491673	A	G
3	chr3_59502064	0	59502064	T	A
3	chr3_59504723	0	59504723	A	T
3	chr3_59518334	0	59518334	C	G
3	chr3_59520050	0	59520050	C	T
3	chr3_59525655	0	59525655	C	T
3	chr3_59528433	0	59528433	A	G
3	chr3_59530317	0	59530317	A	G
3	chr3_59530969	0	59530969	A	C
3	chr3_59535791	0	59535791	C	T
3	chr3_59536578	0	59536578	G	T
3	chr3_59537899	0	59537899	C	T
3	chr3_59539371	0	59539371	A	G
3	chr3_59550357	0	59550357	A	G
3	chr3_59552637	0	59552637	G	A
3	chr3_59557392	0	59557392	A	G
3	chr3_59559558	0	59559558	T	C
3	chr3_59585646	0	59585646	T	C
3	chr3_59587095	0	59587095	A	G
3	chr3_59595362	0	59595362	T	C
3	chr3_59599405	0	59599405	C	T
3	chr3_59601802	0	59601802	G	A
3	chr3_59603232	0	59603232	A	G
3	chr3_59607266	0	59607266	A	G
3	chr3_59613556	0	59613556	A	G
3	chr3_59615800	0	59615800	T	C
3	chr3_59616552	0	59616552	A	C
3	chr3_59617649	0	59617649	C	G
3	chr3_59619653	0	59619653	C	G
3	chr3_59625368	0	59625368	A	C
3	chr3_59625637	0	59625637	C	A
3	chr3_59628025	0	59628025	G	A
3	chr3_59629877	0	59629877	C	G
3	chr3_59631030	0	59631030	A	G
3	chr3_59633299	0	59633299	A	G
3	chr3_59634813	0	59634813	T	C
3	chr3_59637591	0	59637591	T	A
3	chr3_59639539	0	59639539	G	C
3	chr3_59640416	0	59640416	T	C
3	chr3_59641385	0	59641385	C	A
3	chr3_59648323	0	59648323	G	A
3	chr3_59649550	0	59649550	G	A
3	chr3_59651453	0	59651453	A	G
3	chr3_59651570	0	59651570	A	C
3	chr3_59653763	0	59653763	T	C
3	chr3_59654408	0	59654408	T	C
3	chr3_59657593	0	59657593	A	G
3	chr3_59676072	0	59676072	T	C
3	chr3_59677520	0	59677520	A	C
3	chr3_59697290	0	59697290	T	C
3	chr3_59708697	0	59708697	C	T
3	chr3_59709749	0	59709749	T	C
3	chr3_59716796	0	59716796	G	C
3	chr3_59720123	0	59720123	T	A
3	chr3_59722848	0	59722848	A	G
3	chr3_59742751	0	59742751	T	C
3	chr3_59747376	0	59747376	G	A
3	chr3_59753247	0	59753247	G	T
3	chr3_59768649	0	59768649	C	G
3	chr3_59769642	0	59769642	C	G
3	chr3_59771716	0	59771716	A	G
3	chr3_59774156	0	59774156	A	T
3	chr3_59785039	0	59785039	G	A
3	chr3_59789999	0	59789999	C	T
3	chr3_59800576	0	59800576	G	A
3	chr3_59801241	0	59801241	G	T
3	chr3_59802492	0	59802492	C	A
3	chr3_59807578	0	59807578	G	T
3	chr3_59809495	0	59809495	G	A
3	chr3_59813252	0	59813252	C	T
3	chr3_59815451	0	59815451	A	G
3	chr3_59818279	0	59818279	C	A
3	chr3_59826501	0	59826501	A	C
3	chr3_59827603	0	59827603	A	C
3	chr3_59848294	0	59848294	G	A
3	chr3_59857504	0	59857504	T	C
3	chr3_59869910	0	59869910	C	T
3	chr3_59874606	0	59874606	G	C
3	chr3_59875174	0	59875174	C	T
3	chr3_59885732	0	59885732	A	T
3	chr3_59888515	0	59888515	T	C
3	chr3_59894261	0	59894261	T	G
3	chr3_59899229	0	59899229	C	T
3	chr3_59899664	0	59899664	T	G
3	chr3_59904122	0	59904122	G	C
3	chr3_59907726	0	59907726	A	C
3	chr3_59911084	0	59911084	T	C
3	chr3_59914207	0	59914207	C	G
3	chr3_59914858	0	59914858	G	A
3	chr3_59918089	0	59918089	T	C
3	chr3_59920176	0	59920176	A	G
3	chr3_59921718	0	59921718	C	G
3	chr3_59929485	0	59929485	T	C
3	chr3_59932587	0	59932587	A	G
3	chr3_59934296	0	59934296	G	A
3	chr3_59948064	0	59948064	G	C
3	chr3_59963016	0	59963016	G	A
3	chr3_59969503	0	59969503	C	A
3	chr3_59976896	0	59976896	A	G
3	chr3_59982647	0	59982647	C	G
3	chr3_59991844	0	59991844	G	A
3	chr3_59998866	0	59998866	A	G
3	chr3_59999841	0	59999841	C	A
3	chr3_60001846	0	60001846	A	G
3	chr3_60008424	0	60008424	A	C
3	chr3_60010909	0	60010909	A	G
3	chr3_60011323	0	60011323	G	T
3	chr3_60014062	0	60014062	A	G
3	chr3_60019006	0	60019006	A	G
3	chr3_60025352	0	60025352	A	C
3	chr3_60029174	0	60029174	A	G
3	chr3_60033300	0	60033300	T	A
3	chr3_60034105	0	60034105	T	G
3	chr3_60041229	0	60041229	G	A
3	chr3_60052329	0	60052329	T	C
3	chr3_60063939	0	60063939	C	T
3	chr3_60069671	0	60069671	G	A
3	chr3_60073824	0	60073824	T	G
3	chr3_60077756	0	60077756	G	A
3	chr3_60079415	0	60079415	C	T
3	chr3_60081691	0	60081691	C	A
3	chr3_60083347	0	60083347	T	C
3	chr3_60088425	0	60088425	G	C
3	chr3_60104834	0	60104834	G	T
3	chr3_60105916	0	60105916	C	T
3	chr3_60108354	0	60108354	T	C
3	chr3_60119401	0	60119401	G	C
3	chr3_60133148	0	60133148	G	A
3	chr3_60134273	0	60134273	T	C
3	chr3_60135355	0	60135355	T	C
3	chr3_60136608	0	60136608	G	C
3	chr3_60139506	0	60139506	T	C
3	chr3_60140371	0	60140371	T	A
3	chr3_60141932	0	60141932	A	G
3	chr3_60149722	0	60149722	G	A
3	chr3_60151915	0	60151915	A	G
3	chr3_60154049	0	60154049	A	G
3	chr3_60157118	0	60157118	G	A
3	chr3_60158665	0	60158665	A	G
3	chr3_60158933	0	60158933	G	C
3	chr3_60160653	0	60160653	A	G
3	chr3_60167804	0	60167804	A	T
3	chr3_60168711	0	60168711	A	T
3	chr3_60173005	0	60173005	G	A
3	chr3_60185310	0	60185310	T	C
3	chr3_60186346	0	60186346	A	G
3	chr3_60203585	0	60203585	T	C
3	chr3_60223657	0	60223657	C	A
3	chr3_60225870	0	60225870	G	C
3	chr3_60226079	0	60226079	G	C
3	chr3_60236296	0	60236296	T	C
3	chr3_60238676	0	60238676	A	G
3	chr3_60241268	0	60241268	G	A
3	chr3_60244446	0	60244446	T	C
3	chr3_60244848	0	60244848	T	C
3	chr3_60244897	0	60244897	G	C
3	chr3_60248845	0	60248845	C	T
3	chr3_60252017	0	60252017	T	C
3	chr3_60253768	0	60253768	A	G
3	chr3_60261436	0	60261436	T	A
3	chr3_60271916	0	60271916	T	C
3	chr3_60273935	0	60273935	T	C
3	chr3_60275486	0	60275486	A	G
3	chr3_60275824	0	60275824	A	G
3	chr3_60279000	0	60279000	A	G
3	chr3_60300867	0	60300867	C	G
3	chr3_60317969	0	60317969	G	A
3	chr3_60326562	0	60326562	A	G
3	chr3_60337276	0	60337276	C	A
3	chr3_60345841	0	60345841	C	T
3	chr3_60357116	0	60357116	T	C
3	chr3_60357660	0	60357660	A	C
3	chr3_60365468	0	60365468	C	T
3	chr3_60372639	0	60372639	T	C
3	chr3_60382209	0	60382209	C	T
3	chr3_60389188	0	60389188	A	G
3	chr3_60396418	0	60396418	A	G
3	chr3_60406358	0	60406358	G	A
3	chr3_60416657	0	60416657	A	G
3	chr3_60416811	0	60416811	T	C
3	chr3_60435395	0	60435395	G	A
3	chr3_60438225	0	60438225	C	T
3	chr3_60448856	0	60448856	A	G
3	chr3_60450638	0	60450638	T	G
3	chr3_60452049	0	60452049	C	T
3	chr3_60453789	0	60453789	T	G
3	chr3_60455728	0	60455728	T	C
3	chr3_60462705	0	60462705	G	A
3	chr3_60464775	0	60464775	A	G
3	chr3_60466292	0	60466292	T	C
3	chr3_60466588	0	60466588	A	G
3	chr3_60471969	0	60471969	C	T
3	chr3_60478303	0	60478303	G	A
3	chr3_60481161	0	60481161	G	A
3	chr3_60481262	0	60481262	T	C
3	chr3_60495630	0	60495630	T	C
3	chr3_60498372	0	60498372	C	T
3	chr3_60507403	0	60507403	T	C
3	chr3_60512601	0	60512601	A	G
3	chr3_60514138	0	60514138	G	A
3	chr3_60517779	0	60517779	T	C
3	chr3_60533159	0	60533159	T	G
3	chr3_60546568	0	60546568	C	T
3	chr3_60547521	0	60547521	A	G
3	chr3_60547550	0	60547550	C	T
3	chr3_60551596	0	60551596	T	C
3	chr3_60555041	0	60555041	A	G
3	chr3_60556666	0	60556666	C	G
3	chr3_60559760	0	60559760	G	C
3	chr3_60560847	0	60560847	C	T
3	chr3_60560967	0	60560967	G	T
3	chr3_60581111	0	60581111	C	T
3	chr3_60583697	0	60583697	G	C
3	chr3_60589677	0	60589677	A	C
3	chr3_60596503	0	60596503	G	A
3	chr3_60600565	0	60600565	A	G
3	chr3_60614128	0	60614128	C	G
3	chr3_60627360	0	60627360	A	G
3	chr3_60629898	0	60629898	A	G
3	chr3_60630356	0	60630356	T	G
3	chr3_60640291	0	60640291	A	G
3	chr3_60640406	0	60640406	C	G
3	chr3_60640920	0	60640920	T	C
3	chr3_60642169	0	60642169	T	C
3	chr3_60645881	0	60645881	G	T
3	chr3_60645954	0	60645954	G	A
3	chr3_60650035	0	60650035	A	C
3	chr3_60660642	0	60660642	C	A
3	chr3_60661291	0	60661291	G	A
3	chr3_60666881	0	60666881	G	A
3	chr3_60671300	0	60671300	C	T
3	chr3_60672438	0	60672438	C	T
3	chr3_60678812	0	60678812	T	C
3	chr3_60679961	0	60679961	T	C
3	chr3_60682685	0	60682685	T	C
3	chr3_60686304	0	60686304	G	A
3	chr3_60686666	0	60686666	G	T
3	chr3_60688268	0	60688268	C	G
3	chr3_60699456	0	60699456	G	A
3	chr3_60704947	0	60704947	G	A
3	chr3_60712876	0	60712876	T	C
3	chr3_60713624	0	60713624	A	G
3	chr3_60715134	0	60715134	G	C
3	chr3_60718635	0	60718635	T	C
3	chr3_60728550	0	60728550	C	T
3	chr3_60730523	0	60730523	C	A
3	chr3_60738270	0	60738270	A	G
3	chr3_60750151	0	60750151	T	C
3	chr3_60752413	0	60752413	G	A
3	chr3_60757205	0	60757205	A	G
3	chr3_60758670	0	60758670	A	T
3	chr3_60762532	0	60762532	C	T
3	chr3_60762768	0	60762768	G	C
3	chr3_60763846	0	60763846	G	T
3	chr3_60765516	0	60765516	C	T
3	chr3_60771214	0	60771214	T	C
3	chr3_60772446	0	60772446	C	T
3	chr3_60783926	0	60783926	A	G
3	chr3_60786078	0	60786078	G	A
3	chr3_60789486	0	60789486	A	G
3	chr3_60800838	0	60800838	G	C
3	chr3_60807373	0	60807373	T	C
3	chr3_60807630	0	60807630	T	C
3	chr3_60810128	0	60810128	T	C
3	chr3_60819239	0	60819239	G	T
3	chr3_60821828	0	60821828	A	G
3	chr3_60826577	0	60826577	T	C
3	chr3_60831298	0	60831298	C	G
3	chr3_60842087	0	60842087	A	G
3	chr3_60842124	0	60842124	G	A
3	chr3_60843912	0	60843912	A	G
3	chr3_60855197	0	60855197	C	T
3	chr3_60857041	0	60857041	G	A
3	chr3_60857876	0	60857876	G	C
3	chr3_60859486	0	60859486	G	A
3	chr3_60860334	0	60860334	C	A
3	chr3_60861536	0	60861536	A	G
3	chr3_60863265	0	60863265	C	T
3	chr3_60869551	0	60869551	G	T
3	chr3_60870023	0	60870023	C	T
3	chr3_60872060	0	60872060	A	G
3	chr3_60872689	0	60872689	G	A
3	chr3_60873698	0	60873698	G	C
3	chr3_60876011	0	60876011	T	C
3	chr3_60877675	0	60877675	A	G
3	chr3_60883641	0	60883641	C	G
3	chr3_60884575	0	60884575	C	T
3	chr3_60892272	0	60892272	G	C
3	chr3_60892340	0	60892340	C	A
3	chr3_60892845	0	60892845	G	T
3	chr3_60893238	0	60893238	A	G
3	chr3_60895804	0	60895804	A	G
3	chr3_60897093	0	60897093	G	C
3	chr3_60898317	0	60898317	C	G
3	chr3_60899784	0	60899784	C	T
3	chr3_60903246	0	60903246	T	C
3	chr3_60910720	0	60910720	A	C
3	chr3_60911339	0	60911339	T	G
3	chr3_60911929	0	60911929	C	T
3	chr3_60912749	0	60912749	T	C
3	chr3_60918071	0	60918071	G	A
3	chr3_60932307	0	60932307	T	C
3	chr3_60934549	0	60934549	G	A
3	chr3_60935091	0	60935091	C	G
3	chr3_60936531	0	60936531	T	C
3	chr3_60937065	0	60937065	T	C
3	chr3_60942705	0	60942705	C	A
3	chr3_60943603	0	60943603	G	T
3	chr3_60944139	0	60944139	T	C
3	chr3_60950331	0	60950331	G	A
3	chr3_60953375	0	60953375	T	C
3	chr3_60955225	0	60955225	A	G
3	chr3_60957016	0	60957016	T	C
3	chr3_60957681	0	60957681	C	T
3	chr3_60963644	0	60963644	C	T
3	chr3_60964318	0	60964318	T	G
3	chr3_60965142	0	60965142	G	T
3	chr3_60965183	0	60965183	A	G
3	chr3_60971355	0	60971355	C	T
3	chr3_60974983	0	60974983	C	T
3	chr3_60976005	0	60976005	T	C
3	chr3_60980208	0	60980208	C	T
3	chr3_60982401	0	60982401	G	A
3	chr3_60985803	0	60985803	G	A
3	chr3_60986797	0	60986797	A	G
3	chr3_61001818	0	61001818	G	C
3	chr3_61005544	0	61005544	A	G
3	chr3_61010978	0	61010978	G	A
3	chr3_61014916	0	61014916	C	T
3	chr3_61016092	0	61016092	A	G
3	chr3_61022357	0	61022357	C	T
3	chr3_61023899	0	61023899	G	C
3	chr3_61028280	0	61028280	G	A
3	chr3_61028318	0	61028318	C	T
3	chr3_61030542	0	61030542	C	T
3	chr3_61031475	0	61031475	A	G
3	chr3_61031885	0	61031885	T	C
3	chr3_61032161	0	61032161	C	T
3	chr3_61037544	0	61037544	G	A
3	chr3_61044265	0	61044265	G	T
3	chr3_61045351	0	61045351	T	A
3	chr3_61045750	0	61045750	G	C
3	chr3_61049926	0	61049926	G	T
3	chr3_61049937	0	61049937	G	A
3	chr3_61050392	0	61050392	G	A
3	chr3_61051347	0	61051347	G	C
3	chr3_61055223	0	61055223	G	A
3	chr3_61055300	0	61055300	C	T
3	chr3_61055959	0	61055959	C	T
3	chr3_61059087	0	61059087	A	C
3	chr3_61059219	0	61059219	C	G
3	chr3_61059479	0	61059479	A	G
3	chr3_61063444	0	61063444	T	G
3	chr3_61079578	0	61079578	T	C
3	chr3_61079620	0	61079620	A	G
3	chr3_61080258	0	61080258	A	T
3	chr3_61080549	0	61080549	T	C
3	chr3_61093071	0	61093071	C	T
3	chr3_61094443	0	61094443	A	G
3	chr3_61095005	0	61095005	A	G
3	chr3_61106403	0	61106403	G	A
3	chr3_61109364	0	61109364	G	A
3	chr3_61113864	0	61113864	T	C
3	chr3_61116898	0	61116898	A	G
3	chr3_61120282	0	61120282	A	G
3	chr3_61123380	0	61123380	T	C
3	chr3_61125509	0	61125509	T	C
3	chr3_61126536	0	61126536	A	G
3	chr3_61127725	0	61127725	G	T
3	chr3_61133868	0	61133868	A	G
3	chr3_61134028	0	61134028	A	G
3	chr3_61137616	0	61137616	C	G
3	chr3_61150049	0	61150049	T	C
3	chr3_61153769	0	61153769	G	A
3	chr3_61154953	0	61154953	A	G
3	chr3_61155989	0	61155989	C	T
3	chr3_61157852	0	61157852	T	C
3	chr3_61167175	0	61167175	A	G
3	chr3_61173660	0	61173660	G	A
3	chr3_61174093	0	61174093	T	C
3	chr3_61181883	0	61181883	G	A
3	chr3_61185750	0	61185750	C	T
3	chr3_61195216	0	61195216	T	C
3	chr3_61195888	0	61195888	T	C
3	chr3_61195913	0	61195913	A	T
3	chr3_61212546	0	61212546	T	C
3	chr3_61218311	0	61218311	T	G
3	chr3_61219294	0	61219294	A	T
3	chr3_61231858	0	61231858	A	C
3	chr3_61240922	0	61240922	C	T
3	chr3_61243977	0	61243977	A	T
3	chr3_61249507	0	61249507	T	C
3	chr3_61258625	0	61258625	T	C
3	chr3_61261810	0	61261810	A	G
3	chr3_61264215	0	61264215	A	G
3	chr3_61264879	0	61264879	T	C
3	chr3_61265298	0	61265298	T	C
3	chr3_61266465	0	61266465	T	A
3	chr3_61268693	0	61268693	G	C
3	chr3_61270244	0	61270244	T	C
3	chr3_61274483	0	61274483	A	C
3	chr3_61274551	0	61274551	C	T
3	chr3_61289737	0	61289737	T	C
3	chr3_61293396	0	61293396	T	C
3	chr3_61295085	0	61295085	G	A
3	chr3_61295382	0	61295382	G	A
3	chr3_61296977	0	61296977	C	T
3	chr3_61297729	0	61297729	G	T
3	chr3_61303408	0	61303408	G	A
3	chr3_61304287	0	61304287	A	G
3	chr3_61310209	0	61310209	C	T
3	chr3_61310400	0	61310400	C	T
3	chr3_61315740	0	61315740	A	C
3	chr3_61335408	0	61335408	C	G
3	chr3_61336909	0	61336909	C	T
3	chr3_61341699	0	61341699	T	C
3	chr3_61341990	0	61341990	T	C
3	chr3_61342157	0	61342157	C	T
3	chr3_61342425	0	61342425	T	G
3	chr3_61343175	0	61343175	C	T
3	chr3_61343695	0	61343695	T	C
3	chr3_61343834	0	61343834	A	G
3	chr3_61344091	0	61344091	A	C
3	chr3_61347952	0	61347952	C	A
3	chr3_61349921	0	61349921	G	C
3	chr3_61353230	0	61353230	T	C
3	chr3_61375712	0	61375712	C	G
3	chr3_61383876	0	61383876	A	G
3	chr3_61389382	0	61389382	A	G
3	chr3_61406652	0	61406652	A	G
3	chr3_61421360	0	61421360	A	C
3	chr3_61427010	0	61427010	G	A
3	chr3_61430597	0	61430597	C	G
3	chr3_61442094	0	61442094	A	G
3	chr3_61443990	0	61443990	T	C
3	chr3_61451843	0	61451843	C	A
3	chr3_61452320	0	61452320	A	G
3	chr3_61453723	0	61453723	A	G
3	chr3_61463148	0	61463148	T	C
3	chr3_61465196	0	61465196	G	T
3	chr3_61468068	0	61468068	G	A
3	chr3_61471648	0	61471648	T	C
3	chr3_61471823	0	61471823	C	A
3	chr3_61475081	0	61475081	T	C
3	chr3_61476094	0	61476094	T	C
3	chr3_61477565	0	61477565	G	A
3	chr3_61479076	0	61479076	T	C
3	chr3_61482941	0	61482941	T	C
3	chr3_61499197	0	61499197	G	A
3	chr3_61500957	0	61500957	A	G
3	chr3_61501301	0	61501301	C	G
3	chr3_61510411	0	61510411	C	T
3	chr3_61514581	0	61514581	G	A
3	chr3_61517407	0	61517407	C	A
3	chr3_61520955	0	61520955	A	T
3	chr3_61523195	0	61523195	C	T
3	chr3_61523594	0	61523594	A	G
3	chr3_61524572	0	61524572	A	T
3	chr3_61532298	0	61532298	A	G
3	chr3_61532404	0	61532404	A	G
3	chr3_61548466	0	61548466	C	G
3	chr3_61551217	0	61551217	C	A
3	chr3_61553683	0	61553683	G	A
3	chr3_61558021	0	61558021	A	G
3	chr3_61561911	0	61561911	A	C
3	chr3_61562776	0	61562776	A	G
3	chr3_61568730	0	61568730	G	A
3	chr3_61574564	0	61574564	G	A
3	chr3_61577228	0	61577228	G	A
3	chr3_61577276	0	61577276	T	C
3	chr3_61587322	0	61587322	T	A
3	chr3_61591540	0	61591540	A	G
3	chr3_61601988	0	61601988	G	A
3	chr3_61613251	0	61613251	G	A
3	chr3_61619393	0	61619393	C	A
3	chr3_61628252	0	61628252	G	A
3	chr3_61641672	0	61641672	G	A
3	chr3_61644248	0	61644248	T	C
3	chr3_61655529	0	61655529	T	C
3	chr3_61667732	0	61667732	A	G
3	chr3_61677517	0	61677517	A	G
3	chr3_61680275	0	61680275	G	A
3	chr3_61692876	0	61692876	G	A
3	chr3_61702259	0	61702259	G	A
3	chr3_61704749	0	61704749	T	C
3	chr3_61704829	0	61704829	C	A
3	chr3_61714986	0	61714986	T	C
3	chr3_61718893	0	61718893	A	G
3	chr3_61722367	0	61722367	G	T
3	chr3_61722738	0	61722738	T	C
3	chr3_61730227	0	61730227	A	G
3	chr3_61730485	0	61730485	G	T
3	chr3_61731566	0	61731566	A	C
3	chr3_61737097	0	61737097	C	T
3	chr3_61753442	0	61753442	C	T
3	chr3_61763954	0	61763954	A	C
3	chr3_61766084	0	61766084	A	G
3	chr3_61766910	0	61766910	G	A
3	chr3_61768778	0	61768778	T	C
3	chr3_61771501	0	61771501	C	T
3	chr3_61783776	0	61783776	G	C
3	chr3_61784219	0	61784219	C	T
3	chr3_61784676	0	61784676	T	C
3	chr3_61798656	0	61798656	G	A
3	chr3_61805932	0	61805932	C	T
3	chr3_61811582	0	61811582	G	C
3	chr3_61816115	0	61816115	A	G
3	chr3_61824486	0	61824486	C	T
3	chr3_61824577	0	61824577	C	T
3	chr3_61834953	0	61834953	C	T
3	chr3_61835387	0	61835387	C	A
3	chr3_61838835	0	61838835	A	G
3	chr3_61838887	0	61838887	C	T
3	chr3_61839549	0	61839549	C	T
3	chr3_61847620	0	61847620	T	C
3	chr3_61847629	0	61847629	G	A
3	chr3_61852587	0	61852587	G	A
3	chr3_61859523	0	61859523	T	C
3	chr3_61860697	0	61860697	T	C
3	chr3_61865077	0	61865077	C	T
3	chr3_61870649	0	61870649	C	T
3	chr3_61874200	0	61874200	G	A
3	chr3_61874694	0	61874694	C	T
3	chr3_61875450	0	61875450	C	A
3	chr3_61876870	0	61876870	C	T
3	chr3_61878114	0	61878114	C	T
3	chr3_61878615	0	61878615	T	A
3	chr3_61880759	0	61880759	A	G
3	chr3_61884261	0	61884261	C	T
3	chr3_61885652	0	61885652	T	C
3	chr3_61888889	0	61888889	T	C
3	chr3_61889077	0	61889077	C	T
3	chr3_61890730	0	61890730	A	G
3	chr3_61893913	0	61893913	A	G
3	chr3_61899268	0	61899268	A	T
3	chr3_61901959	0	61901959	G	T
3	chr3_61918560	0	61918560	A	C
3	chr3_61921862	0	61921862	A	G
3	chr3_61932526	0	61932526	T	A
3	chr3_61942200	0	61942200	C	G
3	chr3_61945220	0	61945220	C	A
3	chr3_61945901	0	61945901	A	G
3	chr3_61948947	0	61948947	C	A
3	chr3_61955865	0	61955865	C	T
3	chr3_61956136	0	61956136	A	T
3	chr3_61961937	0	61961937	G	A
3	chr3_61965311	0	61965311	G	A
3	chr3_61971207	0	61971207	T	C
3	chr3_61983021	0	61983021	T	C
3	chr3_61997332	0	61997332	A	G
3	chr3_62002883	0	62002883	A	G
3	chr3_62010144	0	62010144	C	T
3	chr3_62011425	0	62011425	T	C
3	chr3_62017583	0	62017583	G	A
3	chr3_62024688	0	62024688	T	C
3	chr3_62025274	0	62025274	A	C
3	chr3_62027018	0	62027018	T	C
3	chr3_62030663	0	62030663	A	G
3	chr3_62032239	0	62032239	A	G
3	chr3_62050240	0	62050240	T	A
3	chr3_62059866	0	62059866	A	C
3	chr3_62062409	0	62062409	G	A
3	chr3_62067296	0	62067296	G	C
3	chr3_62069919	0	62069919	C	G
3	chr3_62070640	0	62070640	G	A
3	chr3_62077447	0	62077447	G	C
3	chr3_62080748	0	62080748	T	G
3	chr3_62085465	0	62085465	A	G
3	chr3_62087903	0	62087903	T	A
3	chr3_62089729	0	62089729	G	T
3	chr3_62090881	0	62090881	A	G
3	chr3_62094479	0	62094479	C	T
3	chr3_62097381	0	62097381	C	T
3	chr3_62098795	0	62098795	A	G
3	chr3_62111040	0	62111040	T	C
3	chr3_62114279	0	62114279	C	T
3	chr3_62117646	0	62117646	G	A
3	chr3_62120953	0	62120953	C	T
3	chr3_62124579	0	62124579	T	C
3	chr3_62127832	0	62127832	A	C
3	chr3_62128639	0	62128639	T	C
3	chr3_62130092	0	62130092	G	A
3	chr3_62148965	0	62148965	C	T
3	chr3_62150369	0	62150369	G	A
3	chr3_62154881	0	62154881	A	G
3	chr3_62160777	0	62160777	G	A
3	chr3_62163238	0	62163238	G	A
3	chr3_62164765	0	62164765	A	G
3	chr3_62174406	0	62174406	G	T
3	chr3_62179720	0	62179720	G	A
3	chr3_62183484	0	62183484	G	A
3	chr3_62189325	0	62189325	C	G
3	chr3_62194505	0	62194505	G	C
3	chr3_62206491	0	62206491	G	A
3	chr3_62212818	0	62212818	A	G
3	chr3_62218925	0	62218925	T	C
3	chr3_62224294	0	62224294	C	T
3	chr3_62227338	0	62227338	C	T
3	chr3_62236592	0	62236592	T	C
3	chr3_62237579	0	62237579	A	G
3	chr3_62241953	0	62241953	A	G
3	chr3_62246860	0	62246860	A	G
3	chr3_62247452	0	62247452	G	A
3	chr3_62257647	0	62257647	C	A
3	chr3_62264283	0	62264283	A	G
3	chr3_62264294	0	62264294	T	G
3	chr3_62266970	0	62266970	C	G
3	chr3_62268182	0	62268182	T	C
3	chr3_62268720	0	62268720	G	C
3	chr3_62270789	0	62270789	G	A
3	chr3_62271517	0	62271517	G	A
3	chr3_62278777	0	62278777	T	A
3	chr3_62284625	0	62284625	G	A
3	chr3_62287488	0	62287488	G	C
3	chr3_62296397	0	62296397	A	T
3	chr3_62297452	0	62297452	C	A
3	chr3_62309137	0	62309137	A	G
3	chr3_62311798	0	62311798	T	G
3	chr3_62314082	0	62314082	C	A
3	chr3_62314915	0	62314915	T	C
3	chr3_62330748	0	62330748	T	C
3	chr3_62334039	0	62334039	T	C
3	chr3_62342837	0	62342837	G	A
3	chr3_62343081	0	62343081	C	G
3	chr3_62343262	0	62343262	G	C
3	chr3_62352351	0	62352351	G	C
3	chr3_62355756	0	62355756	G	A
3	chr3_62364487	0	62364487	G	A
3	chr3_62364543	0	62364543	G	C
3	chr3_62364862	0	62364862	C	G
3	chr3_62371624	0	62371624	T	G
3	chr3_62383682	0	62383682	G	A
3	chr3_62390637	0	62390637	G	A
3	chr3_62399043	0	62399043	C	T
3	chr3_62405778	0	62405778	A	G
3	chr3_62410447	0	62410447	G	A
3	chr3_62416957	0	62416957	G	T
3	chr3_62447848	0	62447848	T	A
3	chr3_62457203	0	62457203	C	A
3	chr3_62464798	0	62464798	G	A
3	chr3_62475418	0	62475418	G	C
3	chr3_62488417	0	62488417	A	C
3	chr3_62488580	0	62488580	A	C
3	chr3_62508665	0	62508665	G	T
3	chr3_62510934	0	62510934	C	A
3	chr3_62515336	0	62515336	G	A
3	chr3_62517523	0	62517523	C	A
3	chr3_62518725	0	62518725	T	G
3	chr3_62521483	0	62521483	C	T
3	chr3_62523666	0	62523666	T	C
3	chr3_62529979	0	62529979	C	T
3	chr3_62530449	0	62530449	T	C
3	chr3_62545928	0	62545928	C	T
3	chr3_62546827	0	62546827	C	G
3	chr3_62556186	0	62556186	C	T
3	chr3_62557868	0	62557868	C	T
3	chr3_62559881	0	62559881	G	A
3	chr3_62561621	0	62561621	G	A
3	chr3_62564479	0	62564479	A	C
3	chr3_62564693	0	62564693	A	C
3	chr3_62569414	0	62569414	A	C
3	chr3_62570773	0	62570773	G	C
3	chr3_62574786	0	62574786	T	C
3	chr3_62583331	0	62583331	G	A
3	chr3_62585685	0	62585685	T	C
3	chr3_62590327	0	62590327	A	G
3	chr3_62592584	0	62592584	A	G
3	chr3_62597780	0	62597780	A	G
3	chr3_62598103	0	62598103	A	G
3	chr3_62609057	0	62609057	G	A
3	chr3_62621238	0	62621238	C	T
3	chr3_62621410	0	62621410	A	G
3	chr3_62632311	0	62632311	C	G
3	chr3_62634183	0	62634183	A	T
3	chr3_62643956	0	62643956	A	G
3	chr3_62648290	0	62648290	C	T
3	chr3_62651008	0	62651008	A	G
3	chr3_62653080	0	62653080	A	G
3	chr3_62660198	0	62660198	T	G
3	chr3_62660703	0	62660703	G	C
3	chr3_62682498	0	62682498	A	C
3	chr3_62687950	0	62687950	G	A
3	chr3_62689539	0	62689539	G	C
3	chr3_62691980	0	62691980	G	A
3	chr3_62705750	0	62705750	C	T
3	chr3_62709789	0	62709789	A	G
3	chr3_62720588	0	62720588	C	A
3	chr3_62722387	0	62722387	C	A
3	chr3_62728703	0	62728703	T	C
3	chr3_62728704	0	62728704	A	G
3	chr3_62732947	0	62732947	T	C
3	chr3_62736852	0	62736852	T	A
3	chr3_62739829	0	62739829	G	A
3	chr3_62744195	0	62744195	T	C
3	chr3_62747336	0	62747336	G	T
3	chr3_62751645	0	62751645	A	G
3	chr3_62753152	0	62753152	G	T
3	chr3_62757677	0	62757677	C	T
3	chr3_62766091	0	62766091	G	T
3	chr3_62776865	0	62776865	G	T
3	chr3_62781433	0	62781433	A	G
3	chr3_62781859	0	62781859	C	G
3	chr3_62784779	0	62784779	C	A
3	chr3_62792565	0	62792565	T	C
3	chr3_62795467	0	62795467	A	C
3	chr3_62800089	0	62800089	G	C
3	chr3_62801755	0	62801755	A	G
3	chr3_62802612	0	62802612	G	A
3	chr3_62803604	0	62803604	A	G
3	chr3_62804796	0	62804796	A	G
3	chr3_62810616	0	62810616	G	A
3	chr3_62815161	0	62815161	T	C
3	chr3_62815523	0	62815523	T	C
3	chr3_62815614	0	62815614	G	A
3	chr3_62820611	0	62820611	T	C
3	chr3_62820972	0	62820972	G	A
3	chr3_62822357	0	62822357	C	T
3	chr3_62825104	0	62825104	T	G
3	chr3_62834641	0	62834641	T	C
3	chr3_62838220	0	62838220	C	G
3	chr3_62844000	0	62844000	T	C
3	chr3_62849445	0	62849445	A	G
3	chr3_62862026	0	62862026	C	T
3	chr3_62873996	0	62873996	G	A
3	chr3_62885678	0	62885678	G	C
3	chr3_62890002	0	62890002	G	A
3	chr3_62890439	0	62890439	C	G
3	chr3_62895055	0	62895055	G	C
3	chr3_62903806	0	62903806	A	G
3	chr3_62910044	0	62910044	C	T
3	chr3_62910299	0	62910299	A	G
3	chr3_62914615	0	62914615	C	A
3	chr3_62929494	0	62929494	C	T
3	chr3_62943146	0	62943146	T	G
3	chr3_62945967	0	62945967	T	G
3	chr3_62946798	0	62946798	A	G
3	chr3_62978358	0	62978358	C	T
3	chr3_62983554	0	62983554	G	A
3	chr3_62984945	0	62984945	A	G
3	chr3_62989446	0	62989446	C	T
3	chr3_63001377	0	63001377	A	G
3	chr3_63015448	0	63015448	T	A
3	chr3_63026651	0	63026651	G	T
3	chr3_63032912	0	63032912	C	T
3	chr3_63033888	0	63033888	G	A
3	chr3_63048734	0	63048734	G	A
3	chr3_63053843	0	63053843	T	C
3	chr3_63063191	0	63063191	A	G
3	chr3_63064036	0	63064036	G	A
3	chr3_63070451	0	63070451	A	G
3	chr3_63070978	0	63070978	G	A
3	chr3_63072520	0	63072520	G	C
3	chr3_63080284	0	63080284	A	C
3	chr3_63085228	0	63085228	A	G
3	chr3_63088105	0	63088105	G	C
3	chr3_63114216	0	63114216	T	C
3	chr3_63118401	0	63118401	T	C
3	chr3_63120000	0	63120000	A	G
3	chr3_63121194	0	63121194	G	C
3	chr3_63123869	0	63123869	G	A
3	chr3_63132996	0	63132996	C	T
3	chr3_63140114	0	63140114	C	G
3	chr3_63142464	0	63142464	C	T
3	chr3_63152146	0	63152146	T	C
3	chr3_63153292	0	63153292	G	A
3	chr3_63157001	0	63157001	C	T
3	chr3_63165026	0	63165026	G	A
3	chr3_63175859	0	63175859	C	G
3	chr3_63192084	0	63192084	A	G
3	chr3_63202705	0	63202705	T	C
3	chr3_63206660	0	63206660	C	T
3	chr3_63210809	0	63210809	A	G
3	chr3_63212949	0	63212949	G	A
3	chr3_63216515	0	63216515	A	G
3	chr3_63219871	0	63219871	C	T
3	chr3_63223641	0	63223641	G	A
3	chr3_63231746	0	63231746	G	A
3	chr3_63232482	0	63232482	A	G
3	chr3_63235114	0	63235114	T	C
3	chr3_63241093	0	63241093	G	A
3	chr3_63245537	0	63245537	T	A
3	chr3_63247166	0	63247166	G	C
3	chr3_63252205	0	63252205	C	G
3	chr3_63256552	0	63256552	A	G
3	chr3_63260916	0	63260916	C	T
3	chr3_63266411	0	63266411	A	G
3	chr3_63266709	0	63266709	A	G
3	chr3_63270385	0	63270385	A	G
3	chr3_63272438	0	63272438	A	C
3	chr3_63273167	0	63273167	C	A
3	chr3_63273748	0	63273748	A	G
3	chr3_63275931	0	63275931	G	C
3	chr3_63284786	0	63284786	C	T
3	chr3_63285978	0	63285978	T	C
3	chr3_63286298	0	63286298	T	C
3	chr3_63302839	0	63302839	T	G
3	chr3_63303359	0	63303359	C	G
3	chr3_63303567	0	63303567	C	T
3	chr3_63316346	0	63316346	G	A
3	chr3_63317328	0	63317328	T	C
3	chr3_63326333	0	63326333	G	A
3	chr3_63334822	0	63334822	G	C
3	chr3_63340794	0	63340794	A	G
3	chr3_63341984	0	63341984	T	C
3	chr3_63346325	0	63346325	G	C
3	chr3_63350169	0	63350169	T	C
3	chr3_63362795	0	63362795	T	C
3	chr3_63386243	0	63386243	C	T
3	chr3_63387300	0	63387300	G	A
3	chr3_63398913	0	63398913	G	A
3	chr3_63403454	0	63403454	G	C
3	chr3_63403725	0	63403725	T	A
3	chr3_63412837	0	63412837	A	G
3	chr3_63414363	0	63414363	G	T
3	chr3_63416490	0	63416490	A	G
3	chr3_63417012	0	63417012	A	G
3	chr3_63422568	0	63422568	G	C
3	chr3_63424483	0	63424483	T	C
3	chr3_63426734	0	63426734	A	G
3	chr3_63428127	0	63428127	T	C
3	chr3_63430524	0	63430524	T	C
3	chr3_63433043	0	63433043	T	C
3	chr3_63433996	0	63433996	C	T
3	chr3_63435734	0	63435734	T	C
3	chr3_63437451	0	63437451	A	G
3	chr3_63439366	0	63439366	A	T
3	chr3_63442937	0	63442937	A	G
3	chr3_63443865	0	63443865	T	C
3	chr3_63449603	0	63449603	A	G
3	chr3_63455841	0	63455841	T	C
3	chr3_63465518	0	63465518	G	A
3	chr3_63473580	0	63473580	T	G
3	chr3_63474083	0	63474083	C	T
3	chr3_63479403	0	63479403	A	C
3	chr3_63480330	0	63480330	T	C
3	chr3_63493012	0	63493012	C	A
3	chr3_63495764	0	63495764	T	A
3	chr3_63511488	0	63511488	G	T
3	chr3_63511674	0	63511674	A	G
3	chr3_63515021	0	63515021	T	C
3	chr3_63521031	0	63521031	C	T
3	chr3_63521838	0	63521838	C	T
3	chr3_63525834	0	63525834	A	T
3	chr3_63527673	0	63527673	A	G
3	chr3_63530737	0	63530737	A	C
3	chr3_63533924	0	63533924	A	C
3	chr3_63535105	0	63535105	C	G
3	chr3_63536038	0	63536038	G	A
3	chr3_63544734	0	63544734	C	G
3	chr3_63550781	0	63550781	C	T
3	chr3_63555092	0	63555092	C	G
3	chr3_63558996	0	63558996	C	T
3	chr3_63565083	0	63565083	A	C
3	chr3_63569127	0	63569127	G	A
3	chr3_63569248	0	63569248	A	G
3	chr3_63584582	0	63584582	A	G
3	chr3_63596574	0	63596574	C	T
3	chr3_63601402	0	63601402	G	C
3	chr3_63602295	0	63602295	A	G
3	chr3_63602941	0	63602941	T	C
3	chr3_63604868	0	63604868	C	T
3	chr3_63616946	0	63616946	G	C
3	chr3_63618860	0	63618860	A	G
3	chr3_63619288	0	63619288	C	A
3	chr3_63619877	0	63619877	C	A
3	chr3_63620410	0	63620410	A	G
3	chr3_63621901	0	63621901	T	C
3	chr3_63623469	0	63623469	G	A
3	chr3_63625129	0	63625129	C	T
3	chr3_63625389	0	63625389	T	C
3	chr3_63627836	0	63627836	G	T
3	chr3_63637169	0	63637169	A	C
3	chr3_63639620	0	63639620	T	C
3	chr3_63641721	0	63641721	T	C
3	chr3_63642029	0	63642029	G	A
3	chr3_63644455	0	63644455	G	C
3	chr3_63646826	0	63646826	T	C
3	chr3_63649984	0	63649984	A	C
3	chr3_63651831	0	63651831	C	T
3	chr3_63653943	0	63653943	A	G
3	chr3_63670526	0	63670526	A	T
3	chr3_63671280	0	63671280	A	G
3	chr3_63671812	0	63671812	A	G
3	chr3_63673394	0	63673394	G	C
3	chr3_63683027	0	63683027	T	C
3	chr3_63689382	0	63689382	C	A
3	chr3_63690632	0	63690632	A	G
3	chr3_63691152	0	63691152	C	T
3	chr3_63691904	0	63691904	C	T
3	chr3_63705048	0	63705048	G	A
3	chr3_63707743	0	63707743	T	C
3	chr3_63711509	0	63711509	C	T
3	chr3_63715798	0	63715798	T	C
3	chr3_63717570	0	63717570	T	G
3	chr3_63724329	0	63724329	A	G
3	chr3_63733349	0	63733349	T	C
3	chr3_63738043	0	63738043	G	A
3	chr3_63739252	0	63739252	T	C
3	chr3_63740200	0	63740200	C	G
3	chr3_63743181	0	63743181	T	C
3	chr3_63745059	0	63745059	A	G
3	chr3_63751214	0	63751214	T	C
3	chr3_63752148	0	63752148	G	A
3	chr3_63753955	0	63753955	G	C
3	chr3_63759502	0	63759502	C	A
3	chr3_63784088	0	63784088	A	T
3	chr3_63784505	0	63784505	A	C
3	chr3_63790703	0	63790703	T	C
3	chr3_63795687	0	63795687	C	T
3	chr3_63797927	0	63797927	A	G
3	chr3_63799072	0	63799072	C	G
3	chr3_63800009	0	63800009	T	C
3	chr3_63802772	0	63802772	C	T
3	chr3_63804465	0	63804465	C	G
3	chr3_63808666	0	63808666	C	T
3	chr3_63818426	0	63818426	T	A
3	chr3_63826760	0	63826760	G	C
3	chr3_63846484	0	63846484	A	G
3	chr3_63848259	0	63848259	T	C
3	chr3_63853093	0	63853093	C	T
3	chr3_63856811	0	63856811	T	C
3	chr3_63859479	0	63859479	T	C
3	chr3_63863005	0	63863005	G	A
3	chr3_63871464	0	63871464	G	C
3	chr3_63884821	0	63884821	G	T
3	chr3_63885709	0	63885709	C	T
3	chr3_63891061	0	63891061	G	A
3	chr3_63891609	0	63891609	T	C
3	chr3_63892326	0	63892326	A	G
3	chr3_63894216	0	63894216	C	G
3	chr3_63895440	0	63895440	A	G
3	chr3_63896500	0	63896500	G	A
3	chr3_63898303	0	63898303	G	T
3	chr3_63901069	0	63901069	A	G
3	chr3_63902598	0	63902598	T	C
3	chr3_63907341	0	63907341	G	A
3	chr3_63910992	0	63910992	A	T
3	chr3_63914957	0	63914957	C	T
3	chr3_63918858	0	63918858	T	C
3	chr3_63920746	0	63920746	T	C
3	chr3_63921778	0	63921778	A	G
3	chr3_63922353	0	63922353	C	T
3	chr3_63935282	0	63935282	C	T
3	chr3_63945579	0	63945579	T	C
3	chr3_63946665	0	63946665	A	T
3	chr3_63972622	0	63972622	C	T
3	chr3_63973935	0	63973935	G	T
3	chr3_63987659	0	63987659	C	T
3	chr3_63989958	0	63989958	A	G
3	chr3_64003665	0	64003665	A	G
3	chr3_64009912	0	64009912	G	C
3	chr3_64011834	0	64011834	G	A
3	chr3_64024884	0	64024884	T	C
3	chr3_64027682	0	64027682	A	G
3	chr3_64027947	0	64027947	C	T
3	chr3_64037411	0	64037411	A	C
3	chr3_64045076	0	64045076	A	C
3	chr3_64049690	0	64049690	C	T
3	chr3_64051532	0	64051532	T	C
3	chr3_64056941	0	64056941	T	C
3	chr3_64057478	0	64057478	T	C
3	chr3_64057700	0	64057700	G	C
3	chr3_64067761	0	64067761	T	G
3	chr3_64073848	0	64073848	C	T
3	chr3_64083173	0	64083173	A	G
3	chr3_64090447	0	64090447	A	C
3	chr3_64091977	0	64091977	A	G
3	chr3_64097614	0	64097614	A	G
3	chr3_64111992	0	64111992	C	A
3	chr3_64127594	0	64127594	T	C
3	chr3_64130727	0	64130727	A	G
3	chr3_64139771	0	64139771	A	C
3	chr3_64157199	0	64157199	C	T
3	chr3_64157579	0	64157579	A	T
3	chr3_64157681	0	64157681	T	C
3	chr3_64159515	0	64159515	T	G
3	chr3_64159609	0	64159609	C	T
3	chr3_64162782	0	64162782	A	C
3	chr3_64169371	0	64169371	G	A
3	chr3_64173693	0	64173693	A	G
3	chr3_64177674	0	64177674	A	G
3	chr3_64181757	0	64181757	A	G
3	chr3_64183816	0	64183816	G	T
3	chr3_64183825	0	64183825	C	T
3	chr3_64187087	0	64187087	T	C
3	chr3_64189294	0	64189294	G	A
3	chr3_64192519	0	64192519	T	G
3	chr3_64193418	0	64193418	T	C
3	chr3_64195911	0	64195911	G	A
3	chr3_64198189	0	64198189	G	A
3	chr3_64200693	0	64200693	C	T
3	chr3_64202313	0	64202313	T	G
3	chr3_64205178	0	64205178	C	T
3	chr3_64209314	0	64209314	T	C
3	chr3_64218199	0	64218199	A	C
3	chr3_64225523	0	64225523	A	G
3	chr3_64237623	0	64237623	T	C
3	chr3_64243616	0	64243616	G	A
3	chr3_64243904	0	64243904	A	G
3	chr3_64248068	0	64248068	T	C
3	chr3_64249658	0	64249658	A	G
3	chr3_64257724	0	64257724	T	A
3	chr3_64276849	0	64276849	T	C
3	chr3_64282511	0	64282511	T	C
3	chr3_64293281	0	64293281	A	G
3	chr3_64298683	0	64298683	T	C
3	chr3_64302039	0	64302039	A	G
3	chr3_64305494	0	64305494	A	G
3	chr3_64310487	0	64310487	T	C
3	chr3_64313901	0	64313901	T	C
3	chr3_64319394	0	64319394	A	G
3	chr3_64328376	0	64328376	T	C
3	chr3_64340540	0	64340540	T	G
3	chr3_64341627	0	64341627	C	T
3	chr3_64344562	0	64344562	T	C
3	chr3_64345795	0	64345795	G	A
3	chr3_64347915	0	64347915	T	C
3	chr3_64351422	0	64351422	C	G
3	chr3_64355618	0	64355618	C	T
3	chr3_64374792	0	64374792	G	C
3	chr3_64377160	0	64377160	A	G
3	chr3_64385767	0	64385767	C	T
3	chr3_64386234	0	64386234	C	T
3	chr3_64398863	0	64398863	C	T
3	chr3_64402461	0	64402461	C	G
3	chr3_64403091	0	64403091	T	C
3	chr3_64414240	0	64414240	G	A
3	chr3_64418756	0	64418756	T	G
3	chr3_64421656	0	64421656	T	G
3	chr3_64423742	0	64423742	G	T
3	chr3_64428887	0	64428887	T	C
3	chr3_64429485	0	64429485	T	C
3	chr3_64432985	0	64432985	T	C
3	chr3_64441315	0	64441315	C	T
3	chr3_64443792	0	64443792	A	G
3	chr3_64444160	0	64444160	G	C
3	chr3_64447348	0	64447348	G	C
3	chr3_64449744	0	64449744	G	A
3	chr3_64450745	0	64450745	T	C
3	chr3_64451380	0	64451380	A	G
3	chr3_64462477	0	64462477	G	C
3	chr3_64467688	0	64467688	C	T
3	chr3_64486138	0	64486138	T	A
3	chr3_64496419	0	64496419	C	A
3	chr3_64502568	0	64502568	A	C
3	chr3_64504898	0	64504898	G	C
3	chr3_64510184	0	64510184	G	C
3	chr3_64512411	0	64512411	T	A
3	chr3_64515903	0	64515903	T	C
3	chr3_64528391	0	64528391	G	T
3	chr3_64559700	0	64559700	T	C
3	chr3_64560281	0	64560281	A	G
3	chr3_64561146	0	64561146	A	T
3	chr3_64566805	0	64566805	C	G
3	chr3_64568651	0	64568651	G	A
3	chr3_64568785	0	64568785	A	G
3	chr3_64576402	0	64576402	G	A
3	chr3_64585524	0	64585524	G	A
3	chr3_64588217	0	64588217	G	A
3	chr3_64596843	0	64596843	G	T
3	chr3_64598263	0	64598263	C	A
3	chr3_64603720	0	64603720	A	G
3	chr3_64609320	0	64609320	A	G
3	chr3_64635651	0	64635651	C	T
3	chr3_64638733	0	64638733	T	C
3	chr3_64640914	0	64640914	A	G
3	chr3_64641432	0	64641432	A	C
3	chr3_64646791	0	64646791	C	T
3	chr3_64652773	0	64652773	C	A
3	chr3_64656869	0	64656869	C	T
3	chr3_64666740	0	64666740	G	T
3	chr3_64667358	0	64667358	C	T
3	chr3_64671214	0	64671214	C	T
3	chr3_64674959	0	64674959	G	A
3	chr3_64676183	0	64676183	G	A
3	chr3_64683578	0	64683578	G	A
3	chr3_64685115	0	64685115	C	T
3	chr3_64725330	0	64725330	G	A
3	chr3_64725897	0	64725897	C	G
3	chr3_64726903	0	64726903	A	G
3	chr3_64727791	0	64727791	G	T
3	chr3_64737400	0	64737400	T	C
3	chr3_64742404	0	64742404	T	G
3	chr3_64742737	0	64742737	T	C
3	chr3_64742975	0	64742975	C	T
3	chr3_64748423	0	64748423	G	A
3	chr3_64756412	0	64756412	T	A
3	chr3_64759173	0	64759173	C	T
3	chr3_64765584	0	64765584	C	A
3	chr3_64768289	0	64768289	G	A
3	chr3_64784088	0	64784088	T	C
3	chr3_64806185	0	64806185	C	G
3	chr3_64810169	0	64810169	C	T
3	chr3_64811972	0	64811972	T	A
3	chr3_64812305	0	64812305	G	A
3	chr3_64819009	0	64819009	G	A
3	chr3_64845315	0	64845315	G	A
3	chr3_64845851	0	64845851	T	G
3	chr3_64847353	0	64847353	C	A
3	chr3_64850041	0	64850041	A	C
3	chr3_64851032	0	64851032	G	T
3	chr3_64854924	0	64854924	A	G
3	chr3_64864280	0	64864280	T	A
3	chr3_64864898	0	64864898	A	G
3	chr3_64867335	0	64867335	C	A
3	chr3_64870097	0	64870097	A	G
3	chr3_64887080	0	64887080	T	C
3	chr3_64891047	0	64891047	C	G
3	chr3_64892860	0	64892860	T	C
3	chr3_64894014	0	64894014	G	A
3	chr3_64905320	0	64905320	G	T
3	chr3_64906263	0	64906263	G	A
3	chr3_64909052	0	64909052	T	C
3	chr3_64913818	0	64913818	T	C
3	chr3_64914317	0	64914317	C	A
3	chr3_64930071	0	64930071	C	A
3	chr3_64930418	0	64930418	C	T
3	chr3_64930743	0	64930743	G	A
3	chr3_64934445	0	64934445	C	T
3	chr3_64946773	0	64946773	C	G
3	chr3_64952067	0	64952067	A	G
3	chr3_64964366	0	64964366	G	A
3	chr3_64977910	0	64977910	A	C
3	chr3_64981913	0	64981913	C	T
3	chr3_64998047	0	64998047	T	C
3	chr3_64998694	0	64998694	A	G
3	chr3_65000635	0	65000635	C	A
3	chr3_65005286	0	65005286	C	A
3	chr3_65005320	0	65005320	T	A
3	chr3_65018964	0	65018964	C	T
3	chr3_65022576	0	65022576	T	C
3	chr3_65023761	0	65023761	C	A
3	chr3_65025993	0	65025993	G	C
3	chr3_65027141	0	65027141	C	T
3	chr3_65038795	0	65038795	T	G
3	chr3_65039047	0	65039047	C	A
3	chr3_65040453	0	65040453	C	T
3	chr3_65046377	0	65046377	C	T
3	chr3_65061909	0	65061909	G	A
3	chr3_65070539	0	65070539	G	A
3	chr3_65077730	0	65077730	A	G
3	chr3_65078269	0	65078269	A	G
3	chr3_65091919	0	65091919	T	C
3	chr3_65105261	0	65105261	T	G
3	chr3_65111448	0	65111448	T	A
3	chr3_65113651	0	65113651	C	T
3	chr3_65120703	0	65120703	A	C
3	chr3_65129382	0	65129382	A	G
3	chr3_65130627	0	65130627	A	T
3	chr3_65131569	0	65131569	C	G
3	chr3_65132139	0	65132139	C	A
3	chr3_65134784	0	65134784	G	A
3	chr3_65135082	0	65135082	A	G
3	chr3_65151153	0	65151153	G	T
3	chr3_65166717	0	65166717	C	T
3	chr3_65166775	0	65166775	T	C
3	chr3_65171229	0	65171229	A	G
3	chr3_65174212	0	65174212	T	G
3	chr3_65178822	0	65178822	C	T
3	chr3_65183780	0	65183780	A	G
3	chr3_65185398	0	65185398	G	A
3	chr3_65193644	0	65193644	T	C
3	chr3_65202005	0	65202005	T	C
3	chr3_65205239	0	65205239	G	C
3	chr3_65227404	0	65227404	T	C
3	chr3_65230844	0	65230844	A	G
3	chr3_65233978	0	65233978	A	G
3	chr3_65241858	0	65241858	T	C
3	chr3_65247207	0	65247207	C	T
3	chr3_65259512	0	65259512	G	C
3	chr3_65261968	0	65261968	C	T
3	chr3_65266998	0	65266998	A	C
3	chr3_65279319	0	65279319	C	T
3	chr3_65281548	0	65281548	T	G
3	chr3_65288847	0	65288847	G	C
3	chr3_65292105	0	65292105	G	T
3	chr3_65295490	0	65295490	T	A
3	chr3_65303594	0	65303594	G	T
3	chr3_65304509	0	65304509	T	C
3	chr3_65308610	0	65308610	C	T
3	chr3_65333331	0	65333331	C	T
3	chr3_65349997	0	65349997	C	T
3	chr3_65365858	0	65365858	T	C
3	chr3_65377497	0	65377497	C	T
3	chr3_65377560	0	65377560	A	G
3	chr3_65378308	0	65378308	T	C
3	chr3_65381814	0	65381814	G	A
3	chr3_65383872	0	65383872	T	C
3	chr3_65385820	0	65385820	T	A
3	chr3_65386577	0	65386577	G	A
3	chr3_65388366	0	65388366	G	A
3	chr3_65389067	0	65389067	T	C
3	chr3_65392942	0	65392942	G	A
3	chr3_65397884	0	65397884	T	C
3	chr3_65408778	0	65408778	T	C
3	chr3_65417677	0	65417677	T	C
3	chr3_65419287	0	65419287	A	G
3	chr3_65425210	0	65425210	A	T
3	chr3_65426881	0	65426881	A	G
3	chr3_65431126	0	65431126	A	C
3	chr3_65435224	0	65435224	C	T
3	chr3_65435913	0	65435913	T	C
3	chr3_65442960	0	65442960	T	C
3	chr3_65453336	0	65453336	C	T
3	chr3_65454357	0	65454357	G	A
3	chr3_65456880	0	65456880	T	A
3	chr3_65457861	0	65457861	G	A
3	chr3_65462638	0	65462638	T	A
3	chr3_65466614	0	65466614	C	T
3	chr3_65472005	0	65472005	A	T
3	chr3_65473259	0	65473259	T	C
3	chr3_65473453	0	65473453	T	C
3	chr3_65491415	0	65491415	G	A
3	chr3_65498101	0	65498101	A	G
3	chr3_65498395	0	65498395	G	A
3	chr3_65502273	0	65502273	A	G
3	chr3_65503120	0	65503120	G	A
3	chr3_65503431	0	65503431	A	G
3	chr3_65514316	0	65514316	A	T
3	chr3_65524172	0	65524172	A	G
3	chr3_65545892	0	65545892	A	T
3	chr3_65549778	0	65549778	C	T
3	chr3_65558127	0	65558127	A	C
3	chr3_65558472	0	65558472	A	G
3	chr3_65563967	0	65563967	A	G
3	chr3_65567963	0	65567963	T	C
3	chr3_65568545	0	65568545	A	T
3	chr3_65574843	0	65574843	T	C
3	chr3_65581688	0	65581688	C	T
3	chr3_65583054	0	65583054	C	T
3	chr3_65599902	0	65599902	G	A
3	chr3_65606156	0	65606156	G	T
3	chr3_65607555	0	65607555	C	A
3	chr3_65621158	0	65621158	A	T
3	chr3_65636115	0	65636115	A	G
3	chr3_65637038	0	65637038	C	A
3	chr3_65641080	0	65641080	A	C
3	chr3_65641504	0	65641504	T	C
3	chr3_65660730	0	65660730	C	G
3	chr3_65662389	0	65662389	G	A
3	chr3_65666889	0	65666889	T	C
3	chr3_65668450	0	65668450	A	T
3	chr3_65670799	0	65670799	A	T
3	chr3_65677359	0	65677359	A	G
3	chr3_65679471	0	65679471	G	C
3	chr3_65684200	0	65684200	T	C
3	chr3_65684469	0	65684469	T	G
3	chr3_65698346	0	65698346	G	T
3	chr3_65704975	0	65704975	T	C
3	chr3_65709832	0	65709832	G	C
3	chr3_65712275	0	65712275	A	G
3	chr3_65727622	0	65727622	G	T
3	chr3_65727896	0	65727896	C	G
3	chr3_65728574	0	65728574	G	C
3	chr3_65729269	0	65729269	C	G
3	chr3_65729863	0	65729863	A	C
3	chr3_65736663	0	65736663	A	C
3	chr3_65738527	0	65738527	C	T
3	chr3_65742566	0	65742566	T	C
3	chr3_65747624	0	65747624	G	A
3	chr3_65750987	0	65750987	C	A
3	chr3_65752967	0	65752967	T	C
3	chr3_65759208	0	65759208	T	C
3	chr3_65766729	0	65766729	C	T
3	chr3_65781783	0	65781783	G	T
3	chr3_65796757	0	65796757	A	T
3	chr3_65805209	0	65805209	A	C
3	chr3_65806408	0	65806408	A	G
3	chr3_65807290	0	65807290	A	G
3	chr3_65811902	0	65811902	T	C
3	chr3_65818821	0	65818821	A	T
3	chr3_65830036	0	65830036	A	C
3	chr3_65830061	0	65830061	G	A
3	chr3_65859351	0	65859351	C	T
3	chr3_65861732	0	65861732	G	C
3	chr3_65861916	0	65861916	C	G
3	chr3_65870559	0	65870559	C	T
3	chr3_65894858	0	65894858	T	A
3	chr3_65919473	0	65919473	T	G
3	chr3_65966885	0	65966885	T	C
3	chr3_65971078	0	65971078	A	G
3	chr3_65983951	0	65983951	A	G
3	chr3_65988403	0	65988403	C	G
3	chr3_65989957	0	65989957	C	T
3	chr3_65992239	0	65992239	A	C
3	chr3_66012951	0	66012951	A	G
3	chr3_66020277	0	66020277	C	G
3	chr3_66022610	0	66022610	T	A
3	chr3_66026166	0	66026166	G	T
3	chr3_66031964	0	66031964	C	T
3	chr3_66032961	0	66032961	T	C
3	chr3_66034527	0	66034527	T	G
3	chr3_66040353	0	66040353	C	T
3	chr3_66040493	0	66040493	C	G
3	chr3_66041294	0	66041294	A	G
3	chr3_66051416	0	66051416	T	C
3	chr3_66055387	0	66055387	G	A
3	chr3_66064585	0	66064585	C	T
3	chr3_66070879	0	66070879	T	G
3	chr3_66080906	0	66080906	C	T
3	chr3_66088310	0	66088310	G	C
3	chr3_66090133	0	66090133	G	C
3	chr3_66093721	0	66093721	T	C
3	chr3_66094424	0	66094424	T	C
3	chr3_66098477	0	66098477	T	G
3	chr3_66098749	0	66098749	A	G
3	chr3_66104139	0	66104139	T	C
3	chr3_66105767	0	66105767	G	T
3	chr3_66116766	0	66116766	A	C
3	chr3_66122353	0	66122353	T	C
3	chr3_66127879	0	66127879	A	C
3	chr3_66128818	0	66128818	A	C
3	chr3_66134926	0	66134926	A	T
3	chr3_66143967	0	66143967	A	G
3	chr3_66146608	0	66146608	A	T
3	chr3_66151910	0	66151910	A	G
3	chr3_66209191	0	66209191	C	T
3	chr3_66210823	0	66210823	G	A
3	chr3_66275665	0	66275665	G	A
3	chr3_66276915	0	66276915	A	C
3	chr3_66281462	0	66281462	G	A
3	chr3_66281799	0	66281799	A	G
3	chr3_66283184	0	66283184	C	A
3	chr3_66285844	0	66285844	T	C
3	chr3_66288716	0	66288716	C	G
3	chr3_66292082	0	66292082	A	G
3	chr3_66294362	0	66294362	T	A
3	chr3_66297080	0	66297080	C	G
3	chr3_66300229	0	66300229	C	G
3	chr3_66312822	0	66312822	T	G
3	chr3_66313084	0	66313084	G	A
3	chr3_66313507	0	66313507	C	A
3	chr3_66320223	0	66320223	T	A
3	chr3_66325338	0	66325338	T	C
3	chr3_66336617	0	66336617	A	G
3	chr3_66339491	0	66339491	T	C
3	chr3_66341382	0	66341382	G	C
3	chr3_66369029	0	66369029	A	G
3	chr3_66373780	0	66373780	C	T
3	chr3_66376834	0	66376834	T	C
3	chr3_66381891	0	66381891	C	T
3	chr3_66385595	0	66385595	G	A
3	chr3_66387743	0	66387743	C	T
3	chr3_66401710	0	66401710	G	C
3	chr3_66417321	0	66417321	T	C
3	chr3_66436231	0	66436231	G	A
3	chr3_66439653	0	66439653	C	T
3	chr3_66439975	0	66439975	T	G
3	chr3_66448778	0	66448778	C	A
3	chr3_66456482	0	66456482	A	T
3	chr3_66456778	0	66456778	G	A
3	chr3_66464624	0	66464624	G	A
3	chr3_66466552	0	66466552	A	G
3	chr3_66470700	0	66470700	C	A
3	chr3_66482844	0	66482844	G	A
3	chr3_66487280	0	66487280	C	A
3	chr3_66489705	0	66489705	C	T
3	chr3_66491122	0	66491122	C	G
3	chr3_66506616	0	66506616	C	T
3	chr3_66511502	0	66511502	T	C
3	chr3_66513994	0	66513994	C	T
3	chr3_66516394	0	66516394	G	A
3	chr3_66518303	0	66518303	T	C
3	chr3_66521545	0	66521545	A	G
3	chr3_66532069	0	66532069	T	C
3	chr3_66533466	0	66533466	G	T
3	chr3_66534438	0	66534438	A	G
3	chr3_66538833	0	66538833	T	C
3	chr3_66552946	0	66552946	C	T
3	chr3_66555182	0	66555182	G	A
3	chr3_66560028	0	66560028	G	A
3	chr3_66560526	0	66560526	G	A
3	chr3_66562117	0	66562117	A	G
3	chr3_66563359	0	66563359	T	C
3	chr3_66567230	0	66567230	A	G
3	chr3_66574663	0	66574663	A	G
3	chr3_66577529	0	66577529	C	T
3	chr3_66588929	0	66588929	C	T
3	chr3_66589892	0	66589892	A	G
3	chr3_66590166	0	66590166	T	C
3	chr3_66590682	0	66590682	T	C
3	chr3_66592988	0	66592988	T	G
3	chr3_66606935	0	66606935	A	G
3	chr3_66615065	0	66615065	A	G
3	chr3_66634430	0	66634430	A	G
3	chr3_66651846	0	66651846	A	G
3	chr3_66679148	0	66679148	T	C
3	chr3_66684563	0	66684563	G	A
3	chr3_66696048	0	66696048	G	A
3	chr3_66708248	0	66708248	G	A
3	chr3_66710497	0	66710497	G	C
3	chr3_66717831	0	66717831	T	C
3	chr3_66721064	0	66721064	A	G
3	chr3_66727324	0	66727324	C	T
3	chr3_66729095	0	66729095	T	C
3	chr3_66733380	0	66733380	A	C
3	chr3_66736470	0	66736470	G	A
3	chr3_66739714	0	66739714	G	C
3	chr3_66740414	0	66740414	C	G
3	chr3_66740849	0	66740849	A	G
3	chr3_66762893	0	66762893	C	T
3	chr3_66768314	0	66768314	C	G
3	chr3_66768548	0	66768548	G	T
3	chr3_66780636	0	66780636	C	T
3	chr3_66784022	0	66784022	A	T
3	chr3_66788110	0	66788110	T	C
3	chr3_66792396	0	66792396	C	T
3	chr3_66792738	0	66792738	T	C
3	chr3_66793286	0	66793286	A	C
3	chr3_66798331	0	66798331	G	A
3	chr3_66802610	0	66802610	T	A
3	chr3_66807306	0	66807306	C	T
3	chr3_66809998	0	66809998	A	G
3	chr3_66810843	0	66810843	T	C
3	chr3_66827790	0	66827790	T	C
3	chr3_66829446	0	66829446	C	G
3	chr3_66836409	0	66836409	C	A
3	chr3_66837319	0	66837319	T	C
3	chr3_66838443	0	66838443	T	C
3	chr3_66842495	0	66842495	G	T
3	chr3_66846201	0	66846201	C	A
3	chr3_66861374	0	66861374	G	A
3	chr3_66877626	0	66877626	C	T
3	chr3_66888719	0	66888719	A	G
3	chr3_66901243	0	66901243	G	T
3	chr3_66905428	0	66905428	G	A
3	chr3_66913643	0	66913643	A	G
3	chr3_66929449	0	66929449	G	A
3	chr3_66939593	0	66939593	G	A
3	chr3_66944674	0	66944674	G	A
3	chr3_66947020	0	66947020	G	A
3	chr3_66947066	0	66947066	C	A
3	chr3_66950209	0	66950209	A	G
3	chr3_66960876	0	66960876	T	C
3	chr3_66962547	0	66962547	A	G
3	chr3_66970381	0	66970381	G	C
3	chr3_66972015	0	66972015	G	T
3	chr3_66976453	0	66976453	T	C
3	chr3_66976542	0	66976542	C	A
3	chr3_66984186	0	66984186	A	G
3	chr3_66995547	0	66995547	T	C
3	chr3_66996705	0	66996705	T	C
3	chr3_67003180	0	67003180	T	C
3	chr3_67006386	0	67006386	C	T
3	chr3_67006726	0	67006726	T	C
3	chr3_67015713	0	67015713	G	C
3	chr3_67016998	0	67016998	A	C
3	chr3_67019107	0	67019107	C	T
3	chr3_67028691	0	67028691	T	A
3	chr3_67033426	0	67033426	T	C
3	chr3_67035416	0	67035416	C	T
3	chr3_67041145	0	67041145	T	C
3	chr3_67043825	0	67043825	G	C
3	chr3_67044836	0	67044836	A	C
3	chr3_67046026	0	67046026	C	G
3	chr3_67060917	0	67060917	G	T
3	chr3_67063579	0	67063579	T	C
3	chr3_67069657	0	67069657	T	A
3	chr3_67076513	0	67076513	G	A
3	chr3_67078276	0	67078276	T	C
3	chr3_67080715	0	67080715	T	C
3	chr3_67097683	0	67097683	C	G
3	chr3_67100059	0	67100059	T	A
3	chr3_67105425	0	67105425	C	T
3	chr3_67107761	0	67107761	C	T
3	chr3_67113158	0	67113158	T	C
3	chr3_67116665	0	67116665	C	G
3	chr3_67117485	0	67117485	T	C
3	chr3_67120337	0	67120337	T	A
3	chr3_67120881	0	67120881	G	A
3	chr3_67126721	0	67126721	C	T
3	chr3_67134950	0	67134950	C	T
3	chr3_67137073	0	67137073	G	A
3	chr3_67173908	0	67173908	C	T
3	chr3_67183112	0	67183112	G	A
3	chr3_67194477	0	67194477	T	C
3	chr3_67207740	0	67207740	G	C
3	chr3_67232281	0	67232281	A	G
3	chr3_67248480	0	67248480	G	T
3	chr3_67249738	0	67249738	T	G
3	chr3_67251867	0	67251867	C	T
3	chr3_67266251	0	67266251	C	T
3	chr3_67267454	0	67267454	G	T
3	chr3_67277221	0	67277221	G	A
3	chr3_67286498	0	67286498	T	C
3	chr3_67289165	0	67289165	T	C
3	chr3_67290976	0	67290976	C	T
3	chr3_67294201	0	67294201	G	A
3	chr3_67302934	0	67302934	G	A
3	chr3_67314106	0	67314106	G	A
3	chr3_67319622	0	67319622	A	G
3	chr3_67333941	0	67333941	T	C
3	chr3_67346489	0	67346489	A	G
3	chr3_67357547	0	67357547	T	G
3	chr3_67369221	0	67369221	C	G
3	chr3_67378982	0	67378982	A	G
3	chr3_67380443	0	67380443	T	C
3	chr3_67387998	0	67387998	G	A
3	chr3_67411704	0	67411704	T	A
3	chr3_67412200	0	67412200	T	C
3	chr3_67418349	0	67418349	C	T
3	chr3_67418567	0	67418567	A	G
3	chr3_67421522	0	67421522	C	G
3	chr3_67426859	0	67426859	G	C
3	chr3_67438196	0	67438196	A	G
3	chr3_67452650	0	67452650	T	C
3	chr3_67457272	0	67457272	T	C
3	chr3_67465331	0	67465331	T	C
3	chr3_67466348	0	67466348	G	A
3	chr3_67487083	0	67487083	G	A
3	chr3_67500159	0	67500159	T	C
3	chr3_67507237	0	67507237	C	G
3	chr3_67512063	0	67512063	C	T
3	chr3_67528176	0	67528176	C	A
3	chr3_67530746	0	67530746	G	T
3	chr3_67533511	0	67533511	G	T
3	chr3_67538562	0	67538562	C	A
3	chr3_67547866	0	67547866	A	G
3	chr3_67554991	0	67554991	G	A
3	chr3_67558602	0	67558602	G	A
3	chr3_67560439	0	67560439	C	G
3	chr3_67563113	0	67563113	C	T
3	chr3_67571674	0	67571674	A	C
3	chr3_67582200	0	67582200	C	T
3	chr3_67605952	0	67605952	G	T
3	chr3_67607271	0	67607271	T	G
3	chr3_67610173	0	67610173	G	A
3	chr3_67635148	0	67635148	A	G
3	chr3_67635400	0	67635400	T	G
3	chr3_67647819	0	67647819	T	C
3	chr3_67651110	0	67651110	T	C
3	chr3_67654164	0	67654164	A	G
3	chr3_67654451	0	67654451	A	G
3	chr3_67658660	0	67658660	T	A
3	chr3_67683856	0	67683856	T	A
3	chr3_67687385	0	67687385	C	T
3	chr3_67690337	0	67690337	C	T
3	chr3_67690385	0	67690385	A	G
3	chr3_67696194	0	67696194	A	C
3	chr3_67708295	0	67708295	A	G
3	chr3_67708609	0	67708609	C	T
3	chr3_67719254	0	67719254	C	A
3	chr3_67720429	0	67720429	G	A
3	chr3_67722685	0	67722685	C	A
3	chr3_67735837	0	67735837	C	T
3	chr3_67740443	0	67740443	T	C
3	chr3_67749103	0	67749103	T	C
3	chr3_67752905	0	67752905	C	T
3	chr3_67761961	0	67761961	A	T
3	chr3_67766860	0	67766860	C	T
3	chr3_67781565	0	67781565	G	T
3	chr3_67781926	0	67781926	T	C
3	chr3_67782390	0	67782390	A	G
3	chr3_67790924	0	67790924	C	T
3	chr3_67794192	0	67794192	T	C
3	chr3_67796639	0	67796639	A	G
3	chr3_67799022	0	67799022	T	C
3	chr3_67804207	0	67804207	A	G
3	chr3_67807400	0	67807400	G	T
3	chr3_67825476	0	67825476	G	C
3	chr3_67834430	0	67834430	A	G
3	chr3_67837005	0	67837005	C	G
3	chr3_67844724	0	67844724	G	C
3	chr3_67845350	0	67845350	C	T
3	chr3_67851302	0	67851302	G	A
3	chr3_67873729	0	67873729	A	G
3	chr3_67874436	0	67874436	G	A
3	chr3_67901520	0	67901520	A	G
3	chr3_67908276	0	67908276	C	A
3	chr3_67914767	0	67914767	A	C
3	chr3_67920532	0	67920532	C	T
3	chr3_67924022	0	67924022	T	C
3	chr3_67926175	0	67926175	T	G
3	chr3_67930160	0	67930160	T	C
3	chr3_67940448	0	67940448	G	A
3	chr3_67941274	0	67941274	G	A
3	chr3_67942821	0	67942821	C	T
3	chr3_67946327	0	67946327	T	C
3	chr3_67949401	0	67949401	T	C
3	chr3_67965972	0	67965972	T	C
3	chr3_67981473	0	67981473	T	C
3	chr3_67988983	0	67988983	G	A
3	chr3_67995887	0	67995887	G	A
3	chr3_68007023	0	68007023	A	T
3	chr3_68012198	0	68012198	T	G
3	chr3_68013719	0	68013719	G	C
3	chr3_68017335	0	68017335	C	A
3	chr3_68021139	0	68021139	A	G
3	chr3_68022632	0	68022632	T	C
3	chr3_68023768	0	68023768	T	G
3	chr3_68025218	0	68025218	G	A
3	chr3_68026452	0	68026452	A	G
3	chr3_68030927	0	68030927	T	C
3	chr3_68031694	0	68031694	G	T
3	chr3_68040046	0	68040046	G	C
3	chr3_68044734	0	68044734	A	G
3	chr3_68053365	0	68053365	G	A
3	chr3_68053605	0	68053605	T	C
3	chr3_68065985	0	68065985	C	G
3	chr3_68068501	0	68068501	T	C
3	chr3_68069912	0	68069912	G	A
3	chr3_68075313	0	68075313	G	A
3	chr3_68075428	0	68075428	A	C
3	chr3_68080207	0	68080207	A	G
3	chr3_68087531	0	68087531	C	T
3	chr3_68088141	0	68088141	T	C
3	chr3_68089384	0	68089384	T	C
3	chr3_68099290	0	68099290	T	C
3	chr3_68103564	0	68103564	G	C
3	chr3_68108767	0	68108767	C	A
3	chr3_68113621	0	68113621	G	A
3	chr3_68116509	0	68116509	T	C
3	chr3_68130843	0	68130843	A	C
3	chr3_68138774	0	68138774	T	C
3	chr3_68139458	0	68139458	C	T
3	chr3_68139874	0	68139874	A	G
3	chr3_68147732	0	68147732	G	C
3	chr3_68148832	0	68148832	C	A
3	chr3_68150996	0	68150996	A	G
3	chr3_68152609	0	68152609	A	G
3	chr3_68174542	0	68174542	C	A
3	chr3_68180924	0	68180924	C	A
3	chr3_68190094	0	68190094	T	C
3	chr3_68197612	0	68197612	T	C
3	chr3_68201363	0	68201363	T	G
3	chr3_68207586	0	68207586	C	T
3	chr3_68207888	0	68207888	G	A
3	chr3_68213202	0	68213202	G	C
3	chr3_68225032	0	68225032	A	G
3	chr3_68225818	0	68225818	T	C
3	chr3_68228687	0	68228687	C	G
3	chr3_68233459	0	68233459	C	G
3	chr3_68243965	0	68243965	G	A
3	chr3_68245077	0	68245077	T	C
3	chr3_68247870	0	68247870	A	G
3	chr3_68263709	0	68263709	T	G
3	chr3_68266705	0	68266705	G	A
3	chr3_68269947	0	68269947	C	G
3	chr3_68276090	0	68276090	C	T
3	chr3_68291661	0	68291661	G	A
3	chr3_68296368	0	68296368	C	T
3	chr3_68299539	0	68299539	A	G
3	chr3_68302570	0	68302570	A	T
3	chr3_68302587	0	68302587	G	C
3	chr3_68308196	0	68308196	C	G
3	chr3_68309341	0	68309341	T	C
3	chr3_68312478	0	68312478	C	A
3	chr3_68313353	0	68313353	T	C
3	chr3_68316293	0	68316293	G	A
3	chr3_68318573	0	68318573	T	C
3	chr3_68337317	0	68337317	G	A
3	chr3_68340319	0	68340319	C	A
3	chr3_68341761	0	68341761	T	C
3	chr3_68354470	0	68354470	T	C
3	chr3_68362339	0	68362339	C	A
3	chr3_68362945	0	68362945	T	C
3	chr3_68364255	0	68364255	A	G
3	chr3_68364285	0	68364285	T	C
3	chr3_68366209	0	68366209	C	T
3	chr3_68378580	0	68378580	C	A
3	chr3_68381461	0	68381461	A	C
3	chr3_68398364	0	68398364	A	G
3	chr3_68407925	0	68407925	A	T
3	chr3_68408109	0	68408109	T	C
3	chr3_68413823	0	68413823	G	T
3	chr3_68414867	0	68414867	T	G
3	chr3_68420173	0	68420173	C	A
3	chr3_68437670	0	68437670	G	A
3	chr3_68439206	0	68439206	T	C
3	chr3_68441950	0	68441950	C	T
3	chr3_68446143	0	68446143	A	G
3	chr3_68446915	0	68446915	G	T
3	chr3_68447533	0	68447533	A	G
3	chr3_68453748	0	68453748	G	T
3	chr3_68454747	0	68454747	A	T
3	chr3_68484689	0	68484689	C	T
3	chr3_68497904	0	68497904	C	T
3	chr3_68501684	0	68501684	A	G
3	chr3_68529113	0	68529113	C	T
3	chr3_68530110	0	68530110	C	T
3	chr3_68530677	0	68530677	G	A
3	chr3_68538193	0	68538193	G	A
3	chr3_68541350	0	68541350	A	G
3	chr3_68542883	0	68542883	C	A
3	chr3_68553692	0	68553692	A	G
3	chr3_68559958	0	68559958	A	G
3	chr3_68566311	0	68566311	T	G
3	chr3_68572908	0	68572908	C	A
3	chr3_68577056	0	68577056	A	T
3	chr3_68579060	0	68579060	G	T
3	chr3_68580714	0	68580714	A	C
3	chr3_68583013	0	68583013	A	C
3	chr3_68598739	0	68598739	C	T
3	chr3_68603675	0	68603675	G	A
3	chr3_68637135	0	68637135	T	C
3	chr3_68654259	0	68654259	A	G
3	chr3_68654820	0	68654820	C	T
3	chr3_68659170	0	68659170	T	G
3	chr3_68667898	0	68667898	T	C
3	chr3_68675394	0	68675394	C	A
3	chr3_68695292	0	68695292	G	T
3	chr3_68706023	0	68706023	A	C
3	chr3_68710374	0	68710374	A	G
3	chr3_68713201	0	68713201	G	A
3	chr3_68717969	0	68717969	T	C
3	chr3_68739546	0	68739546	T	C
3	chr3_68743195	0	68743195	T	C
3	chr3_68743434	0	68743434	C	T
3	chr3_68753932	0	68753932	T	C
3	chr3_68756381	0	68756381	C	T
3	chr3_68758341	0	68758341	A	C
3	chr3_68775770	0	68775770	G	A
3	chr3_68777970	0	68777970	T	C
3	chr3_68778794	0	68778794	A	G
3	chr3_68782128	0	68782128	T	C
3	chr3_68784708	0	68784708	T	C
3	chr3_68785571	0	68785571	C	T
3	chr3_68787003	0	68787003	G	T
3	chr3_68788538	0	68788538	G	A
3	chr3_68802319	0	68802319	T	C
3	chr3_68805612	0	68805612	A	G
3	chr3_68807552	0	68807552	T	C
3	chr3_68814751	0	68814751	G	C
3	chr3_68839598	0	68839598	G	C
3	chr3_68846576	0	68846576	T	C
3	chr3_68851334	0	68851334	A	G
3	chr3_68853551	0	68853551	T	C
3	chr3_68857293	0	68857293	C	T
3	chr3_68858815	0	68858815	A	G
3	chr3_68868357	0	68868357	A	G
3	chr3_68869106	0	68869106	A	G
3	chr3_68874798	0	68874798	C	G
3	chr3_68879255	0	68879255	T	C
3	chr3_68886231	0	68886231	T	C
3	chr3_68894062	0	68894062	A	G
3	chr3_68901097	0	68901097	G	C
3	chr3_68926859	0	68926859	C	G
3	chr3_68932134	0	68932134	A	G
3	chr3_68941418	0	68941418	A	T
3	chr3_68942423	0	68942423	T	C
3	chr3_68943156	0	68943156	G	A
3	chr3_68950002	0	68950002	G	A
3	chr3_68953738	0	68953738	T	A
3	chr3_68957362	0	68957362	A	G
3	chr3_68958217	0	68958217	C	T
3	chr3_68961172	0	68961172	T	C
3	chr3_68962485	0	68962485	T	G
3	chr3_68963071	0	68963071	A	G
3	chr3_68986488	0	68986488	G	T
3	chr3_68988830	0	68988830	A	G
3	chr3_68997077	0	68997077	T	C
3	chr3_69007086	0	69007086	T	G
3	chr3_69011172	0	69011172	T	C
3	chr3_69028006	0	69028006	T	C
3	chr3_69028258	0	69028258	G	A
3	chr3_69036687	0	69036687	T	C
3	chr3_69037720	0	69037720	C	T
3	chr3_69038011	0	69038011	T	C
3	chr3_69041410	0	69041410	G	T
3	chr3_69044055	0	69044055	A	G
3	chr3_69044281	0	69044281	A	G
3	chr3_69045560	0	69045560	T	A
3	chr3_69057902	0	69057902	A	G
3	chr3_69061655	0	69061655	G	A
3	chr3_69065384	0	69065384	T	G
3	chr3_69072156	0	69072156	A	G
3	chr3_69073170	0	69073170	C	T
3	chr3_69077617	0	69077617	C	G
3	chr3_69078086	0	69078086	C	T
3	chr3_69081369	0	69081369	T	C
3	chr3_69086012	0	69086012	C	T
3	chr3_69086072	0	69086072	A	C
3	chr3_69095178	0	69095178	T	G
3	chr3_69105790	0	69105790	A	G
3	chr3_69109775	0	69109775	T	C
3	chr3_69114949	0	69114949	C	T
3	chr3_69115373	0	69115373	G	A
3	chr3_69116180	0	69116180	A	G
3	chr3_69138161	0	69138161	C	A
3	chr3_69141854	0	69141854	C	G
3	chr3_69160497	0	69160497	C	A
3	chr3_69160734	0	69160734	G	T
3	chr3_69179270	0	69179270	T	C
3	chr3_69181535	0	69181535	T	C
3	chr3_69187039	0	69187039	T	G
3	chr3_69194121	0	69194121	C	T
3	chr3_69212275	0	69212275	T	C
3	chr3_69216304	0	69216304	G	A
3	chr3_69222544	0	69222544	T	G
3	chr3_69229588	0	69229588	T	C
3	chr3_69232597	0	69232597	G	A
3	chr3_69236156	0	69236156	T	A
3	chr3_69240554	0	69240554	A	G
3	chr3_69248265	0	69248265	A	G
3	chr3_69248593	0	69248593	T	A
3	chr3_69251662	0	69251662	A	G
3	chr3_69254689	0	69254689	T	C
3	chr3_69255143	0	69255143	G	T
3	chr3_69257585	0	69257585	G	A
3	chr3_69257904	0	69257904	G	A
3	chr3_69260971	0	69260971	T	C
3	chr3_69266458	0	69266458	C	T
3	chr3_69280554	0	69280554	A	G
3	chr3_69283607	0	69283607	T	C
3	chr3_69287548	0	69287548	T	G
3	chr3_69292502	0	69292502	T	C
3	chr3_69295579	0	69295579	T	C
3	chr3_69302651	0	69302651	T	G
3	chr3_69304245	0	69304245	C	T
3	chr3_69304371	0	69304371	A	G
3	chr3_69309288	0	69309288	G	T
3	chr3_69311506	0	69311506	G	C
3	chr3_69317664	0	69317664	A	G
3	chr3_69317939	0	69317939	C	T
3	chr3_69320787	0	69320787	A	C
3	chr3_69322456	0	69322456	T	C
3	chr3_69331221	0	69331221	G	A
3	chr3_69331297	0	69331297	G	A
3	chr3_69338378	0	69338378	C	G
3	chr3_69340069	0	69340069	T	C
3	chr3_69345017	0	69345017	G	C
3	chr3_69346975	0	69346975	T	G
3	chr3_69358924	0	69358924	G	T
3	chr3_69363749	0	69363749	A	C
3	chr3_69365163	0	69365163	A	G
3	chr3_69372150	0	69372150	C	T
3	chr3_69372384	0	69372384	A	G
3	chr3_69376636	0	69376636	T	A
3	chr3_69384615	0	69384615	T	C
3	chr3_69396422	0	69396422	T	G
3	chr3_69400329	0	69400329	A	G
3	chr3_69411897	0	69411897	A	C
3	chr3_69413748	0	69413748	T	G
3	chr3_69414312	0	69414312	A	T
3	chr3_69415898	0	69415898	C	T
3	chr3_69421175	0	69421175	A	G
3	chr3_69425555	0	69425555	G	A
3	chr3_69427193	0	69427193	A	C
3	chr3_69431880	0	69431880	C	A
3	chr3_69432639	0	69432639	C	A
3	chr3_69440525	0	69440525	A	G
3	chr3_69442909	0	69442909	T	A
3	chr3_69444024	0	69444024	T	G
3	chr3_69444096	0	69444096	A	G
3	chr3_69448937	0	69448937	T	C
3	chr3_69453320	0	69453320	A	G
3	chr3_69454208	0	69454208	C	T
3	chr3_69462471	0	69462471	A	T
3	chr3_69482724	0	69482724	T	C
3	chr3_69483558	0	69483558	T	C
3	chr3_69486065	0	69486065	G	C
3	chr3_69486866	0	69486866	G	A
3	chr3_69488221	0	69488221	C	A
3	chr3_69491899	0	69491899	T	A
3	chr3_69509558	0	69509558	A	G
3	chr3_69509593	0	69509593	T	C
3	chr3_69518020	0	69518020	T	C
3	chr3_69519870	0	69519870	T	C
3	chr3_69525301	0	69525301	T	C
3	chr3_69536665	0	69536665	A	G
3	chr3_69552240	0	69552240	A	G
3	chr3_69555480	0	69555480	A	C
3	chr3_69571399	0	69571399	A	T
3	chr3_69576275	0	69576275	C	G
3	chr3_69581450	0	69581450	C	A
3	chr3_69592674	0	69592674	G	A
3	chr3_69594068	0	69594068	G	A
3	chr3_69599639	0	69599639	T	C
3	chr3_69605096	0	69605096	T	C
3	chr3_69613980	0	69613980	C	G
3	chr3_69633871	0	69633871	C	T
3	chr3_69652285	0	69652285	G	A
3	chr3_69657141	0	69657141	C	T
3	chr3_69658133	0	69658133	T	C
3	chr3_69658267	0	69658267	C	T
3	chr3_69666741	0	69666741	T	C
3	chr3_69667128	0	69667128	A	T
3	chr3_69677168	0	69677168	T	C
3	chr3_69689051	0	69689051	C	A
3	chr3_69700189	0	69700189	C	T
3	chr3_69706448	0	69706448	C	T
3	chr3_69714048	0	69714048	A	G
3	chr3_69730488	0	69730488	G	A
3	chr3_69732784	0	69732784	A	G
3	chr3_69732797	0	69732797	T	G
3	chr3_69733091	0	69733091	C	G
3	chr3_69740255	0	69740255	A	C
3	chr3_69743357	0	69743357	A	G
3	chr3_69761066	0	69761066	T	C
3	chr3_69763958	0	69763958	A	G
3	chr3_69769406	0	69769406	A	G
3	chr3_69777579	0	69777579	C	A
3	chr3_69793314	0	69793314	G	C
3	chr3_69798305	0	69798305	A	T
3	chr3_69802958	0	69802958	T	G
3	chr3_69810651	0	69810651	T	C
3	chr3_69824159	0	69824159	T	C
3	chr3_69826402	0	69826402	T	C
3	chr3_69827055	0	69827055	T	C
3	chr3_69827447	0	69827447	G	A
3	chr3_69840505	0	69840505	G	A
3	chr3_69840542	0	69840542	A	G
3	chr3_69843159	0	69843159	G	A
3	chr3_69847986	0	69847986	C	A
3	chr3_69859259	0	69859259	A	G
3	chr3_69864882	0	69864882	T	C
3	chr3_69864951	0	69864951	G	A
3	chr3_69872658	0	69872658	C	T
3	chr3_69879882	0	69879882	T	C
3	chr3_69891130	0	69891130	A	G
3	chr3_69892684	0	69892684	G	A
3	chr3_69898043	0	69898043	T	A
3	chr3_69910247	0	69910247	C	T
3	chr3_69916931	0	69916931	A	G
3	chr3_69917301	0	69917301	G	A
3	chr3_69925504	0	69925504	T	C
3	chr3_69928577	0	69928577	C	G
3	chr3_69934295	0	69934295	G	A
3	chr3_69937836	0	69937836	G	A
3	chr3_69942375	0	69942375	A	G
3	chr3_69944521	0	69944521	C	T
3	chr3_69965650	0	69965650	G	A
3	chr3_69966773	0	69966773	T	C
3	chr3_69971135	0	69971135	T	G
3	chr3_69972605	0	69972605	G	A
3	chr3_69975289	0	69975289	T	C
3	chr3_69988891	0	69988891	A	G
3	chr3_69993723	0	69993723	C	T
3	chr3_69996750	0	69996750	G	C
3	chr3_69997397	0	69997397	C	G
3	chr3_69997983	0	69997983	A	G
3	chr3_70003481	0	70003481	T	C
3	chr3_70015718	0	70015718	T	C
3	chr3_70016455	0	70016455	A	G
3	chr3_70016689	0	70016689	T	C
3	chr3_70026208	0	70026208	A	T
3	chr3_70027085	0	70027085	A	G
3	chr3_70036341	0	70036341	T	C
3	chr3_70037602	0	70037602	G	T
3	chr3_70038288	0	70038288	A	G
3	chr3_70056792	0	70056792	T	C
3	chr3_70083060	0	70083060	T	C
3	chr3_70085747	0	70085747	G	A
3	chr3_70098739	0	70098739	C	A
3	chr3_70110310	0	70110310	T	C
3	chr3_70110940	0	70110940	T	C
3	chr3_70123784	0	70123784	T	C
3	chr3_70131453	0	70131453	A	G
3	chr3_70140337	0	70140337	T	G
3	chr3_70154762	0	70154762	T	A
3	chr3_70159157	0	70159157	G	A
3	chr3_70164713	0	70164713	A	G
3	chr3_70172203	0	70172203	C	T
3	chr3_70172342	0	70172342	T	G
3	chr3_70182957	0	70182957	G	A
3	chr3_70193257	0	70193257	T	C
3	chr3_70196925	0	70196925	T	C
3	chr3_70198588	0	70198588	G	C
3	chr3_70199649	0	70199649	A	G
3	chr3_70204995	0	70204995	T	A
3	chr3_70208055	0	70208055	C	G
3	chr3_70209136	0	70209136	C	G
3	chr3_70215813	0	70215813	A	G
3	chr3_70217181	0	70217181	A	G
3	chr3_70220152	0	70220152	T	C
3	chr3_70221551	0	70221551	A	G
3	chr3_70222247	0	70222247	A	G
3	chr3_70225818	0	70225818	G	C
3	chr3_70228488	0	70228488	T	G
3	chr3_70228613	0	70228613	A	G
3	chr3_70231532	0	70231532	A	G
3	chr3_70236553	0	70236553	T	C
3	chr3_70243532	0	70243532	G	A
3	chr3_70247214	0	70247214	G	A
3	chr3_70251364	0	70251364	A	C
3	chr3_70261674	0	70261674	C	G
3	chr3_70265205	0	70265205	C	T
3	chr3_70267441	0	70267441	T	G
3	chr3_70268807	0	70268807	A	G
3	chr3_70280762	0	70280762	T	C
3	chr3_70294849	0	70294849	A	G
3	chr3_70299869	0	70299869	G	A
3	chr3_70304996	0	70304996	A	G
3	chr3_70309082	0	70309082	T	C
3	chr3_70316576	0	70316576	A	G
3	chr3_70323450	0	70323450	A	G
3	chr3_70325063	0	70325063	C	T
3	chr3_70332063	0	70332063	C	T
3	chr3_70333516	0	70333516	C	T
3	chr3_70342272	0	70342272	T	C
3	chr3_70351015	0	70351015	G	T
3	chr3_70352466	0	70352466	G	T
3	chr3_70355681	0	70355681	T	C
3	chr3_70358900	0	70358900	A	T
3	chr3_70363256	0	70363256	C	T
3	chr3_70365279	0	70365279	T	C
3	chr3_70386596	0	70386596	T	C
3	chr3_70400009	0	70400009	T	C
3	chr3_70409333	0	70409333	A	G
3	chr3_70412545	0	70412545	G	A
3	chr3_70415771	0	70415771	G	A
3	chr3_70425101	0	70425101	A	G
3	chr3_70439025	0	70439025	T	C
3	chr3_70448457	0	70448457	T	C
3	chr3_70452424	0	70452424	T	C
3	chr3_70464131	0	70464131	A	T
3	chr3_70473277	0	70473277	C	T
3	chr3_70477484	0	70477484	T	C
3	chr3_70479680	0	70479680	C	T
3	chr3_70480074	0	70480074	A	C
3	chr3_70481091	0	70481091	G	C
3	chr3_70481292	0	70481292	G	A
3	chr3_70481865	0	70481865	T	C
3	chr3_70484191	0	70484191	T	C
3	chr3_70486276	0	70486276	G	A
3	chr3_70488387	0	70488387	A	T
3	chr3_70488441	0	70488441	C	T
3	chr3_70492790	0	70492790	A	C
3	chr3_70497464	0	70497464	C	G
3	chr3_70498763	0	70498763	G	T
3	chr3_70501208	0	70501208	C	T
3	chr3_70512339	0	70512339	C	A
3	chr3_70513008	0	70513008	T	C
3	chr3_70520886	0	70520886	C	G
3	chr3_70521989	0	70521989	A	G
3	chr3_70524591	0	70524591	C	A
3	chr3_70527970	0	70527970	G	A
3	chr3_70530424	0	70530424	T	C
3	chr3_70553115	0	70553115	A	G
3	chr3_70555410	0	70555410	C	T
3	chr3_70559862	0	70559862	C	A
3	chr3_70565607	0	70565607	T	C
3	chr3_70566126	0	70566126	A	G
3	chr3_70577022	0	70577022	A	G
3	chr3_70577644	0	70577644	T	A
3	chr3_70581028	0	70581028	C	A
3	chr3_70583543	0	70583543	A	G
3	chr3_70585421	0	70585421	C	T
3	chr3_70596388	0	70596388	C	A
3	chr3_70600190	0	70600190	C	T
3	chr3_70601038	0	70601038	T	G
3	chr3_70603367	0	70603367	G	A
3	chr3_70604824	0	70604824	T	C
3	chr3_70605592	0	70605592	A	C
3	chr3_70621209	0	70621209	C	T
3	chr3_70625308	0	70625308	A	G
3	chr3_70629160	0	70629160	C	A
3	chr3_70638321	0	70638321	G	A
3	chr3_70643339	0	70643339	T	C
3	chr3_70648954	0	70648954	G	T
3	chr3_70689713	0	70689713	G	C
3	chr3_70701826	0	70701826	A	G
3	chr3_70701947	0	70701947	A	G
3	chr3_70707056	0	70707056	G	T
3	chr3_70708006	0	70708006	T	A
3	chr3_70710411	0	70710411	C	G
3	chr3_70711026	0	70711026	T	C
3	chr3_70727236	0	70727236	T	C
3	chr3_70730824	0	70730824	A	G
3	chr3_70734081	0	70734081	C	T
3	chr3_70734181	0	70734181	A	G
3	chr3_70747957	0	70747957	A	G
3	chr3_70762772	0	70762772	G	A
3	chr3_70767825	0	70767825	A	G
3	chr3_70768874	0	70768874	C	G
3	chr3_70777023	0	70777023	T	C
3	chr3_70788531	0	70788531	G	A
3	chr3_70795768	0	70795768	C	T
3	chr3_70798337	0	70798337	C	T
3	chr3_70805329	0	70805329	C	T
3	chr3_70813639	0	70813639	G	A
3	chr3_70822739	0	70822739	T	C
3	chr3_70839453	0	70839453	A	G
3	chr3_70852209	0	70852209	C	A
3	chr3_70862573	0	70862573	C	G
3	chr3_70882487	0	70882487	T	C
3	chr3_70894411	0	70894411	T	C
3	chr3_70899329	0	70899329	C	T
3	chr3_70908786	0	70908786	T	C
3	chr3_70911761	0	70911761	A	G
3	chr3_70921049	0	70921049	C	T
3	chr3_70927671	0	70927671	A	T
3	chr3_70934438	0	70934438	G	A
3	chr3_70940550	0	70940550	T	C
3	chr3_70947134	0	70947134	C	T
3	chr3_70953415	0	70953415	A	G
3	chr3_70953605	0	70953605	C	T
3	chr3_70965866	0	70965866	T	A
3	chr3_70966949	0	70966949	A	G
3	chr3_70967709	0	70967709	A	G
3	chr3_70976216	0	70976216	A	C
3	chr3_70979596	0	70979596	A	G
3	chr3_70982898	0	70982898	G	A
3	chr3_70983994	0	70983994	A	T
3	chr3_70993854	0	70993854	A	G
3	chr3_70998798	0	70998798	A	G
3	chr3_71000347	0	71000347	G	T
3	chr3_71002194	0	71002194	T	A
3	chr3_71002568	0	71002568	G	T
3	chr3_71010092	0	71010092	G	T
3	chr3_71010102	0	71010102	G	A
3	chr3_71019769	0	71019769	A	G
3	chr3_71019783	0	71019783	T	C
3	chr3_71021942	0	71021942	A	T
3	chr3_71035921	0	71035921	A	G
3	chr3_71039478	0	71039478	T	C
3	chr3_71043688	0	71043688	C	T
3	chr3_71059413	0	71059413	G	A
3	chr3_71070967	0	71070967	G	A
3	chr3_71074887	0	71074887	C	T
3	chr3_71075235	0	71075235	G	A
3	chr3_71078339	0	71078339	T	C
3	chr3_71099465	0	71099465	G	A
3	chr3_71099699	0	71099699	A	G
3	chr3_71101069	0	71101069	C	A
3	chr3_71103920	0	71103920	T	C
3	chr3_71105779	0	71105779	A	C
3	chr3_71107251	0	71107251	T	A
3	chr3_71120649	0	71120649	C	A
3	chr3_71127058	0	71127058	G	T
3	chr3_71128719	0	71128719	G	A
3	chr3_71130645	0	71130645	A	G
3	chr3_71135209	0	71135209	C	A
3	chr3_71138103	0	71138103	T	G
3	chr3_71150872	0	71150872	A	G
3	chr3_71170779	0	71170779	G	A
3	chr3_71171400	0	71171400	A	G
3	chr3_71185430	0	71185430	T	C
3	chr3_71186539	0	71186539	C	T
3	chr3_71197563	0	71197563	C	A
3	chr3_71202298	0	71202298	T	G
3	chr3_71214471	0	71214471	A	G
3	chr3_71221334	0	71221334	T	G
3	chr3_71228709	0	71228709	C	T
3	chr3_71235233	0	71235233	G	C
3	chr3_71236117	0	71236117	G	T
3	chr3_71236433	0	71236433	G	T
3	chr3_71237334	0	71237334	A	G
3	chr3_71243059	0	71243059	T	C
3	chr3_71255659	0	71255659	C	T
3	chr3_71257729	0	71257729	G	A
3	chr3_71258888	0	71258888	A	T
3	chr3_71260508	0	71260508	T	G
3	chr3_71264441	0	71264441	T	C
3	chr3_71270443	0	71270443	C	A
3	chr3_71274313	0	71274313	A	G
3	chr3_71281609	0	71281609	A	G
3	chr3_71294056	0	71294056	G	T
3	chr3_71294645	0	71294645	C	T
3	chr3_71299404	0	71299404	G	C
3	chr3_71304392	0	71304392	T	G
3	chr3_71306733	0	71306733	T	A
3	chr3_71311834	0	71311834	A	C
3	chr3_71320009	0	71320009	C	A
3	chr3_71321032	0	71321032	A	C
3	chr3_71336967	0	71336967	G	A
3	chr3_71337955	0	71337955	A	G
3	chr3_71348985	0	71348985	G	C
3	chr3_71361586	0	71361586	T	G
3	chr3_71367821	0	71367821	C	A
3	chr3_71369733	0	71369733	T	C
3	chr3_71370140	0	71370140	T	C
3	chr3_71378732	0	71378732	T	C
3	chr3_71384734	0	71384734	T	A
3	chr3_71392290	0	71392290	A	G
3	chr3_71393558	0	71393558	G	A
3	chr3_71394565	0	71394565	T	C
3	chr3_71401027	0	71401027	A	G
3	chr3_71401549	0	71401549	G	A
3	chr3_71405201	0	71405201	A	C
3	chr3_71408866	0	71408866	T	C
3	chr3_71430213	0	71430213	A	G
3	chr3_71436859	0	71436859	C	T
3	chr3_71441174	0	71441174	T	C
3	chr3_71451078	0	71451078	C	T
3	chr3_71451219	0	71451219	A	T
3	chr3_71453394	0	71453394	G	T
3	chr3_71465034	0	71465034	A	T
3	chr3_71466572	0	71466572	C	T
3	chr3_71468688	0	71468688	A	C
3	chr3_71496493	0	71496493	G	A
3	chr3_71498285	0	71498285	T	C
3	chr3_71499105	0	71499105	A	G
3	chr3_71501272	0	71501272	A	G
3	chr3_71511645	0	71511645	A	G
3	chr3_71511725	0	71511725	G	T
3	chr3_71512122	0	71512122	G	C
3	chr3_71523102	0	71523102	T	C
3	chr3_71530045	0	71530045	A	G
3	chr3_71539086	0	71539086	A	G
3	chr3_71539147	0	71539147	G	A
3	chr3_71543777	0	71543777	G	A
3	chr3_71557945	0	71557945	A	C
3	chr3_71561167	0	71561167	C	T
3	chr3_71564973	0	71564973	T	A
3	chr3_71568600	0	71568600	A	T
3	chr3_71572776	0	71572776	G	T
3	chr3_71575994	0	71575994	G	T
3	chr3_71579206	0	71579206	A	G
3	chr3_71580727	0	71580727	G	A
3	chr3_71595188	0	71595188	C	G
3	chr3_71606619	0	71606619	G	A
3	chr3_71615448	0	71615448	G	A
3	chr3_71620987	0	71620987	G	A
3	chr3_71623566	0	71623566	A	C
3	chr3_71624831	0	71624831	A	T
3	chr3_71634489	0	71634489	G	A
3	chr3_71642722	0	71642722	A	G
3	chr3_71651350	0	71651350	G	A
3	chr3_71651490	0	71651490	C	T
3	chr3_71652212	0	71652212	C	T
3	chr3_71653974	0	71653974	A	G
3	chr3_71655176	0	71655176	T	A
3	chr3_71657580	0	71657580	G	A
3	chr3_71674156	0	71674156	G	C
3	chr3_71676937	0	71676937	C	G
3	chr3_71677760	0	71677760	G	A
3	chr3_71685851	0	71685851	A	G
3	chr3_71688093	0	71688093	C	T
3	chr3_71688174	0	71688174	A	C
3	chr3_71691689	0	71691689	C	T
3	chr3_71696185	0	71696185	C	T
3	chr3_71701620	0	71701620	G	A
3	chr3_71704019	0	71704019	G	A
3	chr3_71705860	0	71705860	A	G
3	chr3_71706284	0	71706284	G	C
3	chr3_71710704	0	71710704	A	G
3	chr3_71713341	0	71713341	G	C
3	chr3_71714019	0	71714019	T	G
3	chr3_71716944	0	71716944	A	G
3	chr3_71719268	0	71719268	T	C
3	chr3_71723889	0	71723889	A	G
3	chr3_71727309	0	71727309	G	A
3	chr3_71730506	0	71730506	C	G
3	chr3_71738961	0	71738961	T	C
3	chr3_71742037	0	71742037	T	C
3	chr3_71744520	0	71744520	C	T
3	chr3_71746452	0	71746452	A	G
3	chr3_71756491	0	71756491	T	C
3	chr3_71778073	0	71778073	A	T
3	chr3_71781863	0	71781863	G	T
3	chr3_71782894	0	71782894	G	A
3	chr3_71783116	0	71783116	T	C
3	chr3_71783138	0	71783138	C	G
3	chr3_71789824	0	71789824	A	C
3	chr3_71791437	0	71791437	G	A
3	chr3_71800703	0	71800703	G	T
3	chr3_71804847	0	71804847	A	G
3	chr3_71808695	0	71808695	T	G
3	chr3_71813381	0	71813381	T	C
3	chr3_71838433	0	71838433	A	G
3	chr3_71858582	0	71858582	G	T
3	chr3_71862003	0	71862003	C	G
3	chr3_71878074	0	71878074	C	T
3	chr3_71889484	0	71889484	T	C
3	chr3_71897999	0	71897999	T	C
3	chr3_71898000	0	71898000	A	G
3	chr3_71900822	0	71900822	C	T
3	chr3_71901333	0	71901333	C	A
3	chr3_71909811	0	71909811	C	A
3	chr3_71912287	0	71912287	C	T
3	chr3_71918094	0	71918094	A	G
3	chr3_71918567	0	71918567	G	T
3	chr3_71919194	0	71919194	T	C
3	chr3_71921892	0	71921892	A	C
3	chr3_71931246	0	71931246	G	T
3	chr3_71932182	0	71932182	A	G
3	chr3_71942165	0	71942165	G	C
3	chr3_71946184	0	71946184	A	G
3	chr3_71952254	0	71952254	A	G
3	chr3_71956735	0	71956735	C	T
3	chr3_71965147	0	71965147	A	G
3	chr3_71966048	0	71966048	A	G
3	chr3_71976068	0	71976068	T	A
3	chr3_71977756	0	71977756	T	C
3	chr3_71985314	0	71985314	A	T
3	chr3_71994267	0	71994267	G	A
3	chr3_71997147	0	71997147	G	A
3	chr3_71997847	0	71997847	G	A
3	chr3_71998274	0	71998274	T	C
3	chr3_71999048	0	71999048	G	T
3	chr3_72005493	0	72005493	A	G
3	chr3_72009345	0	72009345	T	C
3	chr3_72018820	0	72018820	A	C
3	chr3_72028431	0	72028431	G	T
3	chr3_72028712	0	72028712	T	C
3	chr3_72035352	0	72035352	A	G
3	chr3_72037756	0	72037756	G	T
3	chr3_72039228	0	72039228	C	T
3	chr3_72053056	0	72053056	G	A
3	chr3_72053108	0	72053108	C	A
3	chr3_72057094	0	72057094	T	G
3	chr3_72071440	0	72071440	G	A
3	chr3_72079774	0	72079774	C	A
3	chr3_72099127	0	72099127	G	T
3	chr3_72107668	0	72107668	C	T
3	chr3_72112616	0	72112616	T	G
3	chr3_72114420	0	72114420	T	C
3	chr3_72114617	0	72114617	A	G
3	chr3_72120137	0	72120137	G	C
3	chr3_72128712	0	72128712	G	A
3	chr3_72132755	0	72132755	G	A
3	chr3_72142848	0	72142848	G	A
3	chr3_72143788	0	72143788	G	T
3	chr3_72148710	0	72148710	G	A
3	chr3_72149005	0	72149005	T	C
3	chr3_72151030	0	72151030	T	C
3	chr3_72160342	0	72160342	C	T
3	chr3_72165548	0	72165548	T	C
3	chr3_72171232	0	72171232	G	T
3	chr3_72173902	0	72173902	A	T
3	chr3_72174263	0	72174263	C	T
3	chr3_72197959	0	72197959	T	A
3	chr3_72198667	0	72198667	T	C
3	chr3_72209926	0	72209926	A	G
3	chr3_72210563	0	72210563	T	G
3	chr3_72218119	0	72218119	G	C
3	chr3_72218301	0	72218301	C	T
3	chr3_72237786	0	72237786	G	C
3	chr3_72241470	0	72241470	A	G
3	chr3_72242321	0	72242321	C	T
3	chr3_72242561	0	72242561	T	C
3	chr3_72243980	0	72243980	G	T
3	chr3_72245535	0	72245535	A	C
3	chr3_72254452	0	72254452	A	G
3	chr3_72255780	0	72255780	C	G
3	chr3_72257800	0	72257800	A	G
3	chr3_72274139	0	72274139	C	A
3	chr3_72274350	0	72274350	T	C
3	chr3_72278138	0	72278138	G	A
3	chr3_72279136	0	72279136	T	C
3	chr3_72283290	0	72283290	C	T
3	chr3_72284858	0	72284858	T	C
3	chr3_72284968	0	72284968	A	T
3	chr3_72289145	0	72289145	G	A
3	chr3_72305697	0	72305697	A	G
3	chr3_72322655	0	72322655	C	T
3	chr3_72324304	0	72324304	C	T
3	chr3_72328144	0	72328144	C	A
3	chr3_72330815	0	72330815	T	C
3	chr3_72331910	0	72331910	C	G
3	chr3_72334367	0	72334367	A	C
3	chr3_72338501	0	72338501	C	T
3	chr3_72340531	0	72340531	C	T
3	chr3_72347144	0	72347144	A	C
3	chr3_72356852	0	72356852	C	T
3	chr3_72362193	0	72362193	C	T
3	chr3_72363090	0	72363090	C	T
3	chr3_72363220	0	72363220	A	G
3	chr3_72371576	0	72371576	C	T
3	chr3_72374782	0	72374782	A	G
3	chr3_72380786	0	72380786	C	T
3	chr3_72384030	0	72384030	T	C
3	chr3_72392457	0	72392457	A	G
3	chr3_72396831	0	72396831	C	T
3	chr3_72418638	0	72418638	C	T
3	chr3_72426779	0	72426779	C	T
3	chr3_72431737	0	72431737	A	G
3	chr3_72437977	0	72437977	G	C
3	chr3_72451527	0	72451527	G	A
3	chr3_72451563	0	72451563	G	A
3	chr3_72463399	0	72463399	C	T
3	chr3_72470121	0	72470121	C	T
3	chr3_72479933	0	72479933	G	T
3	chr3_72480251	0	72480251	G	A
3	chr3_72487559	0	72487559	G	C
3	chr3_72487797	0	72487797	C	T
3	chr3_72488802	0	72488802	C	T
3	chr3_72489212	0	72489212	G	T
3	chr3_72494160	0	72494160	A	G
3	chr3_72500652	0	72500652	G	A
3	chr3_72505917	0	72505917	C	T
3	chr3_72508088	0	72508088	T	C
3	chr3_72508443	0	72508443	T	C
3	chr3_72509951	0	72509951	C	T
3	chr3_72512766	0	72512766	C	T
3	chr3_72512769	0	72512769	G	A
3	chr3_72519900	0	72519900	A	G
3	chr3_72525934	0	72525934	T	C
3	chr3_72533062	0	72533062	C	G
3	chr3_72551917	0	72551917	T	C
3	chr3_72560531	0	72560531	T	G
3	chr3_72563008	0	72563008	A	G
3	chr3_72563128	0	72563128	T	C
3	chr3_72573321	0	72573321	G	A
3	chr3_72575666	0	72575666	A	T
3	chr3_72577286	0	72577286	T	C
3	chr3_72581200	0	72581200	G	T
3	chr3_72594652	0	72594652	T	C
3	chr3_72595314	0	72595314	G	C
3	chr3_72599271	0	72599271	C	T
3	chr3_72600238	0	72600238	G	C
3	chr3_72616434	0	72616434	G	A
3	chr3_72642236	0	72642236	A	G
3	chr3_72645317	0	72645317	G	C
3	chr3_72648892	0	72648892	G	C
3	chr3_72660396	0	72660396	T	C
3	chr3_72663602	0	72663602	G	C
3	chr3_72664576	0	72664576	A	T
3	chr3_72670210	0	72670210	T	C
3	chr3_72672444	0	72672444	A	G
3	chr3_72674595	0	72674595	C	T
3	chr3_72676109	0	72676109	C	T
3	chr3_72699710	0	72699710	T	C
3	chr3_72709143	0	72709143	T	C
3	chr3_72737181	0	72737181	A	C
3	chr3_72762936	0	72762936	C	G
3	chr3_72763963	0	72763963	T	C
3	chr3_72766180	0	72766180	C	T
3	chr3_72786956	0	72786956	C	T
3	chr3_72787392	0	72787392	C	G
3	chr3_72788112	0	72788112	G	A
3	chr3_72788243	0	72788243	G	A
3	chr3_72804479	0	72804479	G	C
3	chr3_72806216	0	72806216	A	C
3	chr3_72806698	0	72806698	G	A
3	chr3_72812549	0	72812549	T	C
3	chr3_72821735	0	72821735	C	T
3	chr3_72823530	0	72823530	G	C
3	chr3_72826098	0	72826098	T	C
3	chr3_72826123	0	72826123	A	C
3	chr3_72827831	0	72827831	C	A
3	chr3_72828380	0	72828380	G	A
3	chr3_72829600	0	72829600	C	T
3	chr3_72831546	0	72831546	T	A
3	chr3_72836200	0	72836200	A	G
3	chr3_72853629	0	72853629	A	G
3	chr3_72855835	0	72855835	T	C
3	chr3_72865515	0	72865515	G	T
3	chr3_72866903	0	72866903	A	C
3	chr3_72875772	0	72875772	C	T
3	chr3_72885909	0	72885909	C	T
3	chr3_72886879	0	72886879	T	C
3	chr3_72892015	0	72892015	T	C
3	chr3_72912124	0	72912124	A	G
3	chr3_72915013	0	72915013	T	G
3	chr3_72924796	0	72924796	C	T
3	chr3_72925233	0	72925233	A	C
3	chr3_72939162	0	72939162	C	A
3	chr3_72941068	0	72941068	G	A
3	chr3_72941220	0	72941220	A	G
3	chr3_72942387	0	72942387	A	G
3	chr3_72946830	0	72946830	G	C
3	chr3_72966624	0	72966624	A	G
3	chr3_72978206	0	72978206	C	T
3	chr3_72982751	0	72982751	A	C
3	chr3_72985151	0	72985151	G	C
3	chr3_72985887	0	72985887	C	T
3	chr3_72988270	0	72988270	G	T
3	chr3_72993553	0	72993553	C	T
3	chr3_72997628	0	72997628	A	C
3	chr3_72999686	0	72999686	G	A
3	chr3_73006554	0	73006554	T	C
3	chr3_73007988	0	73007988	C	A
3	chr3_73009371	0	73009371	C	T
3	chr3_73012756	0	73012756	T	C
3	chr3_73015734	0	73015734	A	G
3	chr3_73015798	0	73015798	G	T
3	chr3_73017959	0	73017959	C	G
3	chr3_73018098	0	73018098	T	C
3	chr3_73020516	0	73020516	G	A
3	chr3_73024049	0	73024049	G	A
3	chr3_73034220	0	73034220	G	C
3	chr3_73039034	0	73039034	T	C
3	chr3_73045725	0	73045725	T	C
3	chr3_73048595	0	73048595	A	T
3	chr3_73048906	0	73048906	G	C
3	chr3_73050477	0	73050477	T	C
3	chr3_73060489	0	73060489	G	A
3	chr3_73061053	0	73061053	T	C
3	chr3_73063629	0	73063629	A	G
3	chr3_73066785	0	73066785	T	C
3	chr3_73088547	0	73088547	T	C
3	chr3_73096252	0	73096252	T	C
3	chr3_73099306	0	73099306	A	G
3	chr3_73105365	0	73105365	C	T
3	chr3_73109899	0	73109899	T	C
3	chr3_73116940	0	73116940	G	A
3	chr3_73124759	0	73124759	C	T
3	chr3_73129848	0	73129848	A	G
3	chr3_73139586	0	73139586	T	G
3	chr3_73144321	0	73144321	G	A
3	chr3_73148347	0	73148347	C	G
3	chr3_73161002	0	73161002	C	G
3	chr3_73183504	0	73183504	C	A
3	chr3_73184892	0	73184892	G	A
3	chr3_73188459	0	73188459	C	T
3	chr3_73191949	0	73191949	A	G
3	chr3_73194091	0	73194091	C	T
3	chr3_73196668	0	73196668	C	T
3	chr3_73200653	0	73200653	C	A
3	chr3_73202300	0	73202300	A	T
3	chr3_73208146	0	73208146	G	A
3	chr3_73209405	0	73209405	T	G
3	chr3_73209415	0	73209415	G	A
3	chr3_73209545	0	73209545	G	A
3	chr3_73212207	0	73212207	G	A
3	chr3_73216928	0	73216928	G	C
3	chr3_73227966	0	73227966	T	C
3	chr3_73232451	0	73232451	G	A
3	chr3_73234108	0	73234108	C	G
3	chr3_73235325	0	73235325	T	G
3	chr3_73235776	0	73235776	A	G
3	chr3_73238960	0	73238960	G	A
3	chr3_73247173	0	73247173	T	G
3	chr3_73264189	0	73264189	G	T
3	chr3_73277920	0	73277920	T	C
3	chr3_73279417	0	73279417	G	T
3	chr3_73281587	0	73281587	A	G
3	chr3_73288589	0	73288589	G	A
3	chr3_73296529	0	73296529	C	T
3	chr3_73296680	0	73296680	G	C
3	chr3_73297761	0	73297761	T	C
3	chr3_73298369	0	73298369	T	C
3	chr3_73303236	0	73303236	G	A
3	chr3_73305707	0	73305707	G	A
3	chr3_73317418	0	73317418	G	A
3	chr3_73319399	0	73319399	A	C
3	chr3_73320448	0	73320448	A	G
3	chr3_73321016	0	73321016	C	T
3	chr3_73329351	0	73329351	T	A
3	chr3_73330300	0	73330300	G	T
3	chr3_73350680	0	73350680	A	T
3	chr3_73351711	0	73351711	T	C
3	chr3_73357946	0	73357946	G	C
3	chr3_73365114	0	73365114	T	C
3	chr3_73373163	0	73373163	G	A
3	chr3_73382143	0	73382143	A	G
3	chr3_73382903	0	73382903	C	T
3	chr3_73397067	0	73397067	A	G
3	chr3_73397744	0	73397744	C	T
3	chr3_73401883	0	73401883	T	C
3	chr3_73401895	0	73401895	T	C
3	chr3_73412327	0	73412327	A	T
3	chr3_73419016	0	73419016	C	G
3	chr3_73422742	0	73422742	G	T
3	chr3_73427208	0	73427208	C	G
3	chr3_73432923	0	73432923	G	T
3	chr3_73446233	0	73446233	G	A
3	chr3_73464334	0	73464334	A	G
3	chr3_73466825	0	73466825	C	T
3	chr3_73473110	0	73473110	T	C
3	chr3_73474209	0	73474209	C	T
3	chr3_73475531	0	73475531	G	A
3	chr3_73475947	0	73475947	A	C
3	chr3_73492082	0	73492082	C	T
3	chr3_73512294	0	73512294	A	G
3	chr3_73512533	0	73512533	A	G
3	chr3_73514176	0	73514176	T	G
3	chr3_73518756	0	73518756	A	G
3	chr3_73520054	0	73520054	C	A
3	chr3_73520189	0	73520189	G	A
3	chr3_73531229	0	73531229	T	G
3	chr3_73539761	0	73539761	A	G
3	chr3_73539902	0	73539902	T	C
3	chr3_73555852	0	73555852	T	G
3	chr3_73556151	0	73556151	A	G
3	chr3_73556876	0	73556876	A	T
3	chr3_73576416	0	73576416	G	A
3	chr3_73585039	0	73585039	C	T
3	chr3_73590902	0	73590902	G	A
3	chr3_73592008	0	73592008	C	T
3	chr3_73600812	0	73600812	G	A
3	chr3_73611337	0	73611337	G	T
3	chr3_73613995	0	73613995	A	G
3	chr3_73616839	0	73616839	T	C
3	chr3_73622228	0	73622228	C	T
3	chr3_73637580	0	73637580	C	G
3	chr3_73639672	0	73639672	A	G
3	chr3_73642065	0	73642065	C	T
3	chr3_73644319	0	73644319	A	G
3	chr3_73652608	0	73652608	A	G
3	chr3_73660098	0	73660098	C	T
3	chr3_73665517	0	73665517	G	A
3	chr3_73668322	0	73668322	A	C
3	chr3_73671615	0	73671615	C	T
3	chr3_73676373	0	73676373	T	G
3	chr3_73677287	0	73677287	C	G
3	chr3_73678471	0	73678471	C	T
3	chr3_73679951	0	73679951	T	A
3	chr3_73686385	0	73686385	C	T
3	chr3_73688580	0	73688580	G	A
3	chr3_73692548	0	73692548	G	A
3	chr3_73698237	0	73698237	T	C
3	chr3_73708003	0	73708003	A	G
3	chr3_73718388	0	73718388	C	A
3	chr3_73720907	0	73720907	G	A
3	chr3_73721549	0	73721549	G	T
3	chr3_73726901	0	73726901	T	C
3	chr3_73737442	0	73737442	C	T
3	chr3_73743386	0	73743386	T	A
3	chr3_73744853	0	73744853	T	G
3	chr3_73772023	0	73772023	A	G
3	chr3_73774416	0	73774416	T	C
3	chr3_73779792	0	73779792	T	C
3	chr3_73781761	0	73781761	T	G
3	chr3_73800304	0	73800304	G	A
3	chr3_73803866	0	73803866	T	C
3	chr3_73807785	0	73807785	T	C
3	chr3_73824019	0	73824019	T	C
3	chr3_73828449	0	73828449	A	G
3	chr3_73839464	0	73839464	G	A
3	chr3_73847773	0	73847773	T	C
3	chr3_73849940	0	73849940	C	T
3	chr3_73850216	0	73850216	C	T
3	chr3_73863963	0	73863963	G	A
3	chr3_73866355	0	73866355	A	G
3	chr3_73870141	0	73870141	C	T
3	chr3_73874310	0	73874310	T	C
3	chr3_73881799	0	73881799	A	G
3	chr3_73882740	0	73882740	A	G
3	chr3_73888974	0	73888974	A	G
3	chr3_73899430	0	73899430	A	G
3	chr3_73905784	0	73905784	C	A
3	chr3_73907935	0	73907935	C	T
3	chr3_73912294	0	73912294	A	G
3	chr3_73921093	0	73921093	G	A
3	chr3_73927787	0	73927787	G	C
3	chr3_73935514	0	73935514	G	C
3	chr3_73941663	0	73941663	C	T
3	chr3_73960368	0	73960368	T	C
3	chr3_73960423	0	73960423	T	G
3	chr3_73974600	0	73974600	G	A
3	chr3_73991128	0	73991128	G	A
3	chr3_73996629	0	73996629	T	C
3	chr3_73996746	0	73996746	A	C
3	chr3_74002725	0	74002725	C	T
3	chr3_74003242	0	74003242	A	G
3	chr3_74004220	0	74004220	A	G
3	chr3_74019244	0	74019244	C	A
3	chr3_74023884	0	74023884	A	G
3	chr3_74023992	0	74023992	C	G
3	chr3_74033700	0	74033700	T	C
3	chr3_74035595	0	74035595	G	A
3	chr3_74036981	0	74036981	A	T
3	chr3_74044346	0	74044346	C	A
3	chr3_74069528	0	74069528	G	A
3	chr3_74072090	0	74072090	A	C
3	chr3_74072313	0	74072313	T	C
3	chr3_74080406	0	74080406	C	G
3	chr3_74080428	0	74080428	T	C
3	chr3_74088049	0	74088049	C	T
3	chr3_74088661	0	74088661	C	T
3	chr3_74094133	0	74094133	T	C
3	chr3_74094691	0	74094691	T	C
3	chr3_74098156	0	74098156	A	C
3	chr3_74100405	0	74100405	T	G
3	chr3_74101805	0	74101805	C	T
3	chr3_74104495	0	74104495	T	A
3	chr3_74127723	0	74127723	T	C
3	chr3_74134817	0	74134817	A	T
3	chr3_74135418	0	74135418	T	C
3	chr3_74137051	0	74137051	G	A
3	chr3_74141717	0	74141717	G	A
3	chr3_74141761	0	74141761	A	G
3	chr3_74142082	0	74142082	C	T
3	chr3_74146080	0	74146080	C	T
3	chr3_74150223	0	74150223	T	A
3	chr3_74175863	0	74175863	G	A
3	chr3_74186737	0	74186737	T	C
3	chr3_74187227	0	74187227	A	G
3	chr3_74193792	0	74193792	C	T
3	chr3_74196283	0	74196283	C	T
3	chr3_74196617	0	74196617	C	A
3	chr3_74208143	0	74208143	T	C
3	chr3_74210485	0	74210485	T	A
3	chr3_74211231	0	74211231	C	T
3	chr3_74211265	0	74211265	G	T
3	chr3_74220572	0	74220572	A	G
3	chr3_74223300	0	74223300	T	C
3	chr3_74224780	0	74224780	T	C
3	chr3_74235060	0	74235060	G	C
3	chr3_74256858	0	74256858	C	T
3	chr3_74261530	0	74261530	T	C
3	chr3_74266692	0	74266692	A	G
3	chr3_74269891	0	74269891	C	T
3	chr3_74271302	0	74271302	G	A
3	chr3_74276352	0	74276352	T	C
3	chr3_74283911	0	74283911	A	G
3	chr3_74285067	0	74285067	C	T
3	chr3_74287922	0	74287922	T	C
3	chr3_74296313	0	74296313	G	C
3	chr3_74300215	0	74300215	T	C
3	chr3_74308416	0	74308416	C	T
3	chr3_74314067	0	74314067	T	C
3	chr3_74315088	0	74315088	G	A
3	chr3_74315816	0	74315816	T	C
3	chr3_74331900	0	74331900	A	C
3	chr3_74335146	0	74335146	T	C
3	chr3_74335953	0	74335953	G	A
3	chr3_74340769	0	74340769	A	C
3	chr3_74353666	0	74353666	A	G
3	chr3_74354096	0	74354096	T	C
3	chr3_74359545	0	74359545	T	C
3	chr3_74368812	0	74368812	G	A
3	chr3_74370439	0	74370439	G	A
3	chr3_74371039	0	74371039	C	T
3	chr3_74378094	0	74378094	C	T
3	chr3_74383228	0	74383228	C	G
3	chr3_74385450	0	74385450	G	T
3	chr3_74412609	0	74412609	T	C
3	chr3_74420478	0	74420478	T	G
3	chr3_74422675	0	74422675	C	T
3	chr3_74430446	0	74430446	T	C
3	chr3_74442508	0	74442508	A	C
3	chr3_74454635	0	74454635	G	A
3	chr3_74469894	0	74469894	G	A
3	chr3_74477356	0	74477356	A	G
3	chr3_74483051	0	74483051	C	T
3	chr3_74495776	0	74495776	C	T
3	chr3_74497574	0	74497574	T	G
3	chr3_74499864	0	74499864	G	A
3	chr3_74511853	0	74511853	A	G
3	chr3_74516060	0	74516060	C	T
3	chr3_74516232	0	74516232	G	A
3	chr3_74536544	0	74536544	T	C
3	chr3_74541350	0	74541350	A	C
3	chr3_74555360	0	74555360	C	T
3	chr3_74574540	0	74574540	A	C
3	chr3_74575895	0	74575895	C	T
3	chr3_74581065	0	74581065	T	C
3	chr3_74583331	0	74583331	A	T
3	chr3_74585780	0	74585780	A	G
3	chr3_74586023	0	74586023	T	C
3	chr3_74590894	0	74590894	A	C
3	chr3_74592611	0	74592611	G	T
3	chr3_74594788	0	74594788	T	A
3	chr3_74610760	0	74610760	A	T
3	chr3_74615066	0	74615066	G	A
3	chr3_74618855	0	74618855	G	C
3	chr3_74620810	0	74620810	A	G
3	chr3_74626864	0	74626864	A	G
3	chr3_74627810	0	74627810	C	T
3	chr3_74628470	0	74628470	C	G
3	chr3_74634459	0	74634459	G	C
3	chr3_74640790	0	74640790	T	C
3	chr3_74643669	0	74643669	T	C
3	chr3_74645467	0	74645467	T	C
3	chr3_74651759	0	74651759	G	A
3	chr3_74652504	0	74652504	A	G
3	chr3_74665120	0	74665120	G	A
3	chr3_74670620	0	74670620	G	A
3	chr3_74673952	0	74673952	T	C
3	chr3_74676852	0	74676852	C	A
3	chr3_74690233	0	74690233	A	G
3	chr3_74697347	0	74697347	C	T
3	chr3_74697391	0	74697391	T	C
3	chr3_74697510	0	74697510	C	T
3	chr3_74706754	0	74706754	C	T
3	chr3_74716812	0	74716812	G	A
3	chr3_74729568	0	74729568	C	T
3	chr3_74733741	0	74733741	G	A
3	chr3_74746343	0	74746343	G	A
3	chr3_74746552	0	74746552	A	G
3	chr3_74754305	0	74754305	C	G
3	chr3_74755105	0	74755105	A	T
3	chr3_74760327	0	74760327	C	T
3	chr3_74760570	0	74760570	C	G
3	chr3_74767029	0	74767029	G	A
3	chr3_74770490	0	74770490	G	C
3	chr3_74774127	0	74774127	A	C
3	chr3_74777317	0	74777317	T	C
3	chr3_74782096	0	74782096	C	T
3	chr3_74786995	0	74786995	A	G
3	chr3_74797626	0	74797626	G	A
3	chr3_74813263	0	74813263	T	C
3	chr3_74829416	0	74829416	A	G
3	chr3_74846736	0	74846736	A	T
3	chr3_74849383	0	74849383	A	G
3	chr3_74851883	0	74851883	A	G
3	chr3_74852419	0	74852419	A	C
3	chr3_74857118	0	74857118	C	A
3	chr3_74858066	0	74858066	A	G
3	chr3_74865733	0	74865733	T	A
3	chr3_74882717	0	74882717	A	T
3	chr3_74884368	0	74884368	G	A
3	chr3_74884386	0	74884386	A	C
3	chr3_74890776	0	74890776	A	C
3	chr3_74893983	0	74893983	C	T
3	chr3_74894788	0	74894788	G	A
3	chr3_74897547	0	74897547	C	T
3	chr3_74897635	0	74897635	A	G
3	chr3_74933835	0	74933835	C	G
3	chr3_74935091	0	74935091	C	G
3	chr3_74935116	0	74935116	G	A
3	chr3_74939323	0	74939323	A	T
3	chr3_74967116	0	74967116	T	G
3	chr3_74971912	0	74971912	C	T
3	chr3_74973583	0	74973583	T	G
3	chr3_74977277	0	74977277	A	G
3	chr3_74983572	0	74983572	C	A
3	chr3_74984675	0	74984675	A	G
3	chr3_74992667	0	74992667	A	G
3	chr3_74992904	0	74992904	A	C
3	chr3_75003858	0	75003858	G	A
3	chr3_75005589	0	75005589	A	T
3	chr3_75013807	0	75013807	C	G
3	chr3_75013988	0	75013988	G	A
3	chr3_75018184	0	75018184	G	A
3	chr3_75026927	0	75026927	G	T
3	chr3_75032091	0	75032091	A	G
3	chr3_75032104	0	75032104	G	T
3	chr3_75032904	0	75032904	G	T
3	chr3_75040085	0	75040085	T	C
3	chr3_75042753	0	75042753	A	G
3	chr3_75043898	0	75043898	A	G
3	chr3_75055464	0	75055464	C	T
3	chr3_75056111	0	75056111	C	T
3	chr3_75060335	0	75060335	A	T
3	chr3_75060361	0	75060361	G	A
3	chr3_75068371	0	75068371	C	T
3	chr3_75069619	0	75069619	A	C
3	chr3_75071801	0	75071801	G	A
3	chr3_75073176	0	75073176	A	G
3	chr3_75073585	0	75073585	C	T
3	chr3_75083145	0	75083145	C	T
3	chr3_75094857	0	75094857	C	T
3	chr3_75098988	0	75098988	G	C
3	chr3_75103008	0	75103008	G	A
3	chr3_75107025	0	75107025	A	G
3	chr3_75107328	0	75107328	C	A
3	chr3_75111157	0	75111157	A	G
3	chr3_75114134	0	75114134	T	C
3	chr3_75116000	0	75116000	C	T
3	chr3_75116866	0	75116866	C	T
3	chr3_75118156	0	75118156	G	A
3	chr3_75124974	0	75124974	T	C
3	chr3_75137153	0	75137153	C	T
3	chr3_75138105	0	75138105	A	C
3	chr3_75144800	0	75144800	A	G
3	chr3_75166378	0	75166378	T	G
3	chr3_75176191	0	75176191	C	T
3	chr3_75182903	0	75182903	G	A
3	chr3_75183264	0	75183264	A	C
3	chr3_75190094	0	75190094	A	G
3	chr3_75195994	0	75195994	C	T
3	chr3_75196347	0	75196347	C	T
3	chr3_75196624	0	75196624	T	C
3	chr3_75200031	0	75200031	A	G
3	chr3_75205589	0	75205589	C	T
3	chr3_75207623	0	75207623	A	G
3	chr3_75210099	0	75210099	G	A
3	chr3_75210714	0	75210714	C	A
3	chr3_75214758	0	75214758	T	C
3	chr3_75219558	0	75219558	T	C
3	chr3_75234376	0	75234376	G	A
3	chr3_75241087	0	75241087	T	C
3	chr3_75245281	0	75245281	G	A
3	chr3_75248136	0	75248136	A	C
3	chr3_75255497	0	75255497	G	A
3	chr3_75256982	0	75256982	A	G
3	chr3_75257122	0	75257122	C	G
3	chr3_75264548	0	75264548	G	C
3	chr3_75268457	0	75268457	C	T
3	chr3_75268566	0	75268566	T	C
3	chr3_75269840	0	75269840	A	G
3	chr3_75275783	0	75275783	T	A
3	chr3_75278950	0	75278950	G	T
3	chr3_75288967	0	75288967	G	A
3	chr3_75290276	0	75290276	G	A
3	chr3_75299246	0	75299246	G	T
3	chr3_75306062	0	75306062	C	A
3	chr3_75321944	0	75321944	T	G
3	chr3_75322112	0	75322112	A	G
3	chr3_75341629	0	75341629	A	G
3	chr3_75342560	0	75342560	A	G
3	chr3_75343134	0	75343134	C	T
3	chr3_75348468	0	75348468	C	A
3	chr3_75348894	0	75348894	C	T
3	chr3_75358185	0	75358185	T	C
3	chr3_75360931	0	75360931	T	C
3	chr3_75371591	0	75371591	T	G
3	chr3_75390882	0	75390882	G	T
3	chr3_75391274	0	75391274	G	T
3	chr3_75391858	0	75391858	T	C
3	chr3_75404746	0	75404746	T	C
3	chr3_75409859	0	75409859	T	C
3	chr3_75423398	0	75423398	A	G
3	chr3_75424277	0	75424277	G	A
3	chr3_75424834	0	75424834	C	G
3	chr3_75428384	0	75428384	C	G
3	chr3_75430029	0	75430029	A	G
3	chr3_75430129	0	75430129	G	A
3	chr3_75430362	0	75430362	G	T
3	chr3_75430573	0	75430573	A	G
3	chr3_75447881	0	75447881	T	G
3	chr3_75448445	0	75448445	G	C
3	chr3_75456134	0	75456134	G	C
3	chr3_75460590	0	75460590	A	G
3	chr3_75463440	0	75463440	G	C
3	chr3_75465317	0	75465317	T	G
3	chr3_75472300	0	75472300	G	C
3	chr3_75480520	0	75480520	C	T
3	chr3_75483223	0	75483223	C	T
3	chr3_75492666	0	75492666	A	G
3	chr3_75495643	0	75495643	C	T
3	chr3_75499144	0	75499144	T	C
3	chr3_75500038	0	75500038	G	A
3	chr3_75501801	0	75501801	C	T
3	chr3_75502843	0	75502843	G	A
3	chr3_75512187	0	75512187	A	G
3	chr3_75513405	0	75513405	C	A
3	chr3_75515365	0	75515365	A	G
3	chr3_75518786	0	75518786	T	C
3	chr3_75519609	0	75519609	C	A
3	chr3_75523631	0	75523631	G	C
3	chr3_75524004	0	75524004	T	A
3	chr3_75524683	0	75524683	C	T
3	chr3_75526343	0	75526343	A	G
3	chr3_75534392	0	75534392	A	G
3	chr3_75538618	0	75538618	C	A
3	chr3_75544379	0	75544379	A	C
3	chr3_75547070	0	75547070	T	C
3	chr3_75548633	0	75548633	T	G
3	chr3_75551283	0	75551283	C	A
3	chr3_75552940	0	75552940	C	T
3	chr3_75557743	0	75557743	T	C
3	chr3_75563103	0	75563103	A	C
3	chr3_75569037	0	75569037	T	C
3	chr3_75576841	0	75576841	T	C
3	chr3_75589494	0	75589494	G	A
3	chr3_75599847	0	75599847	A	G
3	chr3_75603449	0	75603449	T	C
3	chr3_75604323	0	75604323	C	T
3	chr3_75620830	0	75620830	T	C
3	chr3_75635050	0	75635050	G	A
3	chr3_75635115	0	75635115	T	C
3	chr3_75639655	0	75639655	C	T
3	chr3_75642595	0	75642595	C	A
3	chr3_75648776	0	75648776	G	A
3	chr3_75651713	0	75651713	A	C
3	chr3_75658604	0	75658604	T	C
3	chr3_75660223	0	75660223	T	C
3	chr3_75672065	0	75672065	T	C
3	chr3_75676313	0	75676313	A	C
3	chr3_75681827	0	75681827	T	C
3	chr3_75683721	0	75683721	C	G
3	chr3_75691948	0	75691948	A	T
3	chr3_75692081	0	75692081	T	A
3	chr3_75693405	0	75693405	G	A
3	chr3_75694738	0	75694738	C	G
3	chr3_75697577	0	75697577	A	G
3	chr3_75703472	0	75703472	A	G
3	chr3_75703728	0	75703728	T	C
3	chr3_75706963	0	75706963	T	C
3	chr3_75708830	0	75708830	C	A
3	chr3_75712006	0	75712006	C	T
3	chr3_75714399	0	75714399	T	C
3	chr3_75715853	0	75715853	G	A
3	chr3_75719644	0	75719644	G	A
3	chr3_75724049	0	75724049	G	T
3	chr3_75727344	0	75727344	T	G
3	chr3_75730489	0	75730489	A	G
3	chr3_75740627	0	75740627	G	A
3	chr3_75746570	0	75746570	G	C
3	chr3_75764188	0	75764188	T	C
3	chr3_75769105	0	75769105	G	A
3	chr3_75770315	0	75770315	G	T
3	chr3_75774360	0	75774360	A	G
3	chr3_75794153	0	75794153	T	A
3	chr3_75794193	0	75794193	T	C
3	chr3_75801005	0	75801005	C	T
3	chr3_75805076	0	75805076	T	A
3	chr3_75807397	0	75807397	A	G
3	chr3_75816639	0	75816639	C	A
3	chr3_75819360	0	75819360	T	G
3	chr3_75823051	0	75823051	T	C
3	chr3_75827284	0	75827284	A	G
3	chr3_75827923	0	75827923	T	C
3	chr3_75836745	0	75836745	C	G
3	chr3_75838512	0	75838512	T	C
3	chr3_75838777	0	75838777	G	T
3	chr3_75842391	0	75842391	G	A
3	chr3_75843766	0	75843766	A	T
3	chr3_75844185	0	75844185	G	A
3	chr3_75847460	0	75847460	G	C
3	chr3_75859546	0	75859546	T	C
3	chr3_75860310	0	75860310	A	G
3	chr3_75864083	0	75864083	G	T
3	chr3_75865425	0	75865425	T	C
3	chr3_75874581	0	75874581	G	A
3	chr3_75876015	0	75876015	T	C
3	chr3_75876703	0	75876703	A	G
3	chr3_75882859	0	75882859	A	G
3	chr3_75887398	0	75887398	A	G
3	chr3_75890266	0	75890266	C	T
3	chr3_75891112	0	75891112	C	A
3	chr3_75920170	0	75920170	C	A
3	chr3_75923171	0	75923171	C	T
3	chr3_75928119	0	75928119	C	T
3	chr3_75930425	0	75930425	C	T
3	chr3_75934330	0	75934330	C	G
3	chr3_75938639	0	75938639	C	A
3	chr3_75942130	0	75942130	A	T
3	chr3_75954233	0	75954233	C	A
3	chr3_75973349	0	75973349	T	C
3	chr3_75978809	0	75978809	T	C
3	chr3_75983061	0	75983061	G	C
3	chr3_75983789	0	75983789	C	T
3	chr3_75992255	0	75992255	A	G
3	chr3_75995840	0	75995840	C	A
3	chr3_76006553	0	76006553	T	C
3	chr3_76012598	0	76012598	C	T
3	chr3_76012917	0	76012917	T	C
3	chr3_76045483	0	76045483	A	G
3	chr3_76061667	0	76061667	T	C
3	chr3_76062341	0	76062341	G	A
3	chr3_76066682	0	76066682	A	G
3	chr3_76067283	0	76067283	C	T
3	chr3_76067658	0	76067658	C	T
3	chr3_76068727	0	76068727	T	C
3	chr3_76069703	0	76069703	G	A
3	chr3_76071484	0	76071484	A	C
3	chr3_76074180	0	76074180	T	G
3	chr3_76076978	0	76076978	G	A
3	chr3_76078053	0	76078053	A	G
3	chr3_76080699	0	76080699	A	G
3	chr3_76097613	0	76097613	A	T
3	chr3_76099987	0	76099987	A	G
3	chr3_76102748	0	76102748	T	C
3	chr3_76108973	0	76108973	T	C
3	chr3_76110369	0	76110369	T	C
3	chr3_76126372	0	76126372	T	C
3	chr3_76132262	0	76132262	C	T
3	chr3_76136824	0	76136824	C	G
3	chr3_76140710	0	76140710	T	C
3	chr3_76142941	0	76142941	G	A
3	chr3_76143626	0	76143626	T	G
3	chr3_76146994	0	76146994	T	C
3	chr3_76152801	0	76152801	T	C
3	chr3_76158607	0	76158607	A	G
3	chr3_76162227	0	76162227	C	T
3	chr3_76163314	0	76163314	A	G
3	chr3_76165903	0	76165903	C	G
3	chr3_76170109	0	76170109	T	C
3	chr3_76173345	0	76173345	G	A
3	chr3_76174078	0	76174078	T	C
3	chr3_76182249	0	76182249	C	T
3	chr3_76187176	0	76187176	A	C
3	chr3_76191544	0	76191544	C	G
3	chr3_76198368	0	76198368	T	G
3	chr3_76201693	0	76201693	A	G
3	chr3_76205005	0	76205005	C	T
3	chr3_76205840	0	76205840	G	A
3	chr3_76206620	0	76206620	C	T
3	chr3_76216519	0	76216519	G	A
3	chr3_76217955	0	76217955	C	T
3	chr3_76220276	0	76220276	T	C
3	chr3_76225627	0	76225627	A	G
3	chr3_76233338	0	76233338	C	T
3	chr3_76233463	0	76233463	C	T
3	chr3_76234602	0	76234602	C	A
3	chr3_76237032	0	76237032	A	G
3	chr3_76247826	0	76247826	A	C
3	chr3_76249640	0	76249640	C	T
3	chr3_76251973	0	76251973	T	G
3	chr3_76254644	0	76254644	C	A
3	chr3_76267443	0	76267443	C	T
3	chr3_76271818	0	76271818	G	T
3	chr3_76272643	0	76272643	G	C
3	chr3_76281961	0	76281961	C	T
3	chr3_76289225	0	76289225	T	C
3	chr3_76291431	0	76291431	T	A
3	chr3_76304340	0	76304340	T	G
3	chr3_76306593	0	76306593	G	A
3	chr3_76309117	0	76309117	C	T
3	chr3_76310003	0	76310003	T	C
3	chr3_76322150	0	76322150	G	C
3	chr3_76322210	0	76322210	A	G
3	chr3_76327140	0	76327140	C	T
3	chr3_76328427	0	76328427	T	C
3	chr3_76329593	0	76329593	C	T
3	chr3_76333798	0	76333798	C	T
3	chr3_76334401	0	76334401	C	A
3	chr3_76338936	0	76338936	A	G
3	chr3_76348186	0	76348186	A	G
3	chr3_76358773	0	76358773	G	A
3	chr3_76361949	0	76361949	A	G
3	chr3_76369784	0	76369784	G	A
3	chr3_76376614	0	76376614	G	A
3	chr3_76380342	0	76380342	T	C
3	chr3_76399081	0	76399081	T	C
3	chr3_76402543	0	76402543	G	A
3	chr3_76402947	0	76402947	T	G
3	chr3_76403430	0	76403430	T	G
3	chr3_76404115	0	76404115	A	C
3	chr3_76407029	0	76407029	C	T
3	chr3_76414244	0	76414244	A	G
3	chr3_76417578	0	76417578	C	T
3	chr3_76422081	0	76422081	T	C
3	chr3_76433719	0	76433719	T	C
3	chr3_76441385	0	76441385	C	A
3	chr3_76445792	0	76445792	A	G
3	chr3_76445852	0	76445852	G	A
3	chr3_76455523	0	76455523	T	C
3	chr3_76457669	0	76457669	T	A
3	chr3_76458201	0	76458201	A	G
3	chr3_76462340	0	76462340	T	G
3	chr3_76462468	0	76462468	T	C
3	chr3_76464152	0	76464152	A	G
3	chr3_76466099	0	76466099	G	A
3	chr3_76468467	0	76468467	C	A
3	chr3_76481313	0	76481313	T	A
3	chr3_76483313	0	76483313	A	T
3	chr3_76483766	0	76483766	T	C
3	chr3_76486629	0	76486629	T	C
3	chr3_76491395	0	76491395	C	T
3	chr3_76498226	0	76498226	G	T
3	chr3_76508997	0	76508997	G	A
3	chr3_76512332	0	76512332	T	C
3	chr3_76516199	0	76516199	A	T
3	chr3_76516843	0	76516843	A	G
3	chr3_76519840	0	76519840	C	T
3	chr3_76520903	0	76520903	A	G
3	chr3_76521574	0	76521574	C	T
3	chr3_76522869	0	76522869	G	C
3	chr3_76537214	0	76537214	G	T
3	chr3_76538597	0	76538597	A	G
3	chr3_76545754	0	76545754	C	T
3	chr3_76556562	0	76556562	A	C
3	chr3_76558168	0	76558168	C	G
3	chr3_76558960	0	76558960	A	C
3	chr3_76564181	0	76564181	G	T
3	chr3_76565615	0	76565615	A	C
3	chr3_76565687	0	76565687	A	G
3	chr3_76569536	0	76569536	C	A
3	chr3_76569911	0	76569911	G	A
3	chr3_76573354	0	76573354	T	C
3	chr3_76576657	0	76576657	T	G
3	chr3_76577515	0	76577515	G	A
3	chr3_76587686	0	76587686	T	G
3	chr3_76590565	0	76590565	G	C
3	chr3_76591286	0	76591286	T	C
3	chr3_76591839	0	76591839	C	T
3	chr3_76604552	0	76604552	A	G
3	chr3_76604639	0	76604639	G	A
3	chr3_76607002	0	76607002	A	T
3	chr3_76616584	0	76616584	G	A
3	chr3_76617860	0	76617860	A	G
3	chr3_76618279	0	76618279	G	A
3	chr3_76621822	0	76621822	T	C
3	chr3_76626722	0	76626722	C	T
3	chr3_76627485	0	76627485	T	C
3	chr3_76635355	0	76635355	T	A
3	chr3_76635597	0	76635597	T	C
3	chr3_76637248	0	76637248	A	C
3	chr3_76639902	0	76639902	C	T
3	chr3_76642272	0	76642272	G	A
3	chr3_76649053	0	76649053	C	T
3	chr3_76651690	0	76651690	C	A
3	chr3_76665625	0	76665625	A	G
3	chr3_76665754	0	76665754	T	C
3	chr3_76673039	0	76673039	T	C
3	chr3_76681246	0	76681246	C	A
3	chr3_76681611	0	76681611	A	G
3	chr3_76691696	0	76691696	T	C
3	chr3_76695673	0	76695673	C	T
3	chr3_76697635	0	76697635	G	A
3	chr3_76712045	0	76712045	T	C
3	chr3_76713726	0	76713726	G	C
3	chr3_76722738	0	76722738	C	T
3	chr3_76727105	0	76727105	A	T
3	chr3_76728434	0	76728434	C	G
3	chr3_76728953	0	76728953	T	C
3	chr3_76729344	0	76729344	C	A
3	chr3_76729966	0	76729966	G	C
3	chr3_76730767	0	76730767	A	G
3	chr3_76732857	0	76732857	C	A
3	chr3_76733359	0	76733359	C	T
3	chr3_76734525	0	76734525	C	T
3	chr3_76750897	0	76750897	G	A
3	chr3_76755221	0	76755221	A	G
3	chr3_76755954	0	76755954	A	G
3	chr3_76770972	0	76770972	C	T
3	chr3_76773237	0	76773237	A	G
3	chr3_76778357	0	76778357	T	C
3	chr3_76779372	0	76779372	A	G
3	chr3_76781042	0	76781042	T	C
3	chr3_76789049	0	76789049	A	G
3	chr3_76789548	0	76789548	G	C
3	chr3_76804038	0	76804038	T	C
3	chr3_76804713	0	76804713	C	T
3	chr3_76804731	0	76804731	C	T
3	chr3_76814897	0	76814897	T	C
3	chr3_76820146	0	76820146	T	G
3	chr3_76823569	0	76823569	C	T
3	chr3_76827280	0	76827280	C	T
3	chr3_76832773	0	76832773	C	T
3	chr3_76845453	0	76845453	C	G
3	chr3_76847540	0	76847540	G	A
3	chr3_76847698	0	76847698	A	C
3	chr3_76848498	0	76848498	T	A
3	chr3_76849611	0	76849611	C	A
3	chr3_76852214	0	76852214	A	G
3	chr3_76856668	0	76856668	G	C
3	chr3_76875555	0	76875555	A	G
3	chr3_76876047	0	76876047	C	T
3	chr3_76877241	0	76877241	T	C
3	chr3_76877572	0	76877572	G	A
3	chr3_76879731	0	76879731	A	C
3	chr3_76887479	0	76887479	A	G
3	chr3_76901845	0	76901845	T	C
3	chr3_76906071	0	76906071	T	C
3	chr3_76912453	0	76912453	A	G
3	chr3_76919101	0	76919101	T	C
3	chr3_76919285	0	76919285	T	C
3	chr3_76920039	0	76920039	A	G
3	chr3_76920082	0	76920082	C	T
3	chr3_76924571	0	76924571	A	G
3	chr3_76925786	0	76925786	C	G
3	chr3_76929151	0	76929151	A	G
3	chr3_76935875	0	76935875	G	A
3	chr3_76940394	0	76940394	G	T
3	chr3_76941238	0	76941238	T	C
3	chr3_76943677	0	76943677	A	G
3	chr3_76946950	0	76946950	A	G
3	chr3_76947036	0	76947036	C	T
3	chr3_76949428	0	76949428	A	G
3	chr3_76957143	0	76957143	C	T
3	chr3_76957412	0	76957412	T	C
3	chr3_76959915	0	76959915	G	C
3	chr3_76965455	0	76965455	T	C
3	chr3_76967824	0	76967824	A	G
3	chr3_76968827	0	76968827	G	A
3	chr3_76971611	0	76971611	G	C
3	chr3_76985625	0	76985625	G	T
3	chr3_76988926	0	76988926	C	A
3	chr3_76989383	0	76989383	G	C
3	chr3_76999265	0	76999265	T	G
3	chr3_77001547	0	77001547	A	G
3	chr3_77010747	0	77010747	T	A
3	chr3_77024099	0	77024099	C	G
3	chr3_77031384	0	77031384	A	G
3	chr3_77049901	0	77049901	C	T
3	chr3_77050693	0	77050693	T	C
3	chr3_77056664	0	77056664	G	A
3	chr3_77057064	0	77057064	A	G
3	chr3_77061397	0	77061397	G	T
3	chr3_77062170	0	77062170	C	A
3	chr3_77071502	0	77071502	T	G
3	chr3_77072115	0	77072115	C	G
3	chr3_77082210	0	77082210	A	G
3	chr3_77089029	0	77089029	T	C
3	chr3_77090589	0	77090589	C	T
3	chr3_77116797	0	77116797	G	A
3	chr3_77122907	0	77122907	C	T
3	chr3_77125672	0	77125672	A	G
3	chr3_77133139	0	77133139	G	T
3	chr3_77141499	0	77141499	G	A
3	chr3_77144166	0	77144166	T	C
3	chr3_77146821	0	77146821	T	C
3	chr3_77151226	0	77151226	G	A
3	chr3_77153571	0	77153571	A	T
3	chr3_77156359	0	77156359	T	C
3	chr3_77158442	0	77158442	T	C
3	chr3_77163302	0	77163302	A	G
3	chr3_77168077	0	77168077	T	C
3	chr3_77173996	0	77173996	C	A
3	chr3_77178350	0	77178350	C	T
3	chr3_77187293	0	77187293	C	T
3	chr3_77187496	0	77187496	A	G
3	chr3_77190493	0	77190493	A	G
3	chr3_77197579	0	77197579	A	G
3	chr3_77207919	0	77207919	A	G
3	chr3_77223833	0	77223833	G	T
3	chr3_77226363	0	77226363	G	A
3	chr3_77230795	0	77230795	T	C
3	chr3_77234244	0	77234244	A	C
3	chr3_77237548	0	77237548	T	C
3	chr3_77241264	0	77241264	G	A
3	chr3_77250223	0	77250223	T	A
3	chr3_77250740	0	77250740	T	C
3	chr3_77253859	0	77253859	G	A
3	chr3_77259860	0	77259860	T	C
3	chr3_77264583	0	77264583	G	A
3	chr3_77267610	0	77267610	T	C
3	chr3_77268919	0	77268919	C	T
3	chr3_77270228	0	77270228	A	G
3	chr3_77275318	0	77275318	T	A
3	chr3_77275793	0	77275793	C	T
3	chr3_77283122	0	77283122	A	G
3	chr3_77283163	0	77283163	C	T
3	chr3_77284050	0	77284050	T	C
3	chr3_77285274	0	77285274	A	G
3	chr3_77286839	0	77286839	T	C
3	chr3_77289823	0	77289823	A	G
3	chr3_77291445	0	77291445	A	G
3	chr3_77300419	0	77300419	G	A
3	chr3_77318216	0	77318216	C	T
3	chr3_77325280	0	77325280	G	A
3	chr3_77334982	0	77334982	A	G
3	chr3_77363716	0	77363716	A	T
3	chr3_77367455	0	77367455	C	T
3	chr3_77371336	0	77371336	T	C
3	chr3_77375373	0	77375373	A	G
3	chr3_77379279	0	77379279	A	G
3	chr3_77382238	0	77382238	A	G
3	chr3_77382954	0	77382954	C	T
3	chr3_77386320	0	77386320	G	C
3	chr3_77386659	0	77386659	A	G
3	chr3_77388895	0	77388895	C	T
3	chr3_77388909	0	77388909	G	C
3	chr3_77396065	0	77396065	C	G
3	chr3_77401771	0	77401771	A	G
3	chr3_77413412	0	77413412	G	A
3	chr3_77414461	0	77414461	G	A
3	chr3_77414983	0	77414983	T	C
3	chr3_77419922	0	77419922	A	G
3	chr3_77420750	0	77420750	G	A
3	chr3_77423281	0	77423281	T	C
3	chr3_77428948	0	77428948	C	A
3	chr3_77429475	0	77429475	C	T
3	chr3_77429825	0	77429825	C	T
3	chr3_77434697	0	77434697	A	G
3	chr3_77436592	0	77436592	A	G
3	chr3_77438823	0	77438823	A	G
3	chr3_77439148	0	77439148	A	C
3	chr3_77440424	0	77440424	T	C
3	chr3_77445637	0	77445637	C	T
3	chr3_77445901	0	77445901	G	A
3	chr3_77448003	0	77448003	C	T
3	chr3_77450929	0	77450929	C	T
3	chr3_77453957	0	77453957	G	T
3	chr3_77458289	0	77458289	G	A
3	chr3_77458332	0	77458332	T	A
3	chr3_77462398	0	77462398	C	T
3	chr3_77462502	0	77462502	G	A
3	chr3_77465654	0	77465654	T	C
3	chr3_77466276	0	77466276	C	T
3	chr3_77477258	0	77477258	G	T
3	chr3_77480037	0	77480037	A	G
3	chr3_77480281	0	77480281	C	A
3	chr3_77481690	0	77481690	C	A
3	chr3_77482917	0	77482917	C	T
3	chr3_77483657	0	77483657	T	C
3	chr3_77489630	0	77489630	G	A
3	chr3_77499543	0	77499543	A	G
3	chr3_77505700	0	77505700	A	T
3	chr3_77505712	0	77505712	C	T
3	chr3_77507359	0	77507359	C	G
3	chr3_77512791	0	77512791	G	A
3	chr3_77522875	0	77522875	G	A
3	chr3_77523902	0	77523902	A	T
3	chr3_77525071	0	77525071	A	G
3	chr3_77531785	0	77531785	G	A
3	chr3_77543864	0	77543864	A	G
3	chr3_77545103	0	77545103	G	T
3	chr3_77545753	0	77545753	C	A
3	chr3_77553816	0	77553816	A	G
3	chr3_77554547	0	77554547	T	C
3	chr3_77556371	0	77556371	G	A
3	chr3_77556705	0	77556705	G	T
3	chr3_77557753	0	77557753	A	G
3	chr3_77572787	0	77572787	T	G
3	chr3_77573458	0	77573458	C	G
3	chr3_77573638	0	77573638	T	C
3	chr3_77575428	0	77575428	T	C
3	chr3_77576236	0	77576236	C	T
3	chr3_77585100	0	77585100	C	G
3	chr3_77587364	0	77587364	C	T
3	chr3_77592815	0	77592815	C	T
3	chr3_77593511	0	77593511	G	A
3	chr3_77593901	0	77593901	T	C
3	chr3_77596452	0	77596452	G	T
3	chr3_77602649	0	77602649	T	G
3	chr3_77604385	0	77604385	T	C
3	chr3_77608872	0	77608872	G	A
3	chr3_77609095	0	77609095	C	A
3	chr3_77610167	0	77610167	C	T
3	chr3_77616522	0	77616522	C	A
3	chr3_77620190	0	77620190	T	A
3	chr3_77630520	0	77630520	C	G
3	chr3_77633357	0	77633357	G	A
3	chr3_77641440	0	77641440	A	G
3	chr3_77644444	0	77644444	T	G
3	chr3_77646230	0	77646230	G	A
3	chr3_77647312	0	77647312	T	C
3	chr3_77648073	0	77648073	A	C
3	chr3_77649890	0	77649890	C	A
3	chr3_77651292	0	77651292	G	A
3	chr3_77654563	0	77654563	G	A
3	chr3_77657780	0	77657780	A	T
3	chr3_77658422	0	77658422	T	C
3	chr3_77662370	0	77662370	C	T
3	chr3_77673164	0	77673164	A	G
3	chr3_77673908	0	77673908	A	G
3	chr3_77677639	0	77677639	C	A
3	chr3_77680247	0	77680247	G	A
3	chr3_77683558	0	77683558	T	C
3	chr3_77684120	0	77684120	T	C
3	chr3_77689239	0	77689239	A	C
3	chr3_77690451	0	77690451	C	T
3	chr3_77690454	0	77690454	A	T
3	chr3_77694043	0	77694043	G	A
3	chr3_77701592	0	77701592	C	T
3	chr3_77702602	0	77702602	G	T
3	chr3_77708144	0	77708144	T	C
3	chr3_77710269	0	77710269	G	A
3	chr3_77720281	0	77720281	A	G
3	chr3_77739491	0	77739491	C	T
3	chr3_77742611	0	77742611	T	C
3	chr3_77746217	0	77746217	C	T
3	chr3_77757192	0	77757192	G	T
3	chr3_77758013	0	77758013	G	A
3	chr3_77759814	0	77759814	C	A
3	chr3_77764377	0	77764377	G	A
3	chr3_77765750	0	77765750	G	A
3	chr3_77770323	0	77770323	G	A
3	chr3_77772594	0	77772594	T	C
3	chr3_77778107	0	77778107	C	T
3	chr3_77779681	0	77779681	A	C
3	chr3_77781404	0	77781404	G	C
3	chr3_77781721	0	77781721	T	C
3	chr3_77789834	0	77789834	A	G
3	chr3_77797381	0	77797381	T	C
3	chr3_77801097	0	77801097	G	T
3	chr3_77801302	0	77801302	A	G
3	chr3_77806711	0	77806711	G	A
3	chr3_77812710	0	77812710	G	A
3	chr3_77819982	0	77819982	T	C
3	chr3_77826389	0	77826389	G	A
3	chr3_77826865	0	77826865	A	C
3	chr3_77827457	0	77827457	C	T
3	chr3_77836363	0	77836363	A	G
3	chr3_77853804	0	77853804	A	G
3	chr3_77853892	0	77853892	T	C
3	chr3_77854188	0	77854188	A	G
3	chr3_77864714	0	77864714	C	T
3	chr3_77865058	0	77865058	A	G
3	chr3_77868094	0	77868094	A	G
3	chr3_77875279	0	77875279	C	T
3	chr3_77878974	0	77878974	A	G
3	chr3_77879062	0	77879062	C	A
3	chr3_77887089	0	77887089	A	C
3	chr3_77893859	0	77893859	A	C
3	chr3_77904715	0	77904715	A	G
3	chr3_77909391	0	77909391	C	T
3	chr3_77916966	0	77916966	T	C
3	chr3_77921117	0	77921117	T	C
3	chr3_77921410	0	77921410	A	G
3	chr3_77921426	0	77921426	C	T
3	chr3_77946403	0	77946403	C	A
3	chr3_77947416	0	77947416	C	G
3	chr3_77950994	0	77950994	T	C
3	chr3_77957876	0	77957876	G	T
3	chr3_77957945	0	77957945	C	G
3	chr3_77965439	0	77965439	G	A
3	chr3_77966910	0	77966910	C	T
3	chr3_77975263	0	77975263	T	C
3	chr3_77981060	0	77981060	G	C
3	chr3_77982117	0	77982117	A	G
3	chr3_77984236	0	77984236	G	A
3	chr3_77989261	0	77989261	C	T
3	chr3_77993518	0	77993518	G	T
3	chr3_77998306	0	77998306	T	C
3	chr3_78000404	0	78000404	A	G
3	chr3_78001353	0	78001353	G	A
3	chr3_78002414	0	78002414	A	G
3	chr3_78004294	0	78004294	A	G
3	chr3_78004534	0	78004534	C	T
3	chr3_78004686	0	78004686	G	A
3	chr3_78009183	0	78009183	G	A
3	chr3_78014715	0	78014715	T	C
3	chr3_78031755	0	78031755	G	A
3	chr3_78040793	0	78040793	A	T
3	chr3_78042518	0	78042518	T	C
3	chr3_78045351	0	78045351	C	G
3	chr3_78046881	0	78046881	C	T
3	chr3_78051842	0	78051842	G	A
3	chr3_78052079	0	78052079	A	T
3	chr3_78052097	0	78052097	C	G
3	chr3_78057110	0	78057110	T	C
3	chr3_78058092	0	78058092	T	A
3	chr3_78063654	0	78063654	C	T
3	chr3_78063872	0	78063872	C	T
3	chr3_78066556	0	78066556	A	T
3	chr3_78069292	0	78069292	A	G
3	chr3_78070344	0	78070344	T	C
3	chr3_78070363	0	78070363	G	A
3	chr3_78071511	0	78071511	A	G
3	chr3_78074749	0	78074749	C	G
3	chr3_78077130	0	78077130	C	G
3	chr3_78080374	0	78080374	T	C
3	chr3_78090937	0	78090937	T	C
3	chr3_78093936	0	78093936	T	C
3	chr3_78093986	0	78093986	T	C
3	chr3_78094401	0	78094401	C	T
3	chr3_78095482	0	78095482	T	C
3	chr3_78096917	0	78096917	G	C
3	chr3_78103788	0	78103788	G	C
3	chr3_78108611	0	78108611	A	G
3	chr3_78108858	0	78108858	A	G
3	chr3_78116992	0	78116992	G	C
3	chr3_78120130	0	78120130	C	A
3	chr3_78121094	0	78121094	T	C
3	chr3_78135163	0	78135163	T	C
3	chr3_78145391	0	78145391	C	T
3	chr3_78158212	0	78158212	C	G
3	chr3_78161455	0	78161455	A	C
3	chr3_78161466	0	78161466	A	C
3	chr3_78162826	0	78162826	A	G
3	chr3_78164211	0	78164211	A	G
3	chr3_78166046	0	78166046	A	T
3	chr3_78166163	0	78166163	G	C
3	chr3_78167057	0	78167057	T	C
3	chr3_78183437	0	78183437	C	T
3	chr3_78187827	0	78187827	A	G
3	chr3_78194506	0	78194506	G	A
3	chr3_78194698	0	78194698	C	T
3	chr3_78202662	0	78202662	A	G
3	chr3_78204690	0	78204690	T	C
3	chr3_78212816	0	78212816	C	T
3	chr3_78220315	0	78220315	T	C
3	chr3_78226712	0	78226712	A	G
3	chr3_78231117	0	78231117	G	A
3	chr3_78231762	0	78231762	G	C
3	chr3_78232629	0	78232629	C	T
3	chr3_78241202	0	78241202	C	G
3	chr3_78260233	0	78260233	G	A
3	chr3_78261779	0	78261779	A	G
3	chr3_78263727	0	78263727	A	G
3	chr3_78265262	0	78265262	A	G
3	chr3_78273031	0	78273031	A	G
3	chr3_78276499	0	78276499	A	G
3	chr3_78281980	0	78281980	C	G
3	chr3_78282641	0	78282641	G	A
3	chr3_78295537	0	78295537	T	G
3	chr3_78306019	0	78306019	T	A
3	chr3_78310096	0	78310096	G	C
3	chr3_78312697	0	78312697	A	C
3	chr3_78313849	0	78313849	A	G
3	chr3_78325324	0	78325324	A	G
3	chr3_78330864	0	78330864	C	A
3	chr3_78331127	0	78331127	C	T
3	chr3_78333464	0	78333464	A	G
3	chr3_78354374	0	78354374	G	T
3	chr3_78364234	0	78364234	T	A
3	chr3_78365183	0	78365183	A	G
3	chr3_78367785	0	78367785	A	G
3	chr3_78379131	0	78379131	A	G
3	chr3_78379787	0	78379787	T	C
3	chr3_78386284	0	78386284	C	A
3	chr3_78401582	0	78401582	G	T
3	chr3_78405215	0	78405215	A	G
3	chr3_78405733	0	78405733	T	C
3	chr3_78409173	0	78409173	A	G
3	chr3_78410839	0	78410839	A	G
3	chr3_78410984	0	78410984	C	T
3	chr3_78415935	0	78415935	C	T
3	chr3_78416099	0	78416099	T	C
3	chr3_78420846	0	78420846	A	G
3	chr3_78428152	0	78428152	G	T
3	chr3_78428600	0	78428600	A	G
3	chr3_78432602	0	78432602	A	G
3	chr3_78433346	0	78433346	C	T
3	chr3_78434980	0	78434980	C	T
3	chr3_78438621	0	78438621	T	C
3	chr3_78438813	0	78438813	A	G
3	chr3_78443331	0	78443331	A	C
3	chr3_78445267	0	78445267	T	C
3	chr3_78449851	0	78449851	T	G
3	chr3_78450291	0	78450291	C	G
3	chr3_78452704	0	78452704	T	C
3	chr3_78455985	0	78455985	T	A
3	chr3_78456847	0	78456847	C	T
3	chr3_78458189	0	78458189	C	A
3	chr3_78463621	0	78463621	G	A
3	chr3_78478268	0	78478268	A	C
3	chr3_78482345	0	78482345	C	T
3	chr3_78486055	0	78486055	T	A
3	chr3_78492289	0	78492289	G	T
3	chr3_78495067	0	78495067	C	T
3	chr3_78504899	0	78504899	A	G
3	chr3_78506930	0	78506930	T	A
3	chr3_78511121	0	78511121	G	T
3	chr3_78517655	0	78517655	A	G
3	chr3_78517779	0	78517779	A	C
3	chr3_78521383	0	78521383	G	C
3	chr3_78524193	0	78524193	A	G
3	chr3_78524439	0	78524439	A	G
3	chr3_78526669	0	78526669	T	C
3	chr3_78533007	0	78533007	A	G
3	chr3_78536896	0	78536896	C	T
3	chr3_78543938	0	78543938	A	G
3	chr3_78551430	0	78551430	C	A
3	chr3_78552461	0	78552461	A	G
3	chr3_78552730	0	78552730	A	C
3	chr3_78552999	0	78552999	T	C
3	chr3_78557097	0	78557097	T	C
3	chr3_78559276	0	78559276	T	G
3	chr3_78567272	0	78567272	A	G
3	chr3_78567695	0	78567695	G	C
3	chr3_78572161	0	78572161	T	C
3	chr3_78576930	0	78576930	A	G
3	chr3_78579515	0	78579515	T	C
3	chr3_78590844	0	78590844	T	C
3	chr3_78604628	0	78604628	G	C
3	chr3_78606421	0	78606421	T	C
3	chr3_78612728	0	78612728	T	C
3	chr3_78621299	0	78621299	A	G
3	chr3_78621756	0	78621756	C	G
3	chr3_78623193	0	78623193	C	A
3	chr3_78623265	0	78623265	T	C
3	chr3_78630506	0	78630506	G	T
3	chr3_78631023	0	78631023	T	C
3	chr3_78632433	0	78632433	T	C
3	chr3_78634356	0	78634356	C	G
3	chr3_78634638	0	78634638	T	A
3	chr3_78637837	0	78637837	A	G
3	chr3_78641830	0	78641830	A	G
3	chr3_78645011	0	78645011	C	T
3	chr3_78646575	0	78646575	C	G
3	chr3_78658351	0	78658351	C	T
3	chr3_78660117	0	78660117	A	C
3	chr3_78672892	0	78672892	T	C
3	chr3_78674497	0	78674497	C	T
3	chr3_78685295	0	78685295	G	A
3	chr3_78686260	0	78686260	G	C
3	chr3_78686414	0	78686414	T	C
3	chr3_78695012	0	78695012	G	A
3	chr3_78701386	0	78701386	A	G
3	chr3_78702486	0	78702486	G	A
3	chr3_78709249	0	78709249	T	C
3	chr3_78709356	0	78709356	A	G
3	chr3_78713923	0	78713923	G	A
3	chr3_78724991	0	78724991	A	G
3	chr3_78725064	0	78725064	A	G
3	chr3_78725985	0	78725985	G	T
3	chr3_78726658	0	78726658	C	T
3	chr3_78734262	0	78734262	T	C
3	chr3_78734573	0	78734573	T	C
3	chr3_78737601	0	78737601	C	T
3	chr3_78737943	0	78737943	T	G
3	chr3_78745869	0	78745869	T	C
3	chr3_78747548	0	78747548	C	G
3	chr3_78749706	0	78749706	G	A
3	chr3_78753951	0	78753951	C	T
3	chr3_78757024	0	78757024	G	T
3	chr3_78766262	0	78766262	C	G
3	chr3_78767883	0	78767883	T	C
3	chr3_78769450	0	78769450	T	C
3	chr3_78774166	0	78774166	A	G
3	chr3_78777443	0	78777443	G	C
3	chr3_78778106	0	78778106	T	G
3	chr3_78783734	0	78783734	T	C
3	chr3_78784492	0	78784492	A	G
3	chr3_78799906	0	78799906	A	G
3	chr3_78828699	0	78828699	T	G
3	chr3_78831374	0	78831374	T	C
3	chr3_78837888	0	78837888	G	T
3	chr3_78854056	0	78854056	T	C
3	chr3_78865525	0	78865525	T	C
3	chr3_78866885	0	78866885	G	A
3	chr3_78874030	0	78874030	G	T
3	chr3_78875179	0	78875179	G	T
3	chr3_78878879	0	78878879	T	C
3	chr3_78881143	0	78881143	T	C
3	chr3_78884048	0	78884048	G	C
3	chr3_78887403	0	78887403	C	A
3	chr3_78892633	0	78892633	C	T
3	chr3_78912657	0	78912657	A	G
3	chr3_78924447	0	78924447	C	G
3	chr3_78925413	0	78925413	G	T
3	chr3_78930362	0	78930362	A	G
3	chr3_78935107	0	78935107	A	G
3	chr3_78936393	0	78936393	T	C
3	chr3_78944729	0	78944729	T	C
3	chr3_78948183	0	78948183	T	C
3	chr3_78957088	0	78957088	C	T
3	chr3_78964918	0	78964918	A	G
3	chr3_78968916	0	78968916	T	C
3	chr3_78972344	0	78972344	T	C
3	chr3_78976855	0	78976855	G	A
3	chr3_79005929	0	79005929	A	C
3	chr3_79013958	0	79013958	T	C
3	chr3_79016436	0	79016436	T	C
3	chr3_79017188	0	79017188	C	G
3	chr3_79029888	0	79029888	A	G
3	chr3_79037475	0	79037475	C	T
3	chr3_79040890	0	79040890	G	A
3	chr3_79045298	0	79045298	G	T
3	chr3_79048410	0	79048410	G	A
3	chr3_79059319	0	79059319	G	T
3	chr3_79061244	0	79061244	G	C
3	chr3_79069528	0	79069528	G	A
3	chr3_79070248	0	79070248	T	C
3	chr3_79074347	0	79074347	T	C
3	chr3_79077855	0	79077855	T	C
3	chr3_79088913	0	79088913	T	C
3	chr3_79094918	0	79094918	A	G
3	chr3_79097049	0	79097049	A	G
3	chr3_79102964	0	79102964	G	A
3	chr3_79103934	0	79103934	A	G
3	chr3_79104568	0	79104568	A	G
3	chr3_79105968	0	79105968	T	C
3	chr3_79107943	0	79107943	A	G
3	chr3_79112044	0	79112044	G	A
3	chr3_79118535	0	79118535	C	A
3	chr3_79128670	0	79128670	C	A
3	chr3_79142916	0	79142916	T	C
3	chr3_79146845	0	79146845	T	C
3	chr3_79154245	0	79154245	A	G
3	chr3_79156231	0	79156231	A	G
3	chr3_79158790	0	79158790	A	G
3	chr3_79160392	0	79160392	C	A
3	chr3_79162435	0	79162435	A	G
3	chr3_79167208	0	79167208	A	G
3	chr3_79182295	0	79182295	A	C
3	chr3_79186348	0	79186348	A	T
3	chr3_79191258	0	79191258	C	A
3	chr3_79191358	0	79191358	C	G
3	chr3_79193829	0	79193829	T	C
3	chr3_79195294	0	79195294	C	T
3	chr3_79202865	0	79202865	G	A
3	chr3_79204530	0	79204530	A	C
3	chr3_79227596	0	79227596	T	G
3	chr3_79230504	0	79230504	A	T
3	chr3_79231408	0	79231408	G	C
3	chr3_79239017	0	79239017	C	T
3	chr3_79239233	0	79239233	T	C
3	chr3_79245593	0	79245593	T	C
3	chr3_79247764	0	79247764	G	A
3	chr3_79256849	0	79256849	A	G
3	chr3_79260190	0	79260190	A	G
3	chr3_79260435	0	79260435	T	C
3	chr3_79261634	0	79261634	C	A
3	chr3_79262728	0	79262728	C	G
3	chr3_79271919	0	79271919	G	A
3	chr3_79272952	0	79272952	T	G
3	chr3_79273336	0	79273336	T	C
3	chr3_79273590	0	79273590	T	C
3	chr3_79274246	0	79274246	C	A
3	chr3_79277861	0	79277861	A	G
3	chr3_79284859	0	79284859	A	G
3	chr3_79284947	0	79284947	C	T
3	chr3_79286975	0	79286975	T	A
3	chr3_79289893	0	79289893	C	T
3	chr3_79293797	0	79293797	C	T
3	chr3_79303081	0	79303081	G	A
3	chr3_79305484	0	79305484	C	T
3	chr3_79318366	0	79318366	G	A
3	chr3_79319675	0	79319675	C	T
3	chr3_79326665	0	79326665	G	C
3	chr3_79330565	0	79330565	T	C
3	chr3_79345017	0	79345017	C	T
3	chr3_79348423	0	79348423	A	G
3	chr3_79355222	0	79355222	A	G
3	chr3_79355976	0	79355976	A	C
3	chr3_79357447	0	79357447	C	T
3	chr3_79358240	0	79358240	G	T
3	chr3_79364743	0	79364743	A	G
3	chr3_79377505	0	79377505	T	A
3	chr3_79379524	0	79379524	A	G
3	chr3_79393989	0	79393989	G	A
3	chr3_79404472	0	79404472	T	C
3	chr3_79408290	0	79408290	C	T
3	chr3_79409773	0	79409773	G	C
3	chr3_79412224	0	79412224	C	T
3	chr3_79413672	0	79413672	A	G
3	chr3_79428769	0	79428769	T	C
3	chr3_79434538	0	79434538	G	A
3	chr3_79441103	0	79441103	G	T
3	chr3_79441109	0	79441109	G	C
3	chr3_79448985	0	79448985	T	C
3	chr3_79455714	0	79455714	A	G
3	chr3_79456555	0	79456555	T	C
3	chr3_79458536	0	79458536	C	G
3	chr3_79460404	0	79460404	A	G
3	chr3_79476329	0	79476329	A	G
3	chr3_79478941	0	79478941	A	T
3	chr3_79481199	0	79481199	A	G
3	chr3_79482252	0	79482252	A	G
3	chr3_79489322	0	79489322	C	A
3	chr3_79493603	0	79493603	A	C
3	chr3_79499439	0	79499439	G	A
3	chr3_79500091	0	79500091	T	G
3	chr3_79510783	0	79510783	T	C
3	chr3_79511078	0	79511078	G	A
3	chr3_79513656	0	79513656	G	A
3	chr3_79519100	0	79519100	T	A
3	chr3_79519953	0	79519953	G	A
3	chr3_79520258	0	79520258	T	G
3	chr3_79523621	0	79523621	A	C
3	chr3_79525077	0	79525077	T	C
3	chr3_79527769	0	79527769	T	C
3	chr3_79544660	0	79544660	A	G
3	chr3_79552706	0	79552706	A	G
3	chr3_79555637	0	79555637	A	G
3	chr3_79563501	0	79563501	G	C
3	chr3_79567101	0	79567101	A	G
3	chr3_79567156	0	79567156	C	T
3	chr3_79567949	0	79567949	A	G
3	chr3_79574380	0	79574380	A	G
3	chr3_79583405	0	79583405	A	G
3	chr3_79606723	0	79606723	A	G
3	chr3_79606756	0	79606756	G	C
3	chr3_79609508	0	79609508	A	G
3	chr3_79613111	0	79613111	C	T
3	chr3_79613838	0	79613838	T	A
3	chr3_79613993	0	79613993	G	T
3	chr3_79615071	0	79615071	A	C
3	chr3_79616399	0	79616399	G	T
3	chr3_79617095	0	79617095	G	C
3	chr3_79620987	0	79620987	G	A
3	chr3_79621786	0	79621786	C	T
3	chr3_79624882	0	79624882	C	G
3	chr3_79629471	0	79629471	G	C
3	chr3_79630244	0	79630244	G	A
3	chr3_79631710	0	79631710	C	T
3	chr3_79635204	0	79635204	G	A
3	chr3_79636440	0	79636440	A	G
3	chr3_79638797	0	79638797	C	T
3	chr3_79648523	0	79648523	A	G
3	chr3_79657326	0	79657326	T	A
3	chr3_79661061	0	79661061	G	A
3	chr3_79662411	0	79662411	T	C
3	chr3_79668661	0	79668661	A	G
3	chr3_79675208	0	79675208	G	A
3	chr3_79675538	0	79675538	G	A
3	chr3_79680311	0	79680311	G	A
3	chr3_79682956	0	79682956	G	A
3	chr3_79686672	0	79686672	T	G
3	chr3_79686888	0	79686888	A	G
3	chr3_79698801	0	79698801	A	G
3	chr3_79699975	0	79699975	C	A
3	chr3_79718102	0	79718102	G	A
3	chr3_79719140	0	79719140	A	G
3	chr3_79719390	0	79719390	T	C
3	chr3_79727848	0	79727848	A	G
3	chr3_79731915	0	79731915	A	G
3	chr3_79732130	0	79732130	T	C
3	chr3_79735417	0	79735417	G	A
3	chr3_79746889	0	79746889	A	G
3	chr3_79755184	0	79755184	G	C
3	chr3_79755321	0	79755321	T	C
3	chr3_79761677	0	79761677	T	C
3	chr3_79766638	0	79766638	T	C
3	chr3_79776771	0	79776771	A	G
3	chr3_79797165	0	79797165	T	C
3	chr3_79797511	0	79797511	T	C
3	chr3_79798470	0	79798470	A	G
3	chr3_79802582	0	79802582	G	A
3	chr3_79807926	0	79807926	T	C
3	chr3_79808045	0	79808045	G	T
3	chr3_79808276	0	79808276	A	G
3	chr3_79813591	0	79813591	A	G
3	chr3_79818301	0	79818301	A	G
3	chr3_79822976	0	79822976	A	G
3	chr3_79825449	0	79825449	A	C
3	chr3_79827192	0	79827192	T	C
3	chr3_79830063	0	79830063	C	T
3	chr3_79832458	0	79832458	C	A
3	chr3_79838212	0	79838212	A	G
3	chr3_79868930	0	79868930	C	T
3	chr3_79880951	0	79880951	A	G
3	chr3_79882988	0	79882988	C	G
3	chr3_79888821	0	79888821	C	T
3	chr3_79889285	0	79889285	T	C
3	chr3_79894314	0	79894314	G	A
3	chr3_79895316	0	79895316	A	G
3	chr3_79900819	0	79900819	G	C
3	chr3_79903422	0	79903422	T	C
3	chr3_79906291	0	79906291	T	C
3	chr3_79910385	0	79910385	A	G
3	chr3_79911693	0	79911693	G	C
3	chr3_79914355	0	79914355	A	T
3	chr3_79917446	0	79917446	G	A
3	chr3_79920253	0	79920253	C	G
3	chr3_79920350	0	79920350	T	C
3	chr3_79926786	0	79926786	A	G
3	chr3_79928864	0	79928864	C	T
3	chr3_79929935	0	79929935	A	G
3	chr3_79941965	0	79941965	T	C
3	chr3_79942328	0	79942328	A	G
3	chr3_79946150	0	79946150	T	C
3	chr3_79958342	0	79958342	A	C
3	chr3_79958707	0	79958707	G	C
3	chr3_79960226	0	79960226	C	T
3	chr3_79960569	0	79960569	T	G
3	chr3_79961727	0	79961727	T	C
3	chr3_79961789	0	79961789	G	C
3	chr3_79969753	0	79969753	C	A
3	chr3_79971496	0	79971496	T	A
3	chr3_79972949	0	79972949	T	C
3	chr3_79987704	0	79987704	T	G
3	chr3_79991615	0	79991615	C	T
3	chr3_79994443	0	79994443	A	G
3	chr3_80001626	0	80001626	T	C
3	chr3_80007978	0	80007978	C	T
3	chr3_80012112	0	80012112	C	G
3	chr3_80012459	0	80012459	T	C
3	chr3_80014401	0	80014401	A	G
3	chr3_80019124	0	80019124	A	G
3	chr3_80044920	0	80044920	T	C
3	chr3_80052640	0	80052640	G	T
3	chr3_80056642	0	80056642	A	G
3	chr3_80061424	0	80061424	T	C
3	chr3_80061840	0	80061840	A	C
3	chr3_80065072	0	80065072	C	T
3	chr3_80065582	0	80065582	A	G
3	chr3_80074669	0	80074669	C	A
3	chr3_80075786	0	80075786	A	G
3	chr3_80079861	0	80079861	G	C
3	chr3_80084169	0	80084169	T	A
3	chr3_80084558	0	80084558	G	C
3	chr3_80085797	0	80085797	C	G
3	chr3_80098164	0	80098164	T	G
3	chr3_80101299	0	80101299	A	T
3	chr3_80107743	0	80107743	G	A
3	chr3_80108785	0	80108785	A	G
3	chr3_80112659	0	80112659	G	T
3	chr3_80120023	0	80120023	C	T
3	chr3_80120397	0	80120397	C	T
3	chr3_80120724	0	80120724	A	G
3	chr3_80122203	0	80122203	G	A
3	chr3_80129326	0	80129326	G	A
3	chr3_80129470	0	80129470	A	G
3	chr3_80130230	0	80130230	G	A
3	chr3_80134561	0	80134561	C	T
3	chr3_80134707	0	80134707	C	T
3	chr3_80135629	0	80135629	A	C
3	chr3_80137110	0	80137110	A	G
3	chr3_80138714	0	80138714	G	A
3	chr3_80139853	0	80139853	T	G
3	chr3_80143499	0	80143499	G	T
3	chr3_80152685	0	80152685	T	C
3	chr3_80159132	0	80159132	T	C
3	chr3_80177997	0	80177997	G	C
3	chr3_80185551	0	80185551	C	T
3	chr3_80186094	0	80186094	G	A
3	chr3_80186536	0	80186536	C	T
3	chr3_80206709	0	80206709	T	C
3	chr3_80207337	0	80207337	A	G
3	chr3_80210299	0	80210299	A	G
3	chr3_80218305	0	80218305	G	A
3	chr3_80218545	0	80218545	C	T
3	chr3_80219425	0	80219425	C	A
3	chr3_80220083	0	80220083	A	G
3	chr3_80220176	0	80220176	G	A
3	chr3_80234564	0	80234564	A	G
3	chr3_80234707	0	80234707	T	G
3	chr3_80235932	0	80235932	A	G
3	chr3_80240578	0	80240578	T	C
3	chr3_80243254	0	80243254	G	A
3	chr3_80243770	0	80243770	C	T
3	chr3_80244015	0	80244015	A	G
3	chr3_80244083	0	80244083	T	C
3	chr3_80254490	0	80254490	C	A
3	chr3_80258062	0	80258062	C	T
3	chr3_80264314	0	80264314	A	T
3	chr3_80267844	0	80267844	T	C
3	chr3_80277356	0	80277356	G	A
3	chr3_80278322	0	80278322	A	G
3	chr3_80282692	0	80282692	T	G
3	chr3_80286528	0	80286528	T	C
3	chr3_80293614	0	80293614	T	C
3	chr3_80309850	0	80309850	C	T
3	chr3_80315596	0	80315596	G	C
3	chr3_80332755	0	80332755	T	C
3	chr3_80343573	0	80343573	G	A
3	chr3_80383303	0	80383303	C	G
3	chr3_80391333	0	80391333	A	G
3	chr3_80406117	0	80406117	T	C
3	chr3_80411762	0	80411762	G	A
3	chr3_80416118	0	80416118	G	T
3	chr3_80435855	0	80435855	T	G
3	chr3_80439297	0	80439297	G	A
3	chr3_80447408	0	80447408	A	G
3	chr3_80450070	0	80450070	C	T
3	chr3_80452596	0	80452596	T	C
3	chr3_80472277	0	80472277	C	T
3	chr3_80475109	0	80475109	A	T
3	chr3_80483928	0	80483928	G	A
3	chr3_80487789	0	80487789	T	A
3	chr3_80503016	0	80503016	C	T
3	chr3_80506862	0	80506862	G	A
3	chr3_80510189	0	80510189	T	C
3	chr3_80512475	0	80512475	T	C
3	chr3_80512538	0	80512538	C	A
3	chr3_80521463	0	80521463	A	C
3	chr3_80534739	0	80534739	A	T
3	chr3_80535169	0	80535169	A	C
3	chr3_80548722	0	80548722	C	T
3	chr3_80549465	0	80549465	C	T
3	chr3_80552546	0	80552546	G	C
3	chr3_80552629	0	80552629	G	A
3	chr3_80561975	0	80561975	G	C
3	chr3_80566764	0	80566764	C	T
3	chr3_80574074	0	80574074	C	A
3	chr3_80585745	0	80585745	G	A
3	chr3_80587928	0	80587928	C	T
3	chr3_80593586	0	80593586	G	C
3	chr3_80598916	0	80598916	T	C
3	chr3_80615980	0	80615980	G	A
3	chr3_80618063	0	80618063	G	A
3	chr3_80622984	0	80622984	G	T
3	chr3_80627489	0	80627489	A	G
3	chr3_80633121	0	80633121	T	C
3	chr3_80635042	0	80635042	A	G
3	chr3_80646532	0	80646532	C	T
3	chr3_80647785	0	80647785	G	T
3	chr3_80661369	0	80661369	G	A
3	chr3_80664614	0	80664614	A	T
3	chr3_80666281	0	80666281	A	T
3	chr3_80666414	0	80666414	A	C
3	chr3_80672047	0	80672047	T	C
3	chr3_80674625	0	80674625	C	G
3	chr3_80678680	0	80678680	A	G
3	chr3_80689875	0	80689875	T	C
3	chr3_80697583	0	80697583	T	G
3	chr3_80708928	0	80708928	A	G
3	chr3_80714954	0	80714954	A	C
3	chr3_80717772	0	80717772	T	C
3	chr3_80746904	0	80746904	G	A
3	chr3_80749168	0	80749168	G	T
3	chr3_80760906	0	80760906	A	G
3	chr3_80762638	0	80762638	C	T
3	chr3_80765066	0	80765066	A	G
3	chr3_80765288	0	80765288	C	T
3	chr3_80766880	0	80766880	T	C
3	chr3_80768442	0	80768442	G	C
3	chr3_80770918	0	80770918	G	T
3	chr3_80771054	0	80771054	T	C
3	chr3_80776812	0	80776812	G	A
3	chr3_80778243	0	80778243	T	C
3	chr3_80782773	0	80782773	G	T
3	chr3_80788363	0	80788363	T	C
3	chr3_80791486	0	80791486	T	C
3	chr3_80795447	0	80795447	C	T
3	chr3_80799522	0	80799522	A	G
3	chr3_80802184	0	80802184	T	C
3	chr3_80803884	0	80803884	T	G
3	chr3_80805082	0	80805082	A	G
3	chr3_80808050	0	80808050	T	C
3	chr3_80808424	0	80808424	C	G
3	chr3_80809242	0	80809242	T	C
3	chr3_80810526	0	80810526	G	A
3	chr3_80810631	0	80810631	T	C
3	chr3_80812987	0	80812987	A	G
3	chr3_80818378	0	80818378	T	C
3	chr3_80826405	0	80826405	C	T
3	chr3_80831535	0	80831535	T	C
3	chr3_80838936	0	80838936	T	G
3	chr3_80839011	0	80839011	T	G
3	chr3_80840183	0	80840183	T	C
3	chr3_80842132	0	80842132	T	C
3	chr3_80843220	0	80843220	G	A
3	chr3_80845329	0	80845329	A	G
3	chr3_80848412	0	80848412	T	A
3	chr3_80848932	0	80848932	G	A
3	chr3_80852491	0	80852491	C	T
3	chr3_80853799	0	80853799	C	G
3	chr3_80858573	0	80858573	T	C
3	chr3_80862657	0	80862657	A	G
3	chr3_80868269	0	80868269	G	A
3	chr3_80868534	0	80868534	T	C
3	chr3_80870959	0	80870959	C	T
3	chr3_80872659	0	80872659	A	G
3	chr3_80873544	0	80873544	A	G
3	chr3_80877763	0	80877763	C	G
3	chr3_80883143	0	80883143	C	T
3	chr3_80884099	0	80884099	A	G
3	chr3_80899157	0	80899157	T	G
3	chr3_80903227	0	80903227	T	C
3	chr3_80906354	0	80906354	A	G
3	chr3_80907952	0	80907952	C	A
3	chr3_80922873	0	80922873	T	C
3	chr3_80923631	0	80923631	T	C
3	chr3_80925944	0	80925944	G	A
3	chr3_80926440	0	80926440	C	T
3	chr3_80932314	0	80932314	G	A
3	chr3_80936733	0	80936733	C	T
3	chr3_80937070	0	80937070	A	C
3	chr3_80937610	0	80937610	C	G
3	chr3_80942521	0	80942521	T	C
3	chr3_80943476	0	80943476	C	T
3	chr3_80945879	0	80945879	T	C
3	chr3_80948077	0	80948077	C	G
3	chr3_80948833	0	80948833	G	A
3	chr3_80949956	0	80949956	T	A
3	chr3_80957746	0	80957746	T	C
3	chr3_80990583	0	80990583	A	G
3	chr3_80997038	0	80997038	T	A
3	chr3_81006928	0	81006928	G	A
3	chr3_81009133	0	81009133	G	C
3	chr3_81012025	0	81012025	A	G
3	chr3_81024696	0	81024696	G	C
3	chr3_81028825	0	81028825	G	A
3	chr3_81029167	0	81029167	C	A
3	chr3_81029340	0	81029340	A	G
3	chr3_81038266	0	81038266	T	C
3	chr3_81039446	0	81039446	T	C
3	chr3_81044263	0	81044263	A	G
3	chr3_81054163	0	81054163	A	G
3	chr3_81064069	0	81064069	C	G
3	chr3_81066598	0	81066598	A	G
3	chr3_81067469	0	81067469	T	C
3	chr3_81069875	0	81069875	T	A
3	chr3_81070843	0	81070843	A	G
3	chr3_81081508	0	81081508	T	C
3	chr3_81086179	0	81086179	G	A
3	chr3_81089097	0	81089097	G	C
3	chr3_81101249	0	81101249	G	T
3	chr3_81102534	0	81102534	T	C
3	chr3_81102668	0	81102668	G	A
3	chr3_81106526	0	81106526	T	C
3	chr3_81114491	0	81114491	C	A
3	chr3_81115480	0	81115480	C	G
3	chr3_81122862	0	81122862	A	G
3	chr3_81123628	0	81123628	C	G
3	chr3_81136371	0	81136371	T	C
3	chr3_81138381	0	81138381	T	C
3	chr3_81139753	0	81139753	T	A
3	chr3_81158394	0	81158394	G	C
3	chr3_81165331	0	81165331	G	T
3	chr3_81170818	0	81170818	A	G
3	chr3_81175161	0	81175161	T	C
3	chr3_81179858	0	81179858	C	T
3	chr3_81182273	0	81182273	G	T
3	chr3_81182622	0	81182622	A	G
3	chr3_81183059	0	81183059	T	C
3	chr3_81184509	0	81184509	A	G
3	chr3_81187899	0	81187899	G	A
3	chr3_81187930	0	81187930	A	G
3	chr3_81189998	0	81189998	A	G
3	chr3_81195523	0	81195523	C	T
3	chr3_81199023	0	81199023	G	A
3	chr3_81201027	0	81201027	G	T
3	chr3_81201699	0	81201699	T	C
3	chr3_81203073	0	81203073	T	C
3	chr3_81208186	0	81208186	A	G
3	chr3_81208768	0	81208768	A	G
3	chr3_81210580	0	81210580	G	A
3	chr3_81216940	0	81216940	G	A
3	chr3_81227602	0	81227602	T	C
3	chr3_81231589	0	81231589	A	G
3	chr3_81231630	0	81231630	T	C
3	chr3_81237968	0	81237968	T	G
3	chr3_81238078	0	81238078	T	C
3	chr3_81238997	0	81238997	T	G
3	chr3_81261367	0	81261367	T	C
3	chr3_81277317	0	81277317	T	G
3	chr3_81280136	0	81280136	C	T
3	chr3_81280588	0	81280588	T	A
3	chr3_81281296	0	81281296	C	A
3	chr3_81287842	0	81287842	A	G
3	chr3_81296192	0	81296192	G	A
3	chr3_81300571	0	81300571	C	T
3	chr3_81305728	0	81305728	C	A
3	chr3_81308627	0	81308627	A	C
3	chr3_81311331	0	81311331	T	C
3	chr3_81317164	0	81317164	G	A
3	chr3_81318221	0	81318221	A	T
3	chr3_81330328	0	81330328	C	T
3	chr3_81342268	0	81342268	G	C
3	chr3_81357211	0	81357211	C	T
3	chr3_81360617	0	81360617	T	C
3	chr3_81361877	0	81361877	A	G
3	chr3_81363798	0	81363798	A	G
3	chr3_81379182	0	81379182	G	A
3	chr3_81387130	0	81387130	T	C
3	chr3_81389336	0	81389336	C	T
3	chr3_81395752	0	81395752	A	T
3	chr3_81398410	0	81398410	G	A
3	chr3_81406814	0	81406814	T	A
3	chr3_81426698	0	81426698	T	C
3	chr3_81427624	0	81427624	T	C
3	chr3_81445982	0	81445982	C	T
3	chr3_81448705	0	81448705	G	A
3	chr3_81450458	0	81450458	A	G
3	chr3_81457912	0	81457912	A	G
3	chr3_81458559	0	81458559	C	T
3	chr3_81464877	0	81464877	G	T
3	chr3_81470146	0	81470146	C	T
3	chr3_81491326	0	81491326	T	C
3	chr3_81493374	0	81493374	C	T
3	chr3_81495380	0	81495380	A	C
3	chr3_81500192	0	81500192	C	T
3	chr3_81504904	0	81504904	C	T
3	chr3_81511424	0	81511424	C	A
3	chr3_81514588	0	81514588	T	C
3	chr3_81516470	0	81516470	G	A
3	chr3_81517794	0	81517794	T	C
3	chr3_81524856	0	81524856	C	G
3	chr3_81527590	0	81527590	C	A
3	chr3_81535492	0	81535492	C	A
3	chr3_81544147	0	81544147	T	C
3	chr3_81559664	0	81559664	G	A
3	chr3_81564743	0	81564743	C	T
3	chr3_81567581	0	81567581	T	C
3	chr3_81568819	0	81568819	A	G
3	chr3_81569774	0	81569774	T	C
3	chr3_81578499	0	81578499	G	A
3	chr3_81579607	0	81579607	C	T
3	chr3_81583912	0	81583912	C	A
3	chr3_81584159	0	81584159	G	A
3	chr3_81584493	0	81584493	C	A
3	chr3_81585938	0	81585938	A	G
3	chr3_81589840	0	81589840	G	A
3	chr3_81599846	0	81599846	T	C
3	chr3_81602709	0	81602709	C	T
3	chr3_81607626	0	81607626	T	C
3	chr3_81610310	0	81610310	C	T
3	chr3_81610722	0	81610722	A	G
3	chr3_81615025	0	81615025	G	A
3	chr3_81620141	0	81620141	A	G
3	chr3_81623825	0	81623825	C	T
3	chr3_81626068	0	81626068	A	G
3	chr3_81627033	0	81627033	T	G
3	chr3_81633214	0	81633214	A	G
3	chr3_81633458	0	81633458	G	A
3	chr3_81634115	0	81634115	T	C
3	chr3_81636707	0	81636707	G	A
3	chr3_81646794	0	81646794	T	C
3	chr3_81647075	0	81647075	T	C
3	chr3_81651713	0	81651713	C	G
3	chr3_81656510	0	81656510	T	C
3	chr3_81656655	0	81656655	C	T
3	chr3_81666240	0	81666240	G	A
3	chr3_81680285	0	81680285	G	T
3	chr3_81695463	0	81695463	G	A
3	chr3_81696616	0	81696616	G	C
3	chr3_81702254	0	81702254	T	C
3	chr3_81703384	0	81703384	G	T
3	chr3_81703570	0	81703570	A	T
3	chr3_81706524	0	81706524	G	A
3	chr3_81706563	0	81706563	G	A
3	chr3_81711075	0	81711075	A	G
3	chr3_81714282	0	81714282	A	C
3	chr3_81714865	0	81714865	T	C
3	chr3_81715913	0	81715913	A	G
3	chr3_81717168	0	81717168	T	A
3	chr3_81718395	0	81718395	G	T
3	chr3_81722148	0	81722148	G	C
3	chr3_81725089	0	81725089	G	A
3	chr3_81732052	0	81732052	C	T
3	chr3_81734241	0	81734241	C	T
3	chr3_81734893	0	81734893	G	C
3	chr3_81736538	0	81736538	A	G
3	chr3_81738089	0	81738089	T	A
3	chr3_81739200	0	81739200	A	G
3	chr3_81741802	0	81741802	A	G
3	chr3_81743945	0	81743945	T	G
3	chr3_81745486	0	81745486	C	T
3	chr3_81751456	0	81751456	G	C
3	chr3_81754401	0	81754401	G	C
3	chr3_81772773	0	81772773	T	C
3	chr3_81775295	0	81775295	T	A
3	chr3_81790944	0	81790944	A	G
3	chr3_81791485	0	81791485	A	G
3	chr3_81793644	0	81793644	G	A
3	chr3_81801420	0	81801420	A	G
3	chr3_81804739	0	81804739	G	A
3	chr3_81807791	0	81807791	A	G
3	chr3_81813842	0	81813842	G	A
3	chr3_81825890	0	81825890	C	T
3	chr3_81825941	0	81825941	G	T
3	chr3_81829340	0	81829340	G	A
3	chr3_81831099	0	81831099	C	G
3	chr3_81832467	0	81832467	G	T
3	chr3_81858056	0	81858056	G	A
3	chr3_81865526	0	81865526	C	T
3	chr3_81870756	0	81870756	A	G
3	chr3_81878606	0	81878606	T	C
3	chr3_81882055	0	81882055	C	G
3	chr3_81893202	0	81893202	G	A
3	chr3_81896593	0	81896593	T	C
3	chr3_81908403	0	81908403	T	A
3	chr3_81912138	0	81912138	A	G
3	chr3_81912767	0	81912767	C	T
3	chr3_81920695	0	81920695	C	T
3	chr3_81923749	0	81923749	C	G
3	chr3_81926474	0	81926474	C	T
3	chr3_81934992	0	81934992	G	A
3	chr3_81936090	0	81936090	C	T
3	chr3_81947152	0	81947152	A	G
3	chr3_81951449	0	81951449	C	T
3	chr3_81954487	0	81954487	T	G
3	chr3_81956715	0	81956715	T	C
3	chr3_81965714	0	81965714	G	A
3	chr3_81971934	0	81971934	G	C
3	chr3_81974522	0	81974522	A	G
3	chr3_81978717	0	81978717	C	T
3	chr3_81979610	0	81979610	A	G
3	chr3_81989599	0	81989599	C	T
3	chr3_81990261	0	81990261	G	A
3	chr3_81994485	0	81994485	C	A
3	chr3_81998591	0	81998591	A	G
3	chr3_82011240	0	82011240	C	T
3	chr3_82016373	0	82016373	G	A
3	chr3_82018359	0	82018359	A	G
3	chr3_82020755	0	82020755	G	A
3	chr3_82022493	0	82022493	G	A
3	chr3_82025582	0	82025582	A	G
3	chr3_82025831	0	82025831	G	C
3	chr3_82034374	0	82034374	G	T
3	chr3_82035037	0	82035037	T	C
3	chr3_82039528	0	82039528	C	G
3	chr3_82042684	0	82042684	A	G
3	chr3_82048393	0	82048393	A	G
3	chr3_82054760	0	82054760	C	A
3	chr3_82055880	0	82055880	C	G
3	chr3_82060333	0	82060333	C	T
3	chr3_82064574	0	82064574	A	G
3	chr3_82069061	0	82069061	T	C
3	chr3_82069783	0	82069783	C	T
3	chr3_82075424	0	82075424	A	T
3	chr3_82097124	0	82097124	G	T
3	chr3_82098089	0	82098089	A	G
3	chr3_82111183	0	82111183	T	G
3	chr3_82118765	0	82118765	C	G
3	chr3_82120751	0	82120751	G	A
3	chr3_82129454	0	82129454	A	G
3	chr3_82132826	0	82132826	C	T
3	chr3_82143254	0	82143254	A	G
3	chr3_82148845	0	82148845	T	A
3	chr3_82151009	0	82151009	A	G
3	chr3_82154729	0	82154729	T	C
3	chr3_82165039	0	82165039	C	T
3	chr3_82176085	0	82176085	G	C
3	chr3_82187999	0	82187999	C	T
3	chr3_82190406	0	82190406	T	C
3	chr3_82194546	0	82194546	A	G
3	chr3_82199697	0	82199697	T	C
3	chr3_82217144	0	82217144	C	T
3	chr3_82220850	0	82220850	C	T
3	chr3_82237177	0	82237177	A	G
3	chr3_82238373	0	82238373	C	T
3	chr3_82239496	0	82239496	T	G
3	chr3_82240145	0	82240145	C	A
3	chr3_82240890	0	82240890	G	A
3	chr3_82241257	0	82241257	A	G
3	chr3_82241423	0	82241423	T	C
3	chr3_82244482	0	82244482	T	G
3	chr3_82248218	0	82248218	A	G
3	chr3_82251827	0	82251827	C	T
3	chr3_82257877	0	82257877	T	G
3	chr3_82258634	0	82258634	A	G
3	chr3_82262968	0	82262968	T	G
3	chr3_82270065	0	82270065	T	C
3	chr3_82277424	0	82277424	T	C
3	chr3_82283855	0	82283855	A	G
3	chr3_82287346	0	82287346	G	C
3	chr3_82287826	0	82287826	G	C
3	chr3_82288096	0	82288096	G	A
3	chr3_82294203	0	82294203	C	A
3	chr3_82306931	0	82306931	G	A
3	chr3_82310612	0	82310612	G	A
3	chr3_82311078	0	82311078	C	T
3	chr3_82314811	0	82314811	T	C
3	chr3_82316788	0	82316788	G	C
3	chr3_82331052	0	82331052	G	A
3	chr3_82333013	0	82333013	T	G
3	chr3_82347258	0	82347258	A	G
3	chr3_82347365	0	82347365	C	T
3	chr3_82347504	0	82347504	G	A
3	chr3_82347862	0	82347862	G	A
3	chr3_82352916	0	82352916	T	C
3	chr3_82356793	0	82356793	T	A
3	chr3_82358532	0	82358532	T	C
3	chr3_82364312	0	82364312	C	A
3	chr3_82365473	0	82365473	G	C
3	chr3_82366184	0	82366184	G	T
3	chr3_82374531	0	82374531	C	A
3	chr3_82381532	0	82381532	C	A
3	chr3_82387795	0	82387795	T	C
3	chr3_82394409	0	82394409	T	C
3	chr3_82396378	0	82396378	T	C
3	chr3_82413079	0	82413079	G	A
3	chr3_82418126	0	82418126	G	T
3	chr3_82418441	0	82418441	G	T
3	chr3_82419442	0	82419442	T	G
3	chr3_82423071	0	82423071	C	T
3	chr3_82434679	0	82434679	G	A
3	chr3_82435551	0	82435551	T	C
3	chr3_82451449	0	82451449	G	A
3	chr3_82454984	0	82454984	T	C
3	chr3_82456313	0	82456313	T	C
3	chr3_82467927	0	82467927	T	C
3	chr3_82479740	0	82479740	C	T
3	chr3_82483333	0	82483333	G	A
3	chr3_82485071	0	82485071	A	G
3	chr3_82493622	0	82493622	A	G
3	chr3_82500105	0	82500105	G	T
3	chr3_82503517	0	82503517	T	C
3	chr3_82511175	0	82511175	A	G
3	chr3_82511757	0	82511757	T	A
3	chr3_82518154	0	82518154	C	A
3	chr3_82518450	0	82518450	G	A
3	chr3_82519228	0	82519228	C	A
3	chr3_82522773	0	82522773	C	T
3	chr3_82525915	0	82525915	A	G
3	chr3_82543504	0	82543504	A	G
3	chr3_82550058	0	82550058	G	A
3	chr3_82569020	0	82569020	T	C
3	chr3_82580073	0	82580073	T	A
3	chr3_82581159	0	82581159	C	T
3	chr3_82585596	0	82585596	T	A
3	chr3_82596390	0	82596390	G	A
3	chr3_82596859	0	82596859	G	A
3	chr3_82597238	0	82597238	G	A
3	chr3_82601532	0	82601532	A	G
3	chr3_82607127	0	82607127	G	A
3	chr3_82608204	0	82608204	T	C
3	chr3_82610905	0	82610905	G	C
3	chr3_82611137	0	82611137	C	T
3	chr3_82612003	0	82612003	T	C
3	chr3_82612109	0	82612109	G	A
3	chr3_82612548	0	82612548	T	A
3	chr3_82614073	0	82614073	C	T
3	chr3_82621165	0	82621165	A	C
3	chr3_82632084	0	82632084	C	T
3	chr3_82637313	0	82637313	T	A
3	chr3_82645442	0	82645442	C	T
3	chr3_82646442	0	82646442	T	C
3	chr3_82653647	0	82653647	A	T
3	chr3_82656659	0	82656659	A	C
3	chr3_82658045	0	82658045	G	A
3	chr3_82663029	0	82663029	C	A
3	chr3_82663853	0	82663853	A	G
3	chr3_82665219	0	82665219	C	T
3	chr3_82676325	0	82676325	G	A
3	chr3_82676959	0	82676959	G	C
3	chr3_82678623	0	82678623	C	T
3	chr3_82702860	0	82702860	G	A
3	chr3_82703348	0	82703348	T	A
3	chr3_82706516	0	82706516	T	C
3	chr3_82706937	0	82706937	C	G
3	chr3_82710658	0	82710658	G	A
3	chr3_82724854	0	82724854	G	A
3	chr3_82730431	0	82730431	A	C
3	chr3_82732116	0	82732116	T	C
3	chr3_82738104	0	82738104	A	C
3	chr3_82742646	0	82742646	A	T
3	chr3_82744454	0	82744454	G	A
3	chr3_82756260	0	82756260	T	C
3	chr3_82759690	0	82759690	T	A
3	chr3_82768331	0	82768331	G	T
3	chr3_82768674	0	82768674	A	G
3	chr3_82771708	0	82771708	T	C
3	chr3_82792901	0	82792901	C	G
3	chr3_82793031	0	82793031	A	G
3	chr3_82810004	0	82810004	C	T
3	chr3_82810560	0	82810560	A	T
3	chr3_82817730	0	82817730	G	T
3	chr3_82818794	0	82818794	T	C
3	chr3_82830380	0	82830380	C	T
3	chr3_82892127	0	82892127	T	G
3	chr3_82899155	0	82899155	T	A
3	chr3_82900297	0	82900297	T	C
3	chr3_82906668	0	82906668	C	G
3	chr3_82913428	0	82913428	G	A
3	chr3_82914494	0	82914494	C	G
3	chr3_82947927	0	82947927	G	A
3	chr3_82955167	0	82955167	C	T
3	chr3_82960820	0	82960820	G	T
3	chr3_82966530	0	82966530	G	A
3	chr3_82984838	0	82984838	T	C
3	chr3_82990078	0	82990078	A	G
3	chr3_82993454	0	82993454	C	T
3	chr3_82999667	0	82999667	A	T
3	chr3_83009627	0	83009627	C	T
3	chr3_83010457	0	83010457	G	A
3	chr3_83015933	0	83015933	C	T
3	chr3_83027435	0	83027435	C	T
3	chr3_83027764	0	83027764	T	A
3	chr3_83028055	0	83028055	T	G
3	chr3_83040677	0	83040677	G	A
3	chr3_83042409	0	83042409	G	C
3	chr3_83045550	0	83045550	T	C
3	chr3_83054395	0	83054395	T	C
3	chr3_83054680	0	83054680	C	G
3	chr3_83059636	0	83059636	A	T
3	chr3_83060189	0	83060189	G	A
3	chr3_83063261	0	83063261	A	G
3	chr3_83066920	0	83066920	T	G
3	chr3_83072202	0	83072202	G	A
3	chr3_83074300	0	83074300	T	C
3	chr3_83077498	0	83077498	T	C
3	chr3_83079989	0	83079989	G	A
3	chr3_83089203	0	83089203	G	T
3	chr3_83097122	0	83097122	T	C
3	chr3_83108329	0	83108329	C	G
3	chr3_83110616	0	83110616	T	C
3	chr3_83111371	0	83111371	A	G
3	chr3_83111498	0	83111498	A	G
3	chr3_83114702	0	83114702	G	A
3	chr3_83114924	0	83114924	G	A
3	chr3_83122822	0	83122822	G	T
3	chr3_83136131	0	83136131	G	A
3	chr3_83138673	0	83138673	C	G
3	chr3_83147621	0	83147621	T	C
3	chr3_83147830	0	83147830	A	C
3	chr3_83155995	0	83155995	C	T
3	chr3_83162954	0	83162954	A	G
3	chr3_83173770	0	83173770	C	T
3	chr3_83186817	0	83186817	T	C
3	chr3_83193108	0	83193108	G	A
3	chr3_83196291	0	83196291	C	G
3	chr3_83212488	0	83212488	A	G
3	chr3_83214146	0	83214146	T	C
3	chr3_83215437	0	83215437	T	C
3	chr3_83224017	0	83224017	T	C
3	chr3_83232292	0	83232292	T	A
3	chr3_83233285	0	83233285	A	C
3	chr3_83243438	0	83243438	G	A
3	chr3_83243834	0	83243834	A	G
3	chr3_83244415	0	83244415	G	C
3	chr3_83251217	0	83251217	G	T
3	chr3_83266817	0	83266817	T	A
3	chr3_83267379	0	83267379	T	C
3	chr3_83272231	0	83272231	G	A
3	chr3_83273791	0	83273791	T	G
3	chr3_83298562	0	83298562	A	G
3	chr3_83300799	0	83300799	A	C
3	chr3_83305726	0	83305726	A	T
3	chr3_83310529	0	83310529	A	G
3	chr3_83311615	0	83311615	A	C
3	chr3_83326914	0	83326914	T	C
3	chr3_83334833	0	83334833	C	T
3	chr3_83335321	0	83335321	A	C
3	chr3_83339783	0	83339783	T	G
3	chr3_83340887	0	83340887	A	G
3	chr3_83341486	0	83341486	G	T
3	chr3_83343760	0	83343760	C	A
3	chr3_83349846	0	83349846	A	G
3	chr3_83359241	0	83359241	A	G
3	chr3_83366044	0	83366044	A	G
3	chr3_83383427	0	83383427	G	A
3	chr3_83417484	0	83417484	T	C
3	chr3_83419057	0	83419057	G	A
3	chr3_83419272	0	83419272	G	A
3	chr3_83419901	0	83419901	T	C
3	chr3_83421884	0	83421884	G	A
3	chr3_83429492	0	83429492	A	T
3	chr3_83430926	0	83430926	C	T
3	chr3_83448263	0	83448263	G	T
3	chr3_83452994	0	83452994	G	A
3	chr3_83454109	0	83454109	T	C
3	chr3_83458799	0	83458799	C	G
3	chr3_83461145	0	83461145	T	C
3	chr3_83468329	0	83468329	A	G
3	chr3_83469214	0	83469214	C	A
3	chr3_83470204	0	83470204	A	G
3	chr3_83475617	0	83475617	A	G
3	chr3_83475671	0	83475671	G	C
3	chr3_83479430	0	83479430	G	A
3	chr3_83483238	0	83483238	T	A
3	chr3_83485550	0	83485550	A	C
3	chr3_83496619	0	83496619	C	A
3	chr3_83521220	0	83521220	C	T
3	chr3_83522541	0	83522541	G	C
3	chr3_83536086	0	83536086	T	C
3	chr3_83536521	0	83536521	A	C
3	chr3_83538241	0	83538241	A	T
3	chr3_83540724	0	83540724	G	A
3	chr3_83548122	0	83548122	A	G
3	chr3_83558921	0	83558921	T	C
3	chr3_83562035	0	83562035	G	A
3	chr3_83568007	0	83568007	C	T
3	chr3_83570544	0	83570544	C	G
3	chr3_83571798	0	83571798	G	A
3	chr3_83573465	0	83573465	A	C
3	chr3_83585276	0	83585276	T	A
3	chr3_83606137	0	83606137	A	G
3	chr3_83609625	0	83609625	G	C
3	chr3_83628877	0	83628877	T	C
3	chr3_83633256	0	83633256	C	T
3	chr3_83633941	0	83633941	A	G
3	chr3_83644848	0	83644848	G	C
3	chr3_83644911	0	83644911	C	T
3	chr3_83645222	0	83645222	G	T
3	chr3_83649194	0	83649194	G	A
3	chr3_83658779	0	83658779	T	G
3	chr3_83670641	0	83670641	G	T
3	chr3_83677294	0	83677294	G	A
3	chr3_83679675	0	83679675	C	T
3	chr3_83681760	0	83681760	G	A
3	chr3_83685143	0	83685143	T	C
3	chr3_83687171	0	83687171	T	C
3	chr3_83692509	0	83692509	G	A
3	chr3_83694571	0	83694571	A	C
3	chr3_83714328	0	83714328	A	G
3	chr3_83715089	0	83715089	G	C
3	chr3_83716184	0	83716184	C	T
3	chr3_83721698	0	83721698	T	G
3	chr3_83722371	0	83722371	C	G
3	chr3_83729573	0	83729573	C	G
3	chr3_83733505	0	83733505	T	C
3	chr3_83734925	0	83734925	C	T
3	chr3_83735293	0	83735293	C	T
3	chr3_83747453	0	83747453	C	T
3	chr3_83767406	0	83767406	G	A
3	chr3_83768485	0	83768485	A	G
3	chr3_83785797	0	83785797	G	C
3	chr3_83788921	0	83788921	G	A
3	chr3_83803049	0	83803049	A	G
3	chr3_83804747	0	83804747	T	C
3	chr3_83811194	0	83811194	A	G
3	chr3_83823137	0	83823137	T	C
3	chr3_83825043	0	83825043	T	A
3	chr3_83838588	0	83838588	G	A
3	chr3_83842734	0	83842734	G	A
3	chr3_83843092	0	83843092	T	C
3	chr3_83844983	0	83844983	A	C
3	chr3_83853807	0	83853807	C	T
3	chr3_83864366	0	83864366	G	A
3	chr3_83868468	0	83868468	T	C
3	chr3_83874201	0	83874201	G	A
3	chr3_83879428	0	83879428	T	G
3	chr3_83882090	0	83882090	C	T
3	chr3_83886561	0	83886561	T	G
3	chr3_83902454	0	83902454	C	G
3	chr3_83903876	0	83903876	A	G
3	chr3_83909556	0	83909556	T	C
3	chr3_83914360	0	83914360	A	G
3	chr3_83930222	0	83930222	G	A
3	chr3_83930419	0	83930419	C	G
3	chr3_83931070	0	83931070	T	C
3	chr3_83931817	0	83931817	A	G
3	chr3_83931988	0	83931988	C	A
3	chr3_83935161	0	83935161	C	A
3	chr3_83951829	0	83951829	T	C
3	chr3_83972063	0	83972063	A	G
3	chr3_83985518	0	83985518	G	A
3	chr3_83997295	0	83997295	T	C
3	chr3_83997385	0	83997385	T	C
3	chr3_84023307	0	84023307	G	C
3	chr3_84028704	0	84028704	T	G
3	chr3_84034559	0	84034559	T	C
3	chr3_84039653	0	84039653	C	T
3	chr3_84047143	0	84047143	T	C
3	chr3_84048146	0	84048146	G	C
3	chr3_84048894	0	84048894	T	C
3	chr3_84049004	0	84049004	C	T
3	chr3_84057537	0	84057537	A	G
3	chr3_84067903	0	84067903	T	A
3	chr3_84068281	0	84068281	A	G
3	chr3_84071172	0	84071172	T	C
3	chr3_84089200	0	84089200	A	G
3	chr3_84098093	0	84098093	C	T
3	chr3_84114064	0	84114064	T	C
3	chr3_84116851	0	84116851	G	A
3	chr3_84117346	0	84117346	T	C
3	chr3_84118348	0	84118348	G	C
3	chr3_84119908	0	84119908	G	A
3	chr3_84128251	0	84128251	C	G
3	chr3_84131070	0	84131070	T	G
3	chr3_84132248	0	84132248	T	G
3	chr3_84132270	0	84132270	C	T
3	chr3_84136481	0	84136481	T	C
3	chr3_84139436	0	84139436	T	C
3	chr3_84139704	0	84139704	A	T
3	chr3_84140327	0	84140327	T	C
3	chr3_84140594	0	84140594	A	T
3	chr3_84162503	0	84162503	T	C
3	chr3_84162851	0	84162851	T	C
3	chr3_84166575	0	84166575	G	A
3	chr3_84167997	0	84167997	T	G
3	chr3_84170418	0	84170418	C	T
3	chr3_84173850	0	84173850	C	T
3	chr3_84179793	0	84179793	G	T
3	chr3_84189324	0	84189324	C	T
3	chr3_84198866	0	84198866	A	G
3	chr3_84209054	0	84209054	A	G
3	chr3_84211391	0	84211391	T	C
3	chr3_84214956	0	84214956	A	T
3	chr3_84216863	0	84216863	A	G
3	chr3_84216935	0	84216935	C	A
3	chr3_84219258	0	84219258	G	A
3	chr3_84223814	0	84223814	T	C
3	chr3_84231481	0	84231481	G	T
3	chr3_84238016	0	84238016	C	A
3	chr3_84241412	0	84241412	C	T
3	chr3_84242327	0	84242327	G	A
3	chr3_84242916	0	84242916	C	T
3	chr3_84246728	0	84246728	A	C
3	chr3_84247814	0	84247814	C	T
3	chr3_84253280	0	84253280	A	G
3	chr3_84261284	0	84261284	T	C
3	chr3_84263346	0	84263346	C	T
3	chr3_84268427	0	84268427	T	C
3	chr3_84269696	0	84269696	C	A
3	chr3_84271800	0	84271800	T	C
3	chr3_84273484	0	84273484	G	A
3	chr3_84276062	0	84276062	G	A
3	chr3_84292161	0	84292161	C	G
3	chr3_84295199	0	84295199	C	T
3	chr3_84297225	0	84297225	G	A
3	chr3_84298635	0	84298635	C	T
3	chr3_84320655	0	84320655	G	A
3	chr3_84331676	0	84331676	A	G
3	chr3_84333098	0	84333098	G	A
3	chr3_84343537	0	84343537	A	G
3	chr3_84344441	0	84344441	T	C
3	chr3_84351610	0	84351610	A	G
3	chr3_84352267	0	84352267	G	A
3	chr3_84358977	0	84358977	C	T
3	chr3_84359049	0	84359049	G	A
3	chr3_84361069	0	84361069	G	A
3	chr3_84366926	0	84366926	C	T
3	chr3_84367425	0	84367425	A	G
3	chr3_84369888	0	84369888	G	C
3	chr3_84371031	0	84371031	A	G
3	chr3_84383143	0	84383143	A	G
3	chr3_84390741	0	84390741	A	G
3	chr3_84394249	0	84394249	T	C
3	chr3_84397144	0	84397144	G	A
3	chr3_84397893	0	84397893	A	G
3	chr3_84398514	0	84398514	G	A
3	chr3_84405809	0	84405809	A	G
3	chr3_84421522	0	84421522	T	C
3	chr3_84423448	0	84423448	T	C
3	chr3_84424438	0	84424438	A	G
3	chr3_84434808	0	84434808	T	C
3	chr3_84438739	0	84438739	T	C
3	chr3_84455963	0	84455963	G	T
3	chr3_84461584	0	84461584	A	C
3	chr3_84472865	0	84472865	T	G
3	chr3_84475524	0	84475524	A	G
3	chr3_84480294	0	84480294	G	A
3	chr3_84490160	0	84490160	G	A
3	chr3_84493093	0	84493093	C	T
3	chr3_84502032	0	84502032	G	A
3	chr3_84502880	0	84502880	A	G
3	chr3_84505651	0	84505651	C	G
3	chr3_84516493	0	84516493	G	T
3	chr3_84525311	0	84525311	G	A
3	chr3_84528837	0	84528837	T	C
3	chr3_84535965	0	84535965	C	T
3	chr3_84549906	0	84549906	G	A
3	chr3_84560402	0	84560402	T	C
3	chr3_84564319	0	84564319	A	T
3	chr3_84571194	0	84571194	T	A
3	chr3_84578232	0	84578232	T	C
3	chr3_84579130	0	84579130	T	A
3	chr3_84584256	0	84584256	G	A
3	chr3_84585837	0	84585837	C	T
3	chr3_84590586	0	84590586	A	G
3	chr3_84599700	0	84599700	G	A
3	chr3_84600649	0	84600649	T	C
3	chr3_84601522	0	84601522	G	T
3	chr3_84605505	0	84605505	T	C
3	chr3_84605629	0	84605629	T	C
3	chr3_84605687	0	84605687	T	C
3	chr3_84609120	0	84609120	C	T
3	chr3_84611907	0	84611907	G	A
3	chr3_84612240	0	84612240	T	C
3	chr3_84614072	0	84614072	T	G
3	chr3_84617472	0	84617472	A	G
3	chr3_84620238	0	84620238	C	T
3	chr3_84623062	0	84623062	T	C
3	chr3_84626068	0	84626068	G	C
3	chr3_84628344	0	84628344	A	G
3	chr3_84628802	0	84628802	C	T
3	chr3_84639549	0	84639549	T	C
3	chr3_84640302	0	84640302	A	C
3	chr3_84645207	0	84645207	G	A
3	chr3_84646800	0	84646800	T	C
3	chr3_84646995	0	84646995	A	C
3	chr3_84655595	0	84655595	C	T
3	chr3_84663927	0	84663927	A	G
3	chr3_84670055	0	84670055	T	C
3	chr3_84673395	0	84673395	C	A
3	chr3_84674136	0	84674136	G	A
3	chr3_84681085	0	84681085	C	T
3	chr3_84687042	0	84687042	A	C
3	chr3_84716685	0	84716685	T	G
3	chr3_84717351	0	84717351	G	A
3	chr3_84723787	0	84723787	A	G
3	chr3_84737033	0	84737033	C	T
3	chr3_84740343	0	84740343	G	T
3	chr3_84745077	0	84745077	C	T
3	chr3_84750311	0	84750311	T	C
3	chr3_84754738	0	84754738	G	T
3	chr3_84755646	0	84755646	A	T
3	chr3_84769502	0	84769502	G	T
3	chr3_84770727	0	84770727	A	G
3	chr3_84775130	0	84775130	G	A
3	chr3_84789998	0	84789998	A	G
3	chr3_84791162	0	84791162	C	T
3	chr3_84793147	0	84793147	A	G
3	chr3_84793374	0	84793374	C	G
3	chr3_84794075	0	84794075	A	G
3	chr3_84808927	0	84808927	T	C
3	chr3_84816506	0	84816506	G	C
3	chr3_84816756	0	84816756	T	C
3	chr3_84817700	0	84817700	T	C
3	chr3_84820440	0	84820440	A	G
3	chr3_84824795	0	84824795	A	G
3	chr3_84833049	0	84833049	C	T
3	chr3_84851284	0	84851284	G	A
3	chr3_84857084	0	84857084	T	C
3	chr3_84869148	0	84869148	A	G
3	chr3_84881784	0	84881784	T	C
3	chr3_84888470	0	84888470	G	A
3	chr3_84889719	0	84889719	T	C
3	chr3_84897267	0	84897267	T	G
3	chr3_84898381	0	84898381	A	G
3	chr3_84902058	0	84902058	G	C
3	chr3_84907999	0	84907999	T	C
3	chr3_84909615	0	84909615	C	A
3	chr3_84912239	0	84912239	T	C
3	chr3_84913939	0	84913939	T	C
3	chr3_84916217	0	84916217	G	A
3	chr3_84921146	0	84921146	A	G
3	chr3_84938306	0	84938306	T	G
3	chr3_84942136	0	84942136	T	C
3	chr3_84950738	0	84950738	C	T
3	chr3_84961104	0	84961104	C	T
3	chr3_84967620	0	84967620	G	C
3	chr3_84983613	0	84983613	C	G
3	chr3_84987959	0	84987959	A	C
3	chr3_84988659	0	84988659	C	A
3	chr3_84991272	0	84991272	G	A
3	chr3_85001530	0	85001530	G	A
3	chr3_85010233	0	85010233	T	G
3	chr3_85019375	0	85019375	T	C
3	chr3_85019606	0	85019606	C	A
3	chr3_85020225	0	85020225	A	C
3	chr3_85025071	0	85025071	A	G
3	chr3_85026013	0	85026013	T	C
3	chr3_85029655	0	85029655	T	C
3	chr3_85031445	0	85031445	A	G
3	chr3_85033155	0	85033155	C	T
3	chr3_85035421	0	85035421	G	A
3	chr3_85035969	0	85035969	A	C
3	chr3_85042941	0	85042941	G	C
3	chr3_85043163	0	85043163	T	A
3	chr3_85047046	0	85047046	T	C
3	chr3_85050262	0	85050262	C	T
3	chr3_85055254	0	85055254	C	G
3	chr3_85067893	0	85067893	A	C
3	chr3_85072978	0	85072978	T	C
3	chr3_85081127	0	85081127	G	A
3	chr3_85087964	0	85087964	A	G
3	chr3_85094906	0	85094906	T	C
3	chr3_85100181	0	85100181	T	C
3	chr3_85103242	0	85103242	G	C
3	chr3_85107596	0	85107596	C	T
3	chr3_85108989	0	85108989	T	C
3	chr3_85123202	0	85123202	A	G
3	chr3_85123877	0	85123877	C	T
3	chr3_85130716	0	85130716	A	G
3	chr3_85139836	0	85139836	A	G
3	chr3_85139846	0	85139846	A	G
3	chr3_85140941	0	85140941	T	A
3	chr3_85146513	0	85146513	G	C
3	chr3_85149644	0	85149644	G	T
3	chr3_85152449	0	85152449	C	T
3	chr3_85157752	0	85157752	C	A
3	chr3_85163275	0	85163275	G	A
3	chr3_85193687	0	85193687	T	G
3	chr3_85201275	0	85201275	A	G
3	chr3_85201505	0	85201505	A	G
3	chr3_85207553	0	85207553	G	A
3	chr3_85208127	0	85208127	C	T
3	chr3_85212739	0	85212739	C	A
3	chr3_85217757	0	85217757	G	A
3	chr3_85220756	0	85220756	T	C
3	chr3_85222075	0	85222075	G	A
3	chr3_85224309	0	85224309	A	G
3	chr3_85233429	0	85233429	C	G
3	chr3_85238407	0	85238407	A	G
3	chr3_85241609	0	85241609	A	G
3	chr3_85246529	0	85246529	C	T
3	chr3_85252363	0	85252363	T	C
3	chr3_85273351	0	85273351	T	C
3	chr3_85291324	0	85291324	T	G
3	chr3_85292079	0	85292079	G	T
3	chr3_85296226	0	85296226	A	T
3	chr3_85298130	0	85298130	A	G
3	chr3_85301174	0	85301174	C	G
3	chr3_85307798	0	85307798	A	G
3	chr3_85308862	0	85308862	A	G
3	chr3_85309040	0	85309040	G	A
3	chr3_85312504	0	85312504	G	A
3	chr3_85314401	0	85314401	G	A
3	chr3_85320668	0	85320668	G	A
3	chr3_85332001	0	85332001	C	T
3	chr3_85333983	0	85333983	A	G
3	chr3_85363929	0	85363929	T	C
3	chr3_85364189	0	85364189	C	A
3	chr3_85367846	0	85367846	C	A
3	chr3_85372341	0	85372341	G	A
3	chr3_85377049	0	85377049	G	A
3	chr3_85379537	0	85379537	C	T
3	chr3_85382869	0	85382869	T	C
3	chr3_85383597	0	85383597	G	C
3	chr3_85397432	0	85397432	T	C
3	chr3_85400896	0	85400896	G	A
3	chr3_85412990	0	85412990	C	G
3	chr3_85431490	0	85431490	A	G
3	chr3_85433876	0	85433876	T	C
3	chr3_85441581	0	85441581	C	A
3	chr3_85445610	0	85445610	T	C
3	chr3_85447788	0	85447788	C	T
3	chr3_85448220	0	85448220	A	G
3	chr3_85455761	0	85455761	G	A
3	chr3_85469559	0	85469559	T	A
3	chr3_85471777	0	85471777	C	T
3	chr3_85472885	0	85472885	C	A
3	chr3_85472930	0	85472930	C	A
3	chr3_85478422	0	85478422	G	A
3	chr3_85480578	0	85480578	A	G
3	chr3_85481786	0	85481786	T	C
3	chr3_85495037	0	85495037	T	C
3	chr3_85502368	0	85502368	A	T
3	chr3_85505450	0	85505450	A	G
3	chr3_85507167	0	85507167	G	A
3	chr3_85507767	0	85507767	T	A
3	chr3_85509522	0	85509522	C	G
3	chr3_85512640	0	85512640	C	T
3	chr3_85513824	0	85513824	A	G
3	chr3_85515427	0	85515427	T	C
3	chr3_85515749	0	85515749	G	C
3	chr3_85518902	0	85518902	T	C
3	chr3_85519190	0	85519190	T	C
3	chr3_85521356	0	85521356	G	C
3	chr3_85525817	0	85525817	C	T
3	chr3_85528520	0	85528520	G	C
3	chr3_85528771	0	85528771	A	G
3	chr3_85532370	0	85532370	T	C
3	chr3_85538094	0	85538094	G	A
3	chr3_85539886	0	85539886	T	C
3	chr3_85539923	0	85539923	A	G
3	chr3_85555584	0	85555584	T	C
3	chr3_85564452	0	85564452	C	G
3	chr3_85565999	0	85565999	G	A
3	chr3_85574704	0	85574704	G	A
3	chr3_85575098	0	85575098	G	A
3	chr3_85577768	0	85577768	C	T
3	chr3_85589258	0	85589258	T	C
3	chr3_85602865	0	85602865	C	T
3	chr3_85604970	0	85604970	G	A
3	chr3_85616295	0	85616295	C	T
3	chr3_85619317	0	85619317	A	G
3	chr3_85627022	0	85627022	A	G
3	chr3_85629773	0	85629773	T	C
3	chr3_85631683	0	85631683	G	T
3	chr3_85634086	0	85634086	G	C
3	chr3_85638951	0	85638951	T	C
3	chr3_85641463	0	85641463	A	G
3	chr3_85642831	0	85642831	A	G
3	chr3_85644985	0	85644985	A	C
3	chr3_85646795	0	85646795	T	C
3	chr3_85648461	0	85648461	G	A
3	chr3_85649936	0	85649936	A	T
3	chr3_85650463	0	85650463	T	C
3	chr3_85651486	0	85651486	T	G
3	chr3_85660133	0	85660133	A	G
3	chr3_85660420	0	85660420	T	C
3	chr3_85665314	0	85665314	C	T
3	chr3_85687999	0	85687999	G	A
3	chr3_85700138	0	85700138	A	G
3	chr3_85725071	0	85725071	T	C
3	chr3_85740631	0	85740631	A	G
3	chr3_85749847	0	85749847	G	T
3	chr3_85759197	0	85759197	T	C
3	chr3_85764623	0	85764623	G	A
3	chr3_85771085	0	85771085	A	G
3	chr3_85775810	0	85775810	G	A
3	chr3_85787292	0	85787292	C	T
3	chr3_85788965	0	85788965	A	G
3	chr3_85790214	0	85790214	G	T
3	chr3_85799136	0	85799136	C	T
3	chr3_85805095	0	85805095	A	G
3	chr3_85805403	0	85805403	C	T
3	chr3_85807021	0	85807021	T	C
3	chr3_85816933	0	85816933	G	A
3	chr3_85819224	0	85819224	T	A
3	chr3_85829848	0	85829848	T	G
3	chr3_85831577	0	85831577	G	A
3	chr3_85833989	0	85833989	G	T
3	chr3_85842866	0	85842866	T	C
3	chr3_85843483	0	85843483	C	A
3	chr3_85844710	0	85844710	C	G
3	chr3_85853714	0	85853714	T	C
3	chr3_85859459	0	85859459	G	C
3	chr3_85864265	0	85864265	G	A
3	chr3_85864585	0	85864585	A	G
3	chr3_85864949	0	85864949	T	C
3	chr3_85895707	0	85895707	G	A
3	chr3_85895838	0	85895838	G	A
3	chr3_85898572	0	85898572	G	A
3	chr3_85902619	0	85902619	T	A
3	chr3_85904022	0	85904022	C	T
3	chr3_85910191	0	85910191	A	G
3	chr3_85916322	0	85916322	A	G
3	chr3_85917164	0	85917164	C	G
3	chr3_85920327	0	85920327	A	G
3	chr3_85922180	0	85922180	C	G
3	chr3_85931034	0	85931034	C	T
3	chr3_85935785	0	85935785	T	C
3	chr3_85937054	0	85937054	C	A
3	chr3_85943212	0	85943212	T	C
3	chr3_85944928	0	85944928	G	A
3	chr3_85948508	0	85948508	C	T
3	chr3_85965108	0	85965108	C	A
3	chr3_85974044	0	85974044	A	G
3	chr3_85980693	0	85980693	A	G
3	chr3_85987390	0	85987390	C	G
3	chr3_85993664	0	85993664	G	C
3	chr3_85999095	0	85999095	A	G
3	chr3_86001146	0	86001146	G	C
3	chr3_86002317	0	86002317	T	C
3	chr3_86002822	0	86002822	T	G
3	chr3_86005448	0	86005448	T	C
3	chr3_86012497	0	86012497	C	T
3	chr3_86013109	0	86013109	T	C
3	chr3_86014519	0	86014519	A	G
3	chr3_86015788	0	86015788	C	T
3	chr3_86023634	0	86023634	G	A
3	chr3_86024840	0	86024840	G	A
3	chr3_86033459	0	86033459	C	T
3	chr3_86056754	0	86056754	G	T
3	chr3_86056812	0	86056812	T	G
3	chr3_86058932	0	86058932	C	T
3	chr3_86061951	0	86061951	G	C
3	chr3_86077467	0	86077467	C	T
3	chr3_86082635	0	86082635	A	G
3	chr3_86086994	0	86086994	A	G
3	chr3_86092417	0	86092417	A	C
3	chr3_86095266	0	86095266	A	G
3	chr3_86099664	0	86099664	T	C
3	chr3_86100535	0	86100535	T	G
3	chr3_86105531	0	86105531	T	G
3	chr3_86107240	0	86107240	T	G
3	chr3_86111264	0	86111264	T	C
3	chr3_86115996	0	86115996	A	C
3	chr3_86116620	0	86116620	A	G
3	chr3_86117928	0	86117928	T	C
3	chr3_86140956	0	86140956	C	T
3	chr3_86141093	0	86141093	C	T
3	chr3_86150767	0	86150767	A	G
3	chr3_86157994	0	86157994	G	C
3	chr3_86163414	0	86163414	G	A
3	chr3_86164695	0	86164695	C	G
3	chr3_86165620	0	86165620	C	T
3	chr3_86168036	0	86168036	T	C
3	chr3_86168402	0	86168402	C	T
3	chr3_86169531	0	86169531	C	G
3	chr3_86176818	0	86176818	T	C
3	chr3_86177692	0	86177692	G	A
3	chr3_86189353	0	86189353	A	G
3	chr3_86190479	0	86190479	C	G
3	chr3_86190507	0	86190507	C	T
3	chr3_86190936	0	86190936	A	G
3	chr3_86196683	0	86196683	G	A
3	chr3_86207116	0	86207116	T	C
3	chr3_86209360	0	86209360	A	T
3	chr3_86215769	0	86215769	C	T
3	chr3_86220699	0	86220699	G	C
3	chr3_86237950	0	86237950	G	A
3	chr3_86242337	0	86242337	T	C
3	chr3_86246598	0	86246598	T	A
3	chr3_86247832	0	86247832	T	C
3	chr3_86248970	0	86248970	T	C
3	chr3_86251199	0	86251199	T	C
3	chr3_86257689	0	86257689	G	A
3	chr3_86260571	0	86260571	C	G
3	chr3_86263142	0	86263142	A	G
3	chr3_86266031	0	86266031	G	C
3	chr3_86269433	0	86269433	G	C
3	chr3_86281199	0	86281199	G	C
3	chr3_86282801	0	86282801	T	C
3	chr3_86291069	0	86291069	A	C
3	chr3_86292508	0	86292508	C	T
3	chr3_86295525	0	86295525	G	T
3	chr3_86301216	0	86301216	A	G
3	chr3_86305947	0	86305947	A	T
3	chr3_86307782	0	86307782	T	C
3	chr3_86307908	0	86307908	G	A
3	chr3_86311005	0	86311005	C	T
3	chr3_86315447	0	86315447	G	T
3	chr3_86317937	0	86317937	C	T
3	chr3_86322840	0	86322840	T	C
3	chr3_86324891	0	86324891	C	T
3	chr3_86327949	0	86327949	T	G
3	chr3_86332992	0	86332992	A	G
3	chr3_86335389	0	86335389	G	A
3	chr3_86342959	0	86342959	T	C
3	chr3_86343630	0	86343630	A	G
3	chr3_86348423	0	86348423	G	A
3	chr3_86348767	0	86348767	A	G
3	chr3_86350268	0	86350268	G	A
3	chr3_86351584	0	86351584	G	A
3	chr3_86351612	0	86351612	C	T
3	chr3_86354956	0	86354956	A	C
3	chr3_86361711	0	86361711	T	C
3	chr3_86362788	0	86362788	C	T
3	chr3_86363490	0	86363490	A	G
3	chr3_86365385	0	86365385	C	T
3	chr3_86377025	0	86377025	C	T
3	chr3_86377218	0	86377218	A	G
3	chr3_86379797	0	86379797	A	G
3	chr3_86386406	0	86386406	T	G
3	chr3_86393071	0	86393071	A	G
3	chr3_86398161	0	86398161	T	C
3	chr3_86401223	0	86401223	C	T
3	chr3_86403104	0	86403104	T	G
3	chr3_86404567	0	86404567	C	A
3	chr3_86405740	0	86405740	A	G
3	chr3_86407454	0	86407454	G	T
3	chr3_86412568	0	86412568	G	T
3	chr3_86414917	0	86414917	A	G
3	chr3_86418947	0	86418947	A	G
3	chr3_86422661	0	86422661	A	G
3	chr3_86425609	0	86425609	T	C
3	chr3_86430006	0	86430006	C	T
3	chr3_86438156	0	86438156	A	G
3	chr3_86442052	0	86442052	T	C
3	chr3_86446164	0	86446164	C	T
3	chr3_86447100	0	86447100	G	A
3	chr3_86448186	0	86448186	G	A
3	chr3_86451202	0	86451202	C	G
3	chr3_86456060	0	86456060	C	G
3	chr3_86468230	0	86468230	A	G
3	chr3_86469199	0	86469199	T	C
3	chr3_86469634	0	86469634	T	C
3	chr3_86475238	0	86475238	G	T
3	chr3_86476759	0	86476759	T	G
3	chr3_86477035	0	86477035	T	C
3	chr3_86478078	0	86478078	C	T
3	chr3_86485566	0	86485566	C	T
3	chr3_86485791	0	86485791	T	C
3	chr3_86486820	0	86486820	A	G
3	chr3_86498196	0	86498196	T	G
3	chr3_86498684	0	86498684	G	A
3	chr3_86503163	0	86503163	T	C
3	chr3_86512051	0	86512051	G	C
3	chr3_86517703	0	86517703	T	C
3	chr3_86523661	0	86523661	G	A
3	chr3_86531386	0	86531386	A	T
3	chr3_86532075	0	86532075	A	C
3	chr3_86533540	0	86533540	G	A
3	chr3_86540062	0	86540062	G	A
3	chr3_86543546	0	86543546	T	C
3	chr3_86545532	0	86545532	G	A
3	chr3_86554321	0	86554321	G	A
3	chr3_86555260	0	86555260	A	C
3	chr3_86558484	0	86558484	G	T
3	chr3_86558641	0	86558641	T	C
3	chr3_86570964	0	86570964	T	C
3	chr3_86571772	0	86571772	T	A
3	chr3_86584107	0	86584107	G	A
3	chr3_86584932	0	86584932	T	A
3	chr3_86587235	0	86587235	G	A
3	chr3_86593751	0	86593751	A	G
3	chr3_86606093	0	86606093	T	C
3	chr3_86610170	0	86610170	C	T
3	chr3_86611175	0	86611175	G	A
3	chr3_86615167	0	86615167	A	G
3	chr3_86622168	0	86622168	A	G
3	chr3_86623492	0	86623492	C	A
3	chr3_86637517	0	86637517	C	T
3	chr3_86637659	0	86637659	C	G
3	chr3_86638886	0	86638886	G	A
3	chr3_86639337	0	86639337	A	G
3	chr3_86642117	0	86642117	A	G
3	chr3_86645213	0	86645213	C	T
3	chr3_86650056	0	86650056	C	G
3	chr3_86653219	0	86653219	T	C
3	chr3_86655907	0	86655907	T	G
3	chr3_86657949	0	86657949	A	G
3	chr3_86658886	0	86658886	T	C
3	chr3_86666149	0	86666149	G	A
3	chr3_86677433	0	86677433	T	C
3	chr3_86685327	0	86685327	T	C
3	chr3_86687222	0	86687222	G	T
3	chr3_86696003	0	86696003	C	T
3	chr3_86700561	0	86700561	T	G
3	chr3_86701190	0	86701190	C	T
3	chr3_86702263	0	86702263	A	G
3	chr3_86704873	0	86704873	G	C
3	chr3_86719752	0	86719752	T	C
3	chr3_86725846	0	86725846	G	C
3	chr3_86730048	0	86730048	G	C
3	chr3_86730411	0	86730411	T	C
3	chr3_86739065	0	86739065	G	A
3	chr3_86742895	0	86742895	A	G
3	chr3_86751254	0	86751254	T	C
3	chr3_86753437	0	86753437	A	G
3	chr3_86754362	0	86754362	A	G
3	chr3_86755252	0	86755252	C	T
3	chr3_86755472	0	86755472	A	C
3	chr3_86756407	0	86756407	G	A
3	chr3_86757972	0	86757972	T	C
3	chr3_86758116	0	86758116	C	T
3	chr3_86763567	0	86763567	G	A
3	chr3_86764700	0	86764700	T	A
3	chr3_86769060	0	86769060	T	G
3	chr3_86777085	0	86777085	G	A
3	chr3_86780989	0	86780989	G	T
3	chr3_86787142	0	86787142	T	A
3	chr3_86798928	0	86798928	T	A
3	chr3_86803040	0	86803040	C	A
3	chr3_86825823	0	86825823	C	A
3	chr3_86827575	0	86827575	C	T
3	chr3_86839655	0	86839655	G	T
3	chr3_86843342	0	86843342	G	A
3	chr3_86853406	0	86853406	A	G
3	chr3_86859467	0	86859467	G	A
3	chr3_86861079	0	86861079	G	A
3	chr3_86867629	0	86867629	A	G
3	chr3_86868211	0	86868211	A	G
3	chr3_86875006	0	86875006	C	T
3	chr3_86875034	0	86875034	C	T
3	chr3_86876328	0	86876328	T	C
3	chr3_86880721	0	86880721	G	A
3	chr3_86882833	0	86882833	C	T
3	chr3_86888075	0	86888075	T	G
3	chr3_86897746	0	86897746	G	C
3	chr3_86899264	0	86899264	T	C
3	chr3_86908808	0	86908808	A	G
3	chr3_86911733	0	86911733	T	C
3	chr3_86911748	0	86911748	T	C
3	chr3_86912908	0	86912908	T	C
3	chr3_86915100	0	86915100	G	A
3	chr3_86917134	0	86917134	T	G
3	chr3_86927554	0	86927554	G	T
3	chr3_86929094	0	86929094	T	C
3	chr3_86937463	0	86937463	G	T
3	chr3_86940666	0	86940666	A	G
3	chr3_86952178	0	86952178	G	A
3	chr3_86953094	0	86953094	G	A
3	chr3_86954516	0	86954516	C	G
3	chr3_86956154	0	86956154	T	C
3	chr3_86956462	0	86956462	C	G
3	chr3_86960132	0	86960132	G	C
3	chr3_86961043	0	86961043	A	G
3	chr3_86967711	0	86967711	T	C
3	chr3_86968009	0	86968009	T	C
3	chr3_86984616	0	86984616	T	G
3	chr3_86986813	0	86986813	C	T
3	chr3_86987237	0	86987237	G	A
3	chr3_86988997	0	86988997	A	G
3	chr3_86991785	0	86991785	A	G
3	chr3_86994143	0	86994143	A	G
3	chr3_86998570	0	86998570	A	C
3	chr3_87022234	0	87022234	C	G
3	chr3_87025678	0	87025678	A	G
3	chr3_87028910	0	87028910	T	G
3	chr3_87029160	0	87029160	G	A
3	chr3_87031694	0	87031694	T	C
3	chr3_87035318	0	87035318	G	A
3	chr3_87038460	0	87038460	G	A
3	chr3_87044067	0	87044067	T	C
3	chr3_87047497	0	87047497	C	G
3	chr3_87055929	0	87055929	T	C
3	chr3_87057678	0	87057678	T	C
3	chr3_87058061	0	87058061	A	G
3	chr3_87069438	0	87069438	C	T
3	chr3_87074442	0	87074442	A	G
3	chr3_87082299	0	87082299	C	T
3	chr3_87082451	0	87082451	T	C
3	chr3_87086857	0	87086857	A	C
3	chr3_87088556	0	87088556	T	C
3	chr3_87092773	0	87092773	G	A
3	chr3_87092879	0	87092879	A	G
3	chr3_87093346	0	87093346	T	C
3	chr3_87093591	0	87093591	A	G
3	chr3_87102085	0	87102085	A	G
3	chr3_87106472	0	87106472	A	G
3	chr3_87121797	0	87121797	T	G
3	chr3_87122699	0	87122699	G	A
3	chr3_87124477	0	87124477	C	T
3	chr3_87126439	0	87126439	T	C
3	chr3_87126888	0	87126888	C	T
3	chr3_87132501	0	87132501	G	A
3	chr3_87133146	0	87133146	G	A
3	chr3_87134269	0	87134269	T	C
3	chr3_87134514	0	87134514	C	T
3	chr3_87141409	0	87141409	G	C
3	chr3_87147487	0	87147487	G	T
3	chr3_87148701	0	87148701	T	C
3	chr3_87156042	0	87156042	T	C
3	chr3_87159036	0	87159036	G	A
3	chr3_87164485	0	87164485	G	A
3	chr3_87166135	0	87166135	C	T
3	chr3_87167527	0	87167527	A	G
3	chr3_87167634	0	87167634	G	A
3	chr3_87167721	0	87167721	T	C
3	chr3_87182058	0	87182058	C	T
3	chr3_87185956	0	87185956	A	G
3	chr3_87186391	0	87186391	A	C
3	chr3_87194584	0	87194584	T	A
3	chr3_87195891	0	87195891	A	C
3	chr3_87198874	0	87198874	G	A
3	chr3_87214604	0	87214604	T	C
3	chr3_87215959	0	87215959	A	C
3	chr3_87217919	0	87217919	G	A
3	chr3_87220869	0	87220869	A	G
3	chr3_87221365	0	87221365	G	A
3	chr3_87222121	0	87222121	T	C
3	chr3_87227880	0	87227880	G	A
3	chr3_87239879	0	87239879	C	T
3	chr3_87244783	0	87244783	C	T
3	chr3_87259955	0	87259955	A	G
3	chr3_87264628	0	87264628	G	A
3	chr3_87265003	0	87265003	T	C
3	chr3_87275856	0	87275856	G	A
3	chr3_87281339	0	87281339	A	G
3	chr3_87285671	0	87285671	A	G
3	chr3_87294550	0	87294550	A	G
3	chr3_87309669	0	87309669	C	T
3	chr3_87319835	0	87319835	A	G
3	chr3_87320178	0	87320178	C	T
3	chr3_87322783	0	87322783	T	C
3	chr3_87324028	0	87324028	T	G
3	chr3_87325053	0	87325053	A	G
3	chr3_87329876	0	87329876	A	G
3	chr3_87333743	0	87333743	C	G
3	chr3_87339340	0	87339340	C	A
3	chr3_87340253	0	87340253	T	C
3	chr3_87367776	0	87367776	C	G
3	chr3_87385600	0	87385600	T	G
3	chr3_87395146	0	87395146	T	C
3	chr3_87396951	0	87396951	T	C
3	chr3_87399858	0	87399858	C	T
3	chr3_87419315	0	87419315	T	C
3	chr3_87456358	0	87456358	T	A
3	chr3_87456487	0	87456487	A	G
3	chr3_87459216	0	87459216	C	G
3	chr3_87463305	0	87463305	T	C
3	chr3_87468969	0	87468969	C	G
3	chr3_87469323	0	87469323	T	C
3	chr3_87474142	0	87474142	A	G
3	chr3_87476461	0	87476461	C	A
3	chr3_87489990	0	87489990	A	G
3	chr3_87496594	0	87496594	G	T
3	chr3_87500626	0	87500626	G	T
3	chr3_87525290	0	87525290	C	G
3	chr3_87530162	0	87530162	G	A
3	chr3_87531198	0	87531198	G	C
3	chr3_87540924	0	87540924	G	T
3	chr3_87547595	0	87547595	A	C
3	chr3_87548489	0	87548489	T	C
3	chr3_87568250	0	87568250	A	G
3	chr3_87586028	0	87586028	T	G
3	chr3_87587890	0	87587890	A	G
3	chr3_87598328	0	87598328	G	A
3	chr3_87609846	0	87609846	G	C
3	chr3_87612363	0	87612363	A	G
3	chr3_87613624	0	87613624	A	G
3	chr3_87614601	0	87614601	C	T
3	chr3_87622389	0	87622389	C	A
3	chr3_87623371	0	87623371	C	T
3	chr3_87627676	0	87627676	T	A
3	chr3_87637395	0	87637395	C	T
3	chr3_87650058	0	87650058	A	G
3	chr3_87657742	0	87657742	A	G
3	chr3_87659577	0	87659577	C	A
3	chr3_87669815	0	87669815	G	T
3	chr3_87671827	0	87671827	T	C
3	chr3_87679889	0	87679889	T	C
3	chr3_87682226	0	87682226	C	G
3	chr3_87682869	0	87682869	C	T
3	chr3_87690466	0	87690466	T	C
3	chr3_87700676	0	87700676	A	G
3	chr3_87706998	0	87706998	A	G
3	chr3_87707386	0	87707386	C	A
3	chr3_87715721	0	87715721	G	A
3	chr3_87720748	0	87720748	G	A
3	chr3_87726651	0	87726651	T	C
3	chr3_87736783	0	87736783	A	G
3	chr3_87747320	0	87747320	A	G
3	chr3_87759578	0	87759578	G	A
3	chr3_87763229	0	87763229	C	A
3	chr3_87777722	0	87777722	T	G
3	chr3_87786197	0	87786197	A	G
3	chr3_87791819	0	87791819	C	A
3	chr3_87792602	0	87792602	G	A
3	chr3_87805095	0	87805095	T	C
3	chr3_87820598	0	87820598	A	G
3	chr3_87849455	0	87849455	A	G
3	chr3_87850490	0	87850490	G	A
3	chr3_87856748	0	87856748	T	C
3	chr3_87867797	0	87867797	C	T
3	chr3_87870969	0	87870969	C	G
3	chr3_87873776	0	87873776	T	C
3	chr3_87874030	0	87874030	G	A
3	chr3_87874277	0	87874277	T	C
3	chr3_87885284	0	87885284	T	C
3	chr3_87885936	0	87885936	A	G
3	chr3_87887972	0	87887972	T	A
3	chr3_87888679	0	87888679	G	A
3	chr3_87896613	0	87896613	C	G
3	chr3_87897070	0	87897070	G	A
3	chr3_87898363	0	87898363	T	C
3	chr3_87898926	0	87898926	T	C
3	chr3_87904410	0	87904410	G	C
3	chr3_87919335	0	87919335	C	T
3	chr3_87922675	0	87922675	A	T
3	chr3_87932104	0	87932104	G	A
3	chr3_87933007	0	87933007	G	T
3	chr3_87935413	0	87935413	T	C
3	chr3_87937443	0	87937443	A	G
3	chr3_87953055	0	87953055	G	A
3	chr3_87961161	0	87961161	T	C
3	chr3_87963821	0	87963821	G	A
3	chr3_87968878	0	87968878	C	A
3	chr3_87975812	0	87975812	C	G
3	chr3_87986956	0	87986956	C	T
3	chr3_87995445	0	87995445	A	G
3	chr3_88007058	0	88007058	A	C
3	chr3_88009864	0	88009864	T	C
3	chr3_88014593	0	88014593	G	A
3	chr3_88029442	0	88029442	T	C
3	chr3_88035003	0	88035003	G	A
3	chr3_88042674	0	88042674	G	C
3	chr3_88044760	0	88044760	A	G
3	chr3_88052269	0	88052269	C	G
3	chr3_88054523	0	88054523	G	A
3	chr3_88059896	0	88059896	A	C
3	chr3_88059981	0	88059981	C	T
3	chr3_88060280	0	88060280	T	C
3	chr3_88084697	0	88084697	T	C
3	chr3_88089798	0	88089798	G	A
3	chr3_88090796	0	88090796	G	C
3	chr3_88093499	0	88093499	A	G
3	chr3_88094047	0	88094047	C	G
3	chr3_88096530	0	88096530	G	A
3	chr3_88097532	0	88097532	C	T
3	chr3_88116643	0	88116643	C	T
3	chr3_88130385	0	88130385	C	T
3	chr3_88134872	0	88134872	C	T
3	chr3_88137704	0	88137704	A	G
3	chr3_88166251	0	88166251	T	C
3	chr3_88167503	0	88167503	T	C
3	chr3_88175561	0	88175561	A	G
3	chr3_88176608	0	88176608	A	C
3	chr3_88176774	0	88176774	C	T
3	chr3_88181225	0	88181225	C	T
3	chr3_88181271	0	88181271	A	C
3	chr3_88188310	0	88188310	T	G
3	chr3_88191493	0	88191493	T	C
3	chr3_88216925	0	88216925	G	T
3	chr3_88230753	0	88230753	G	A
3	chr3_88234581	0	88234581	C	T
3	chr3_88239270	0	88239270	A	G
3	chr3_88249041	0	88249041	T	C
3	chr3_88254376	0	88254376	C	T
3	chr3_88254966	0	88254966	T	C
3	chr3_88270725	0	88270725	C	G
3	chr3_88273258	0	88273258	T	C
3	chr3_88274305	0	88274305	T	C
3	chr3_88276192	0	88276192	C	G
3	chr3_88280053	0	88280053	T	G
3	chr3_88282864	0	88282864	A	C
3	chr3_88284732	0	88284732	A	G
3	chr3_88285440	0	88285440	C	G
3	chr3_88291835	0	88291835	C	A
3	chr3_88292541	0	88292541	T	C
3	chr3_88293170	0	88293170	G	T
3	chr3_88293424	0	88293424	T	C
3	chr3_88295365	0	88295365	A	C
3	chr3_88306555	0	88306555	G	A
3	chr3_88313380	0	88313380	G	T
3	chr3_88314513	0	88314513	A	G
3	chr3_88317961	0	88317961	C	T
3	chr3_88318569	0	88318569	T	C
3	chr3_88319545	0	88319545	G	A
3	chr3_88323352	0	88323352	T	C
3	chr3_88334580	0	88334580	G	A
3	chr3_88335774	0	88335774	T	C
3	chr3_88343082	0	88343082	C	T
3	chr3_88344808	0	88344808	A	C
3	chr3_88349527	0	88349527	C	A
3	chr3_88350357	0	88350357	C	T
3	chr3_88350446	0	88350446	T	C
3	chr3_88362563	0	88362563	T	C
3	chr3_88380565	0	88380565	A	G
3	chr3_88388219	0	88388219	C	G
3	chr3_88392897	0	88392897	G	A
3	chr3_88394140	0	88394140	G	A
3	chr3_88396491	0	88396491	T	C
3	chr3_88405502	0	88405502	G	A
3	chr3_88406821	0	88406821	G	A
3	chr3_88413294	0	88413294	C	G
3	chr3_88417631	0	88417631	C	T
3	chr3_88427521	0	88427521	T	C
3	chr3_88430029	0	88430029	G	T
3	chr3_88438851	0	88438851	C	A
3	chr3_88445040	0	88445040	G	T
3	chr3_88446104	0	88446104	G	A
3	chr3_88466759	0	88466759	A	G
3	chr3_88469879	0	88469879	T	C
3	chr3_88475393	0	88475393	A	C
3	chr3_88485384	0	88485384	A	C
3	chr3_88490079	0	88490079	G	A
3	chr3_88504181	0	88504181	C	T
3	chr3_88509775	0	88509775	C	G
3	chr3_88510186	0	88510186	C	G
3	chr3_88512920	0	88512920	T	A
3	chr3_88513974	0	88513974	A	G
3	chr3_88518816	0	88518816	G	T
3	chr3_88520925	0	88520925	T	C
3	chr3_88520952	0	88520952	A	G
3	chr3_88532795	0	88532795	T	G
3	chr3_88540631	0	88540631	G	C
3	chr3_88544024	0	88544024	C	T
3	chr3_88546976	0	88546976	A	G
3	chr3_88554045	0	88554045	A	G
3	chr3_88556947	0	88556947	C	G
3	chr3_88574312	0	88574312	T	C
3	chr3_88594696	0	88594696	C	A
3	chr3_88613141	0	88613141	C	T
3	chr3_88613335	0	88613335	G	C
3	chr3_88614936	0	88614936	A	G
3	chr3_88626289	0	88626289	A	G
3	chr3_88633893	0	88633893	G	A
3	chr3_88642661	0	88642661	A	G
3	chr3_88643451	0	88643451	G	T
3	chr3_88646539	0	88646539	A	G
3	chr3_88650766	0	88650766	T	C
3	chr3_88662412	0	88662412	T	C
3	chr3_88669803	0	88669803	A	G
3	chr3_88672195	0	88672195	A	G
3	chr3_88672480	0	88672480	A	G
3	chr3_88673348	0	88673348	C	T
3	chr3_88674567	0	88674567	G	A
3	chr3_88678010	0	88678010	C	G
3	chr3_88678714	0	88678714	A	G
3	chr3_88690094	0	88690094	G	T
3	chr3_88692561	0	88692561	C	A
3	chr3_88693293	0	88693293	G	T
3	chr3_88712848	0	88712848	A	G
3	chr3_88714451	0	88714451	T	C
3	chr3_88716842	0	88716842	A	G
3	chr3_88719634	0	88719634	T	C
3	chr3_88724500	0	88724500	G	A
3	chr3_88724678	0	88724678	T	C
3	chr3_88725205	0	88725205	T	C
3	chr3_88729297	0	88729297	C	A
3	chr3_88732725	0	88732725	A	G
3	chr3_88739788	0	88739788	A	G
3	chr3_88742473	0	88742473	A	G
3	chr3_88743873	0	88743873	A	G
3	chr3_88754402	0	88754402	T	G
3	chr3_88760883	0	88760883	T	G
3	chr3_88760893	0	88760893	G	A
3	chr3_88761823	0	88761823	G	A
3	chr3_88773122	0	88773122	G	T
3	chr3_88777782	0	88777782	C	T
3	chr3_88780915	0	88780915	T	C
3	chr3_88784326	0	88784326	G	A
3	chr3_88791246	0	88791246	T	C
3	chr3_88791980	0	88791980	T	C
3	chr3_88797009	0	88797009	T	C
3	chr3_88799972	0	88799972	T	C
3	chr3_88802128	0	88802128	C	T
3	chr3_88804534	0	88804534	T	C
3	chr3_88805353	0	88805353	C	T
3	chr3_88813664	0	88813664	A	G
3	chr3_88815570	0	88815570	G	T
3	chr3_88818472	0	88818472	G	C
3	chr3_88819646	0	88819646	A	G
3	chr3_88826160	0	88826160	G	A
3	chr3_88830355	0	88830355	A	G
3	chr3_88834640	0	88834640	G	T
3	chr3_88837175	0	88837175	G	A
3	chr3_88844081	0	88844081	C	T
3	chr3_88853150	0	88853150	G	A
3	chr3_88858508	0	88858508	G	A
3	chr3_88869531	0	88869531	G	A
3	chr3_88872393	0	88872393	T	A
3	chr3_88873016	0	88873016	A	C
3	chr3_88873576	0	88873576	T	C
3	chr3_88875611	0	88875611	C	A
3	chr3_88875690	0	88875690	C	T
3	chr3_88878966	0	88878966	T	G
3	chr3_88883693	0	88883693	G	A
3	chr3_88883799	0	88883799	A	G
3	chr3_88886693	0	88886693	G	T
3	chr3_88889652	0	88889652	G	A
3	chr3_88900441	0	88900441	C	T
3	chr3_88906288	0	88906288	A	G
3	chr3_88910087	0	88910087	A	G
3	chr3_88911858	0	88911858	A	G
3	chr3_88912277	0	88912277	T	C
3	chr3_88918202	0	88918202	A	G
3	chr3_88918834	0	88918834	A	G
3	chr3_88919500	0	88919500	C	T
3	chr3_88921354	0	88921354	C	T
3	chr3_88930668	0	88930668	T	C
3	chr3_88931636	0	88931636	A	G
3	chr3_88933360	0	88933360	T	C
3	chr3_88933926	0	88933926	T	C
3	chr3_88941541	0	88941541	T	C
3	chr3_88942183	0	88942183	T	G
3	chr3_88945357	0	88945357	G	C
3	chr3_88953103	0	88953103	C	G
3	chr3_88953385	0	88953385	G	A
3	chr3_88965882	0	88965882	T	C
3	chr3_88967327	0	88967327	T	C
3	chr3_88974066	0	88974066	A	C
3	chr3_88980436	0	88980436	G	A
3	chr3_88981064	0	88981064	C	A
3	chr3_88983293	0	88983293	A	G
3	chr3_88986369	0	88986369	A	G
3	chr3_88988849	0	88988849	A	T
3	chr3_88998237	0	88998237	A	G
3	chr3_89001161	0	89001161	A	G
3	chr3_89002725	0	89002725	T	C
3	chr3_89003283	0	89003283	C	G
3	chr3_89003844	0	89003844	A	G
3	chr3_89013508	0	89013508	A	G
3	chr3_89014622	0	89014622	T	C
3	chr3_89020780	0	89020780	T	C
3	chr3_89023240	0	89023240	C	T
3	chr3_89026513	0	89026513	C	T
3	chr3_89027590	0	89027590	A	G
3	chr3_89028285	0	89028285	G	A
3	chr3_89033822	0	89033822	T	C
3	chr3_89035062	0	89035062	C	T
3	chr3_89045188	0	89045188	G	A
3	chr3_89066467	0	89066467	A	G
3	chr3_89077138	0	89077138	C	A
3	chr3_89078231	0	89078231	G	A
3	chr3_89083205	0	89083205	C	T
3	chr3_89083345	0	89083345	C	T
3	chr3_89089192	0	89089192	T	C
3	chr3_89093558	0	89093558	T	G
3	chr3_89095902	0	89095902	T	G
3	chr3_89112939	0	89112939	A	G
3	chr3_89115845	0	89115845	A	G
3	chr3_89124684	0	89124684	A	G
3	chr3_89124789	0	89124789	G	T
3	chr3_89126527	0	89126527	G	A
3	chr3_89138512	0	89138512	G	A
3	chr3_89147257	0	89147257	G	A
3	chr3_89150305	0	89150305	C	A
3	chr3_89152063	0	89152063	C	A
3	chr3_89157601	0	89157601	C	G
3	chr3_89161467	0	89161467	G	T
3	chr3_89163469	0	89163469	T	C
3	chr3_89168810	0	89168810	A	G
3	chr3_89177026	0	89177026	T	C
3	chr3_89180015	0	89180015	T	C
3	chr3_89194781	0	89194781	A	C
3	chr3_89206859	0	89206859	G	A
3	chr3_89213271	0	89213271	C	T
3	chr3_89216004	0	89216004	T	C
3	chr3_89219059	0	89219059	G	C
3	chr3_89223183	0	89223183	A	G
3	chr3_89224541	0	89224541	G	C
3	chr3_89227359	0	89227359	T	C
3	chr3_89240421	0	89240421	T	G
3	chr3_89241659	0	89241659	T	C
3	chr3_89244875	0	89244875	A	G
3	chr3_89250421	0	89250421	T	G
3	chr3_89256731	0	89256731	A	G
3	chr3_89257574	0	89257574	T	C
3	chr3_89263835	0	89263835	C	T
3	chr3_89266164	0	89266164	A	C
3	chr3_89273905	0	89273905	A	G
3	chr3_89279494	0	89279494	C	T
3	chr3_89287556	0	89287556	G	T
3	chr3_89294919	0	89294919	T	C
3	chr3_89299565	0	89299565	C	T
3	chr3_89301443	0	89301443	A	G
3	chr3_89302632	0	89302632	C	T
3	chr3_89306073	0	89306073	T	C
3	chr3_89306748	0	89306748	T	A
3	chr3_89309016	0	89309016	T	C
3	chr3_89312899	0	89312899	T	C
3	chr3_89319232	0	89319232	T	C
3	chr3_89320697	0	89320697	C	G
3	chr3_89328609	0	89328609	G	A
3	chr3_89330763	0	89330763	G	C
3	chr3_89337595	0	89337595	G	A
3	chr3_89344420	0	89344420	G	T
3	chr3_89354381	0	89354381	A	C
3	chr3_89362183	0	89362183	C	G
3	chr3_89362706	0	89362706	C	G
3	chr3_89365816	0	89365816	T	C
3	chr3_89368286	0	89368286	C	T
3	chr3_89369279	0	89369279	G	T
3	chr3_89373559	0	89373559	T	C
3	chr3_89373644	0	89373644	T	C
3	chr3_89374297	0	89374297	G	A
3	chr3_89375743	0	89375743	C	T
3	chr3_89386444	0	89386444	T	A
3	chr3_89389165	0	89389165	A	C
3	chr3_89392366	0	89392366	T	C
3	chr3_89401056	0	89401056	C	T
3	chr3_89406727	0	89406727	A	G
3	chr3_89409627	0	89409627	A	C
3	chr3_89411166	0	89411166	G	A
3	chr3_89411221	0	89411221	T	C
3	chr3_89411387	0	89411387	C	T
3	chr3_89417360	0	89417360	A	G
3	chr3_89418414	0	89418414	T	C
3	chr3_89418745	0	89418745	C	T
3	chr3_89420947	0	89420947	T	C
3	chr3_89421403	0	89421403	T	C
3	chr3_89421713	0	89421713	T	C
3	chr3_89426612	0	89426612	C	T
3	chr3_89444037	0	89444037	G	C
3	chr3_89446105	0	89446105	G	C
3	chr3_89449185	0	89449185	A	T
3	chr3_89455866	0	89455866	T	C
3	chr3_89459902	0	89459902	A	G
3	chr3_89464108	0	89464108	A	C
3	chr3_89465679	0	89465679	G	A
3	chr3_89465784	0	89465784	A	G
3	chr3_89469797	0	89469797	C	G
3	chr3_89470984	0	89470984	C	T
3	chr3_89479293	0	89479293	C	A
3	chr3_89482792	0	89482792	A	G
3	chr3_89485532	0	89485532	C	T
3	chr3_89485743	0	89485743	G	A
3	chr3_89504054	0	89504054	T	C
3	chr3_89506049	0	89506049	G	A
3	chr3_89508671	0	89508671	A	G
3	chr3_89509635	0	89509635	G	A
3	chr3_89511643	0	89511643	T	C
3	chr3_89513940	0	89513940	T	C
3	chr3_89520242	0	89520242	A	G
3	chr3_89523095	0	89523095	G	C
3	chr3_89523604	0	89523604	C	T
3	chr3_89530819	0	89530819	G	T
3	chr3_89548041	0	89548041	C	T
3	chr3_89554021	0	89554021	C	A
3	chr3_89554681	0	89554681	C	T
3	chr3_89556412	0	89556412	A	G
3	chr3_89559272	0	89559272	G	T
3	chr3_89569889	0	89569889	C	T
3	chr3_89571224	0	89571224	G	A
3	chr3_89571250	0	89571250	C	A
3	chr3_89572875	0	89572875	C	T
3	chr3_89575967	0	89575967	G	A
3	chr3_89582809	0	89582809	G	A
3	chr3_89583694	0	89583694	G	A
3	chr3_89610654	0	89610654	T	G
3	chr3_89617641	0	89617641	T	C
3	chr3_89618177	0	89618177	T	G
3	chr3_89621322	0	89621322	A	T
3	chr3_89626232	0	89626232	T	C
3	chr3_89631686	0	89631686	C	G
3	chr3_89633605	0	89633605	G	C
3	chr3_89647503	0	89647503	T	C
3	chr3_89656347	0	89656347	G	T
3	chr3_89663864	0	89663864	T	C
3	chr3_89664105	0	89664105	G	A
3	chr3_89667206	0	89667206	C	T
3	chr3_89671320	0	89671320	C	T
3	chr3_89673645	0	89673645	T	C
3	chr3_89677970	0	89677970	T	C
3	chr3_89682172	0	89682172	T	C
3	chr3_89684776	0	89684776	A	T
3	chr3_89688853	0	89688853	T	A
3	chr3_89689850	0	89689850	C	T
3	chr3_89695388	0	89695388	C	T
3	chr3_89703850	0	89703850	G	C
3	chr3_89709371	0	89709371	C	T
3	chr3_89709417	0	89709417	G	A
3	chr3_89712841	0	89712841	A	T
3	chr3_89720973	0	89720973	A	G
3	chr3_89721248	0	89721248	C	G
3	chr3_89721972	0	89721972	A	C
3	chr3_89724275	0	89724275	C	A
3	chr3_89730016	0	89730016	C	T
3	chr3_89732417	0	89732417	G	A
3	chr3_89732815	0	89732815	C	T
3	chr3_89734734	0	89734734	C	T
3	chr3_89753286	0	89753286	G	A
3	chr3_89753319	0	89753319	G	A
3	chr3_89762567	0	89762567	C	A
3	chr3_89764083	0	89764083	A	G
3	chr3_89769674	0	89769674	G	A
3	chr3_89775198	0	89775198	G	A
3	chr3_89780345	0	89780345	A	G
3	chr3_89788452	0	89788452	C	T
3	chr3_89790756	0	89790756	G	A
3	chr3_89794778	0	89794778	C	G
3	chr3_89808620	0	89808620	C	T
3	chr3_89813309	0	89813309	T	C
3	chr3_89813923	0	89813923	C	G
3	chr3_89818595	0	89818595	A	G
3	chr3_89826705	0	89826705	C	G
3	chr3_89832260	0	89832260	A	T
3	chr3_89836058	0	89836058	G	A
3	chr3_89837264	0	89837264	A	C
3	chr3_89840854	0	89840854	G	T
3	chr3_89842794	0	89842794	A	G
3	chr3_89852238	0	89852238	T	C
3	chr3_89856701	0	89856701	T	G
3	chr3_89865754	0	89865754	C	A
3	chr3_89868378	0	89868378	A	T
3	chr3_89870466	0	89870466	C	T
3	chr3_89870639	0	89870639	T	C
3	chr3_89871893	0	89871893	G	A
3	chr3_89882717	0	89882717	C	T
3	chr3_89884029	0	89884029	C	T
3	chr3_89885120	0	89885120	G	A
3	chr3_89886605	0	89886605	A	T
3	chr3_89887457	0	89887457	C	T
3	chr3_89889674	0	89889674	A	G
3	chr3_89890916	0	89890916	G	A
3	chr3_89891169	0	89891169	A	G
3	chr3_89894116	0	89894116	A	G
3	chr3_89918054	0	89918054	C	T
3	chr3_89918583	0	89918583	C	T
3	chr3_89921450	0	89921450	G	C
3	chr3_89922039	0	89922039	C	G
3	chr3_89922316	0	89922316	G	A
3	chr3_89923149	0	89923149	T	C
3	chr3_89927258	0	89927258	C	T
3	chr3_89929205	0	89929205	G	T
3	chr3_89930742	0	89930742	T	C
3	chr3_89932532	0	89932532	G	A
3	chr3_89933042	0	89933042	C	T
3	chr3_89938733	0	89938733	T	G
3	chr3_89945416	0	89945416	T	G
3	chr3_89946345	0	89946345	T	G
3	chr3_89949922	0	89949922	T	C
3	chr3_89953920	0	89953920	C	G
3	chr3_89958201	0	89958201	T	G
3	chr3_89958893	0	89958893	T	C
3	chr3_89960717	0	89960717	C	T
3	chr3_89973807	0	89973807	C	G
3	chr3_89975532	0	89975532	G	A
3	chr3_89984668	0	89984668	T	C
3	chr3_89990957	0	89990957	G	T
3	chr3_89991687	0	89991687	G	A
3	chr3_89995853	0	89995853	T	C
3	chr3_90002271	0	90002271	T	C
3	chr3_90006057	0	90006057	G	A
3	chr3_90019928	0	90019928	C	G
3	chr3_90020801	0	90020801	A	C
3	chr3_90021124	0	90021124	C	G
3	chr3_90025076	0	90025076	A	C
3	chr3_90029870	0	90029870	A	C
3	chr3_90038729	0	90038729	A	G
3	chr3_90041963	0	90041963	T	A
3	chr3_90043295	0	90043295	T	C
3	chr3_90046374	0	90046374	C	T
3	chr3_90046706	0	90046706	C	A
3	chr3_90049702	0	90049702	A	G
3	chr3_90050051	0	90050051	C	T
3	chr3_90052084	0	90052084	A	G
3	chr3_90052177	0	90052177	C	T
3	chr3_90056394	0	90056394	G	C
3	chr3_90056658	0	90056658	A	G
3	chr3_90058667	0	90058667	C	G
3	chr3_90063253	0	90063253	G	A
3	chr3_90072047	0	90072047	A	G
3	chr3_90076650	0	90076650	C	T
3	chr3_90077202	0	90077202	T	A
3	chr3_90084063	0	90084063	G	A
3	chr3_90088098	0	90088098	C	G
3	chr3_90097096	0	90097096	G	C
3	chr3_90099208	0	90099208	A	C
3	chr3_90109756	0	90109756	A	C
3	chr3_90110442	0	90110442	T	C
3	chr3_90110472	0	90110472	T	C
3	chr3_90117697	0	90117697	G	T
3	chr3_90122601	0	90122601	T	C
3	chr3_90126929	0	90126929	A	G
3	chr3_90127189	0	90127189	C	A
3	chr3_90141440	0	90141440	C	G
3	chr3_90141888	0	90141888	A	T
3	chr3_90142626	0	90142626	C	G
3	chr3_90144266	0	90144266	A	G
3	chr3_90150647	0	90150647	C	A
3	chr3_90154842	0	90154842	G	A
3	chr3_90157360	0	90157360	T	G
3	chr3_90178497	0	90178497	C	T
3	chr3_90179160	0	90179160	T	C
3	chr3_90180807	0	90180807	T	A
3	chr3_90186407	0	90186407	A	G
3	chr3_90191300	0	90191300	T	C
3	chr3_90205889	0	90205889	A	G
3	chr3_90205984	0	90205984	T	C
3	chr3_90213467	0	90213467	G	C
3	chr3_90230216	0	90230216	G	A
3	chr3_90232746	0	90232746	C	A
3	chr3_90236313	0	90236313	G	A
3	chr3_90242504	0	90242504	G	T
3	chr3_90254032	0	90254032	C	G
3	chr3_90259173	0	90259173	T	A
3	chr3_90268924	0	90268924	T	C
3	chr3_90269192	0	90269192	C	G
3	chr3_90272292	0	90272292	A	G
3	chr3_90281904	0	90281904	G	T
3	chr3_90282437	0	90282437	G	A
3	chr3_90283703	0	90283703	G	A
3	chr3_90308564	0	90308564	A	G
3	chr3_90309603	0	90309603	G	A
3	chr3_90310789	0	90310789	T	C
3	chr3_90315438	0	90315438	A	G
3	chr3_90315454	0	90315454	T	C
3	chr3_90316378	0	90316378	A	C
3	chr3_90339083	0	90339083	T	C
3	chr3_90343555	0	90343555	G	A
3	chr3_90347542	0	90347542	T	C
3	chr3_90362171	0	90362171	C	A
3	chr3_90364586	0	90364586	C	A
3	chr3_90365141	0	90365141	A	C
3	chr3_90365633	0	90365633	C	T
3	chr3_90377987	0	90377987	A	C
3	chr3_90382369	0	90382369	G	A
3	chr3_90383371	0	90383371	G	T
3	chr3_90387528	0	90387528	G	A
3	chr3_90389309	0	90389309	A	G
3	chr3_90390073	0	90390073	C	T
3	chr3_90394228	0	90394228	C	T
3	chr3_90401758	0	90401758	A	G
3	chr3_90402327	0	90402327	A	C
3	chr3_90411474	0	90411474	T	C
3	chr3_90411511	0	90411511	C	G
3	chr3_90412651	0	90412651	T	C
3	chr3_90436911	0	90436911	A	G
3	chr3_90447894	0	90447894	A	G
3	chr3_90454714	0	90454714	C	G
3	chr3_90468973	0	90468973	A	G
3	chr3_90481319	0	90481319	C	T
3	chr3_90490196	0	90490196	T	C
3	chr3_90490311	0	90490311	A	G
3	chr3_90499528	0	90499528	G	C
3	chr3_90499606	0	90499606	C	T
3	chr3_90505202	0	90505202	T	C
3	chr3_90505479	0	90505479	C	A
3	chr3_90556538	0	90556538	T	C
3	chr3_90557646	0	90557646	A	G
3	chr3_90561171	0	90561171	A	G
3	chr3_90568308	0	90568308	G	A
3	chr3_90575694	0	90575694	T	C
3	chr3_90580760	0	90580760	A	G
3	chr3_90585441	0	90585441	T	C
3	chr3_90592166	0	90592166	T	C
3	chr3_90603551	0	90603551	C	A
3	chr3_90612496	0	90612496	T	G
3	chr3_90612746	0	90612746	A	G
3	chr3_90614157	0	90614157	A	G
3	chr3_90620502	0	90620502	C	G
3	chr3_90624292	0	90624292	T	C
3	chr3_90625788	0	90625788	C	T
3	chr3_90631950	0	90631950	G	T
3	chr3_90639876	0	90639876	A	T
3	chr3_90641163	0	90641163	T	A
3	chr3_90642177	0	90642177	G	A
3	chr3_90645288	0	90645288	A	C
3	chr3_90650763	0	90650763	C	T
3	chr3_90651123	0	90651123	C	T
3	chr3_90657525	0	90657525	T	A
3	chr3_90666845	0	90666845	C	A
3	chr3_90677307	0	90677307	T	C
3	chr3_90680217	0	90680217	G	A
3	chr3_90699329	0	90699329	A	G
3	chr3_90700521	0	90700521	A	G
3	chr3_90701675	0	90701675	C	T
3	chr3_90702617	0	90702617	C	T
3	chr3_90719162	0	90719162	G	A
3	chr3_90719509	0	90719509	C	T
3	chr3_90722566	0	90722566	G	T
3	chr3_90747374	0	90747374	T	C
3	chr3_90756104	0	90756104	A	G
3	chr3_90764338	0	90764338	A	G
3	chr3_90768390	0	90768390	C	T
3	chr3_90772353	0	90772353	T	C
3	chr3_90775431	0	90775431	C	T
3	chr3_90783945	0	90783945	G	A
3	chr3_90783990	0	90783990	C	A
3	chr3_90786611	0	90786611	A	G
3	chr3_90793468	0	90793468	T	C
3	chr3_90796560	0	90796560	C	T
3	chr3_90821325	0	90821325	T	C
3	chr3_90821373	0	90821373	T	C
3	chr3_90830107	0	90830107	C	T
3	chr3_90834150	0	90834150	C	A
3	chr3_90844035	0	90844035	A	G
3	chr3_90847656	0	90847656	A	T
3	chr3_90850608	0	90850608	A	G
3	chr3_90856287	0	90856287	G	A
3	chr3_90862951	0	90862951	C	G
3	chr3_90864357	0	90864357	G	T
3	chr3_90864372	0	90864372	T	C
3	chr3_90879582	0	90879582	T	C
3	chr3_90885795	0	90885795	A	C
3	chr3_90886768	0	90886768	G	A
3	chr3_90891609	0	90891609	A	G
3	chr3_90908183	0	90908183	A	T
3	chr3_90910585	0	90910585	C	G
3	chr3_90910964	0	90910964	C	G
3	chr3_90922420	0	90922420	T	C
3	chr3_90924590	0	90924590	A	G
3	chr3_90925173	0	90925173	A	G
3	chr3_90927134	0	90927134	C	G
3	chr3_90940595	0	90940595	C	T
3	chr3_90946538	0	90946538	G	A
3	chr3_90953992	0	90953992	G	A
3	chr3_90956834	0	90956834	T	C
3	chr3_90957063	0	90957063	A	G
3	chr3_90960234	0	90960234	A	T
3	chr3_90976859	0	90976859	T	G
3	chr3_90984023	0	90984023	G	A
3	chr3_90985708	0	90985708	A	G
3	chr3_90994475	0	90994475	G	A
3	chr3_90995815	0	90995815	C	T
3	chr3_90996266	0	90996266	T	G
3	chr3_91001894	0	91001894	G	A
3	chr3_91003414	0	91003414	C	T
3	chr3_91027770	0	91027770	A	C
3	chr3_91028739	0	91028739	T	G
3	chr3_91035237	0	91035237	C	T
3	chr3_91047869	0	91047869	C	T
3	chr3_91053247	0	91053247	A	T
3	chr3_91066161	0	91066161	G	C
3	chr3_91071604	0	91071604	A	G
3	chr3_91075226	0	91075226	G	A
3	chr3_91075528	0	91075528	C	T
3	chr3_91084917	0	91084917	T	C
3	chr3_91089025	0	91089025	A	T
3	chr3_91100795	0	91100795	C	G
3	chr3_91104088	0	91104088	G	T
3	chr3_91104678	0	91104678	C	G
3	chr3_91133625	0	91133625	A	G
3	chr3_91135101	0	91135101	G	C
3	chr3_91140175	0	91140175	T	C
3	chr3_91146164	0	91146164	T	G
3	chr3_91149012	0	91149012	C	T
3	chr3_91149928	0	91149928	C	T
3	chr3_91155109	0	91155109	T	A
3	chr3_91160838	0	91160838	C	G
3	chr3_91164654	0	91164654	C	T
3	chr3_91167180	0	91167180	T	C
3	chr3_91171977	0	91171977	A	G
3	chr3_91173428	0	91173428	C	A
3	chr3_91180676	0	91180676	C	A
3	chr3_91190259	0	91190259	G	A
3	chr3_91194997	0	91194997	T	C
3	chr3_91195245	0	91195245	G	A
3	chr3_91195783	0	91195783	T	C
3	chr3_91195804	0	91195804	T	G
3	chr3_91201202	0	91201202	T	C
3	chr3_91201910	0	91201910	A	T
3	chr3_91203456	0	91203456	A	G
3	chr3_91206020	0	91206020	C	T
3	chr3_91214748	0	91214748	T	C
3	chr3_91233074	0	91233074	T	C
3	chr3_91233926	0	91233926	A	G
3	chr3_91256325	0	91256325	A	G
3	chr3_91257666	0	91257666	C	T
3	chr3_91263478	0	91263478	G	A
3	chr3_91273571	0	91273571	C	T
3	chr3_91274222	0	91274222	G	A
3	chr3_91276191	0	91276191	C	G
3	chr3_91284749	0	91284749	C	A
3	chr3_91287804	0	91287804	T	C
3	chr3_91297646	0	91297646	T	C
3	chr3_91298750	0	91298750	A	C
3	chr3_91311454	0	91311454	A	C
3	chr3_91318254	0	91318254	A	G
3	chr3_91318551	0	91318551	G	A
3	chr3_91323605	0	91323605	C	T
3	chr3_91337000	0	91337000	T	C
3	chr3_91340626	0	91340626	T	C
3	chr3_91341273	0	91341273	C	T
3	chr3_91341586	0	91341586	A	G
3	chr3_91347606	0	91347606	A	G
3	chr3_91347911	0	91347911	G	A
3	chr3_91349668	0	91349668	A	G
3	chr3_91364892	0	91364892	G	A
3	chr3_91367145	0	91367145	T	C
3	chr3_91377741	0	91377741	T	C
3	chr3_91379996	0	91379996	T	C
3	chr3_91389758	0	91389758	G	A
3	chr3_91389820	0	91389820	G	A
3	chr3_91403804	0	91403804	A	G
3	chr3_91422131	0	91422131	C	G
3	chr3_91436445	0	91436445	A	G
3	chr3_91440747	0	91440747	T	A
3	chr3_91446472	0	91446472	C	A
3	chr3_91462979	0	91462979	T	G
3	chr3_91463831	0	91463831	T	C
3	chr3_91464126	0	91464126	A	T
3	chr3_91464714	0	91464714	T	C
3	chr3_91471980	0	91471980	G	A
3	chr3_91475880	0	91475880	A	C
3	chr3_91481043	0	91481043	C	G
3	chr3_91492428	0	91492428	A	C
3	chr3_91500825	0	91500825	G	A
3	chr3_91506943	0	91506943	C	T
3	chr3_91510812	0	91510812	T	C
3	chr3_91512281	0	91512281	T	C
3	chr3_91517578	0	91517578	G	A
3	chr3_91518060	0	91518060	T	C
3	chr3_91527021	0	91527021	G	A
3	chr3_91527502	0	91527502	T	A
3	chr3_91542506	0	91542506	G	T
3	chr3_91544408	0	91544408	T	C
3	chr3_91546052	0	91546052	G	A
3	chr3_91558031	0	91558031	G	A
3	chr3_91565956	0	91565956	T	G
3	chr3_91582198	0	91582198	C	A
3	chr3_91585760	0	91585760	C	T
3	chr3_91588793	0	91588793	A	G
3	chr3_91597863	0	91597863	C	T
3	chr3_91599043	0	91599043	C	G
3	chr3_91599326	0	91599326	A	G
3	chr3_91602886	0	91602886	C	T
3	chr3_91613443	0	91613443	C	T
3	chr3_91614494	0	91614494	C	T
3	chr3_91634361	0	91634361	A	C
3	chr3_91638720	0	91638720	C	G
3	chr3_91652322	0	91652322	C	T
3	chr3_91656129	0	91656129	A	G
3	chr3_91660997	0	91660997	C	T
3	chr3_91672580	0	91672580	T	C
3	chr3_91676121	0	91676121	G	A
3	chr3_91684456	0	91684456	G	A
3	chr3_91689104	0	91689104	G	A
3	chr3_91696230	0	91696230	A	G
3	chr3_91704965	0	91704965	A	G
3	chr3_91706989	0	91706989	T	C
3	chr3_91709113	0	91709113	T	C
3	chr3_91719307	0	91719307	A	G
3	chr3_91725310	0	91725310	G	A
3	chr3_91744114	0	91744114	G	A
3	chr3_91752582	0	91752582	T	G
3	chr3_91756702	0	91756702	C	T
3	chr3_91768379	0	91768379	G	A
3	chr3_91771860	0	91771860	T	C
3	chr3_91774854	0	91774854	T	C
3	chr3_91790386	0	91790386	T	A
3	chr3_91792045	0	91792045	T	G
3	chr3_91809390	0	91809390	T	G
3	chr3_91813227	0	91813227	G	A
3	chr3_91815807	0	91815807	A	C
3	chr3_91821050	0	91821050	A	G
3	chr3_91823216	0	91823216	T	C
3	chr3_91823961	0	91823961	C	T
3	chr3_91834831	0	91834831	C	T
3	chr3_91842893	0	91842893	G	A
3	chr3_91845120	0	91845120	T	A
3	chr3_91845846	0	91845846	C	T
3	chr3_91846452	0	91846452	C	T
3	chr3_91847432	0	91847432	A	G
3	chr3_91860622	0	91860622	C	A
3	chr3_91872145	0	91872145	C	T
3	chr3_91873784	0	91873784	C	A
3	chr3_91889257	0	91889257	T	C
3	chr3_91890245	0	91890245	A	G
3	chr3_91909274	0	91909274	T	G
3	chr3_91910418	0	91910418	A	T
3	chr3_91923175	0	91923175	A	C
3	chr3_91923406	0	91923406	T	C
3	chr3_91933198	0	91933198	T	C
3	chr3_91936968	0	91936968	A	G
3	chr3_91946853	0	91946853	T	C
3	chr3_91952546	0	91952546	A	C
3	chr3_91961156	0	91961156	A	G
3	chr3_91979155	0	91979155	C	A
3	chr3_91985457	0	91985457	T	C
3	chr3_91991189	0	91991189	T	C
3	chr3_91997240	0	91997240	G	A
3	chr3_91997999	0	91997999	T	C
3	chr3_92017424	0	92017424	A	G
3	chr3_92026861	0	92026861	T	C
3	chr3_92031316	0	92031316	A	G
3	chr3_92043772	0	92043772	A	G
3	chr3_92046587	0	92046587	T	C
3	chr3_92065982	0	92065982	G	T
3	chr3_92078633	0	92078633	G	A
3	chr3_92079942	0	92079942	G	C
3	chr3_92083418	0	92083418	A	G
3	chr3_92084166	0	92084166	G	T
3	chr3_92090196	0	92090196	C	T
3	chr3_92092518	0	92092518	C	T
3	chr3_92108001	0	92108001	C	A
3	chr3_92136585	0	92136585	T	C
3	chr3_92142592	0	92142592	C	T
3	chr3_92156093	0	92156093	T	C
3	chr3_92161798	0	92161798	C	T
3	chr3_92169220	0	92169220	T	C
3	chr3_92170840	0	92170840	A	G
3	chr3_92172973	0	92172973	G	T
3	chr3_92173699	0	92173699	T	C
3	chr3_92175343	0	92175343	G	A
3	chr3_92184073	0	92184073	A	G
3	chr3_92194216	0	92194216	A	T
3	chr3_92197488	0	92197488	A	G
3	chr3_92199548	0	92199548	T	C
3	chr3_92203401	0	92203401	C	T
3	chr3_92206330	0	92206330	A	C
3	chr3_92207173	0	92207173	C	T
3	chr3_92207389	0	92207389	G	A
3	chr3_92208553	0	92208553	T	A
3	chr3_92214896	0	92214896	G	A
3	chr3_92219630	0	92219630	A	G
3	chr3_92226238	0	92226238	C	T
3	chr3_92227171	0	92227171	T	G
3	chr3_92242737	0	92242737	C	T
3	chr3_92262489	0	92262489	C	T
3	chr3_92264678	0	92264678	C	G
3	chr3_92264952	0	92264952	C	T
3	chr3_92266317	0	92266317	A	G
3	chr3_92269973	0	92269973	G	A
3	chr3_92274311	0	92274311	T	C
3	chr3_92274375	0	92274375	G	T
3	chr3_92276215	0	92276215	A	G
3	chr3_92281062	0	92281062	A	G
3	chr3_92296331	0	92296331	C	A
3	chr3_92303211	0	92303211	G	T
3	chr3_92304516	0	92304516	A	G
3	chr3_92304705	0	92304705	T	C
3	chr3_92305866	0	92305866	A	G
3	chr3_92308269	0	92308269	A	G
3	chr3_92316890	0	92316890	G	A
3	chr3_92319646	0	92319646	T	C
3	chr3_92322555	0	92322555	T	C
3	chr3_92322947	0	92322947	T	A
3	chr3_92326832	0	92326832	G	T
3	chr3_92331333	0	92331333	G	T
3	chr3_92334601	0	92334601	G	A
3	chr3_92336762	0	92336762	A	G
3	chr3_92338868	0	92338868	T	G
3	chr3_92344842	0	92344842	A	G
3	chr3_92347248	0	92347248	A	G
3	chr3_92351583	0	92351583	T	C
3	chr3_92355792	0	92355792	C	T
3	chr3_92356663	0	92356663	T	C
3	chr3_92360012	0	92360012	T	G
3	chr3_92365218	0	92365218	C	G
3	chr3_92370140	0	92370140	T	C
3	chr3_92375256	0	92375256	A	C
3	chr3_92375930	0	92375930	T	C
3	chr3_92384584	0	92384584	G	A
3	chr3_92395672	0	92395672	T	A
3	chr3_92395754	0	92395754	C	G
3	chr3_92400733	0	92400733	G	A
3	chr3_92407657	0	92407657	G	A
3	chr3_92412449	0	92412449	G	A
3	chr3_92413392	0	92413392	T	G
3	chr3_92415542	0	92415542	C	G
3	chr3_92418623	0	92418623	T	C
3	chr3_92429738	0	92429738	A	C
3	chr3_92434106	0	92434106	C	T
3	chr3_92434908	0	92434908	T	C
3	chr3_92435698	0	92435698	A	T
3	chr3_92446606	0	92446606	C	T
3	chr3_92461374	0	92461374	T	C
3	chr3_92464835	0	92464835	C	T
3	chr3_92466191	0	92466191	C	A
3	chr3_92469745	0	92469745	T	C
3	chr3_92471109	0	92471109	T	C
3	chr3_92476703	0	92476703	G	A
3	chr3_92476931	0	92476931	G	A
3	chr3_92477288	0	92477288	C	G
3	chr3_92479811	0	92479811	C	T
3	chr3_92490588	0	92490588	A	G
3	chr3_92491613	0	92491613	T	C
3	chr3_92500890	0	92500890	T	A
3	chr3_92501646	0	92501646	T	C
3	chr3_92506100	0	92506100	C	T
3	chr3_92520453	0	92520453	G	A
3	chr3_92520528	0	92520528	T	C
3	chr3_92528080	0	92528080	T	C
3	chr3_92533776	0	92533776	C	A
3	chr3_92543126	0	92543126	A	G
3	chr3_92544814	0	92544814	C	T
3	chr3_92549060	0	92549060	T	C
3	chr3_92567136	0	92567136	T	C
3	chr3_92570130	0	92570130	G	A
3	chr3_92579101	0	92579101	C	G
3	chr3_92582776	0	92582776	T	C
3	chr3_92587770	0	92587770	T	G
3	chr3_92588307	0	92588307	T	C
3	chr3_92598729	0	92598729	C	T
3	chr3_92599267	0	92599267	C	G
3	chr3_92603765	0	92603765	A	C
3	chr3_92604302	0	92604302	T	A
3	chr3_92612733	0	92612733	T	C
3	chr3_92613097	0	92613097	A	C
3	chr3_92620174	0	92620174	G	A
3	chr3_92621853	0	92621853	A	G
3	chr3_92623901	0	92623901	C	A
3	chr3_92629642	0	92629642	T	C
3	chr3_92633024	0	92633024	T	A
3	chr3_92636300	0	92636300	G	T
3	chr3_92639129	0	92639129	C	G
3	chr3_92644533	0	92644533	T	C
3	chr3_92651070	0	92651070	T	C
3	chr3_92655962	0	92655962	C	A
3	chr3_92659067	0	92659067	A	C
3	chr3_92659279	0	92659279	A	G
3	chr3_92664171	0	92664171	T	C
3	chr3_92666940	0	92666940	G	A
3	chr3_92672535	0	92672535	A	G
3	chr3_92691751	0	92691751	G	A
3	chr3_92692640	0	92692640	A	G
3	chr3_92695531	0	92695531	T	C
3	chr3_92704178	0	92704178	C	T
3	chr3_92708019	0	92708019	T	G
3	chr3_92709142	0	92709142	C	T
3	chr3_92712630	0	92712630	A	C
3	chr3_92714266	0	92714266	A	G
3	chr3_92715508	0	92715508	C	A
3	chr3_92716400	0	92716400	T	C
3	chr3_92728013	0	92728013	T	C
3	chr3_92732098	0	92732098	A	G
3	chr3_92733921	0	92733921	C	T
3	chr3_92735798	0	92735798	A	G
3	chr3_92740393	0	92740393	A	T
3	chr3_92744440	0	92744440	G	A
3	chr3_92773139	0	92773139	C	A
3	chr3_92773625	0	92773625	A	G
3	chr3_92777718	0	92777718	T	C
3	chr3_92778412	0	92778412	T	C
3	chr3_92778561	0	92778561	G	A
3	chr3_92786366	0	92786366	T	A
3	chr3_92796150	0	92796150	A	T
3	chr3_92796331	0	92796331	G	A
3	chr3_92801323	0	92801323	A	C
3	chr3_92801735	0	92801735	C	T
3	chr3_92802886	0	92802886	C	A
3	chr3_92810380	0	92810380	C	T
3	chr3_92810513	0	92810513	G	C
3	chr3_92813802	0	92813802	G	T
3	chr3_92816097	0	92816097	T	C
3	chr3_92816480	0	92816480	C	T
3	chr3_92826204	0	92826204	A	G
3	chr3_92836817	0	92836817	C	A
3	chr3_92836896	0	92836896	G	A
3	chr3_92837967	0	92837967	G	T
3	chr3_92843264	0	92843264	A	G
3	chr3_92864772	0	92864772	G	A
3	chr3_92864986	0	92864986	T	C
3	chr3_92868223	0	92868223	C	T
3	chr3_92892379	0	92892379	T	C
3	chr3_92895017	0	92895017	G	A
3	chr3_92904459	0	92904459	C	T
3	chr3_92907030	0	92907030	C	T
3	chr3_92909155	0	92909155	C	G
3	chr3_92936849	0	92936849	G	T
3	chr3_92949962	0	92949962	G	T
3	chr3_92954915	0	92954915	T	C
3	chr3_92956985	0	92956985	C	T
3	chr3_92957096	0	92957096	C	A
3	chr3_92957694	0	92957694	G	A
3	chr3_92960932	0	92960932	T	C
3	chr3_92970549	0	92970549	G	A
3	chr3_92979058	0	92979058	C	T
3	chr3_92979959	0	92979959	G	T
3	chr3_92980805	0	92980805	G	C
3	chr3_92986251	0	92986251	A	T
3	chr3_92988493	0	92988493	A	G
3	chr3_92990872	0	92990872	G	T
3	chr3_93005380	0	93005380	A	G
3	chr3_93011873	0	93011873	A	G
3	chr3_93015959	0	93015959	C	T
3	chr3_93016843	0	93016843	G	A
3	chr3_93018400	0	93018400	C	A
3	chr3_93018425	0	93018425	C	T
3	chr3_93022312	0	93022312	C	A
3	chr3_93038114	0	93038114	C	T
3	chr3_93045845	0	93045845	G	C
3	chr3_93048362	0	93048362	G	A
3	chr3_93051685	0	93051685	T	A
3	chr3_93054454	0	93054454	T	C
3	chr3_93071186	0	93071186	T	C
3	chr3_93074287	0	93074287	G	A
3	chr3_93076329	0	93076329	A	G
3	chr3_93076920	0	93076920	A	G
3	chr3_93080105	0	93080105	G	T
3	chr3_93080798	0	93080798	C	G
3	chr3_93082365	0	93082365	G	A
3	chr3_93088921	0	93088921	G	A
3	chr3_93105198	0	93105198	T	C
3	chr3_93120828	0	93120828	G	A
3	chr3_93123678	0	93123678	T	C
3	chr3_93125335	0	93125335	C	T
3	chr3_93127302	0	93127302	G	T
3	chr3_93129351	0	93129351	A	G
3	chr3_93133239	0	93133239	T	C
3	chr3_93155794	0	93155794	T	C
3	chr3_93157382	0	93157382	G	T
3	chr3_93158387	0	93158387	C	G
3	chr3_93166543	0	93166543	T	C
3	chr3_93167945	0	93167945	G	C
3	chr3_93181838	0	93181838	C	T
3	chr3_93186882	0	93186882	C	G
3	chr3_93197749	0	93197749	G	T
3	chr3_93197809	0	93197809	G	A
3	chr3_93198706	0	93198706	T	C
3	chr3_93199421	0	93199421	T	C
3	chr3_93203126	0	93203126	G	T
3	chr3_93206994	0	93206994	T	G
3	chr3_93208524	0	93208524	A	C
3	chr3_93211024	0	93211024	T	C
3	chr3_93211525	0	93211525	G	A
3	chr3_93221827	0	93221827	C	T
3	chr3_93229648	0	93229648	T	C
3	chr3_93233850	0	93233850	G	A
3	chr3_93236793	0	93236793	T	C
3	chr3_93237578	0	93237578	T	C
3	chr3_93242198	0	93242198	C	T
3	chr3_93249505	0	93249505	A	C
3	chr3_93275589	0	93275589	G	A
3	chr3_93290677	0	93290677	A	G
3	chr3_93297945	0	93297945	A	G
3	chr3_93299079	0	93299079	C	A
3	chr3_93313836	0	93313836	C	G
3	chr3_93320829	0	93320829	T	C
3	chr3_93326481	0	93326481	C	T
3	chr3_93328645	0	93328645	C	G
3	chr3_93329763	0	93329763	C	A
3	chr3_93340411	0	93340411	G	A
3	chr3_93341498	0	93341498	A	G
3	chr3_93356172	0	93356172	T	A
3	chr3_93358450	0	93358450	A	G
3	chr3_93359514	0	93359514	A	G
3	chr3_93360354	0	93360354	C	T
3	chr3_93365358	0	93365358	A	C
3	chr3_93372228	0	93372228	G	A
3	chr3_93373383	0	93373383	A	G
3	chr3_93373565	0	93373565	A	G
3	chr3_93375396	0	93375396	G	A
3	chr3_93381487	0	93381487	C	G
3	chr3_93382020	0	93382020	C	T
3	chr3_93384224	0	93384224	C	T
3	chr3_93387335	0	93387335	G	A
3	chr3_93387740	0	93387740	C	T
3	chr3_93391526	0	93391526	T	C
3	chr3_93393081	0	93393081	G	T
3	chr3_93414862	0	93414862	A	G
3	chr3_93417160	0	93417160	G	T
3	chr3_93435721	0	93435721	T	C
3	chr3_93436494	0	93436494	T	C
3	chr3_93443252	0	93443252	A	C
3	chr3_93454136	0	93454136	G	C
3	chr3_93456932	0	93456932	T	A
3	chr3_93460038	0	93460038	A	G
3	chr3_93470987	0	93470987	C	T
3	chr3_93475916	0	93475916	T	C
3	chr3_93476469	0	93476469	T	C
3	chr3_93481774	0	93481774	A	G
3	chr3_93482895	0	93482895	G	C
3	chr3_93482980	0	93482980	C	T
3	chr3_93483049	0	93483049	G	A
3	chr3_93485435	0	93485435	C	A
3	chr3_93491651	0	93491651	G	C
3	chr3_93492732	0	93492732	C	T
3	chr3_93496188	0	93496188	G	C
3	chr3_93496516	0	93496516	A	T
3	chr3_93499824	0	93499824	C	T
3	chr3_93500035	0	93500035	G	A
3	chr3_93505289	0	93505289	C	A
3	chr3_93509492	0	93509492	C	A
3	chr3_93510939	0	93510939	C	A
3	chr3_93512197	0	93512197	G	T
3	chr3_93519793	0	93519793	A	C
3	chr3_93538894	0	93538894	A	G
3	chr3_93551001	0	93551001	C	G
3	chr3_93552002	0	93552002	C	A
3	chr3_93558883	0	93558883	C	G
3	chr3_93563629	0	93563629	A	G
3	chr3_93564881	0	93564881	A	G
3	chr3_93572323	0	93572323	C	T
3	chr3_93572516	0	93572516	G	A
3	chr3_93572768	0	93572768	A	G
3	chr3_93575767	0	93575767	T	C
3	chr3_93577234	0	93577234	A	G
3	chr3_93579346	0	93579346	G	A
3	chr3_93584223	0	93584223	G	A
3	chr3_93589306	0	93589306	C	T
3	chr3_93589342	0	93589342	C	T
3	chr3_93591401	0	93591401	C	T
3	chr3_93591495	0	93591495	G	A
3	chr3_93598263	0	93598263	A	G
3	chr3_93599309	0	93599309	C	T
3	chr3_93602458	0	93602458	A	T
3	chr3_93609734	0	93609734	C	G
3	chr3_93611104	0	93611104	A	G
3	chr3_93620504	0	93620504	T	C
3	chr3_93623265	0	93623265	C	A
3	chr3_93623558	0	93623558	A	G
3	chr3_93651829	0	93651829	T	C
3	chr3_93667582	0	93667582	G	A
3	chr3_93668419	0	93668419	A	C
3	chr3_93668617	0	93668617	T	C
3	chr3_93670074	0	93670074	T	C
3	chr3_93670253	0	93670253	T	C
3	chr3_93670582	0	93670582	A	G
3	chr3_93708978	0	93708978	G	A
3	chr3_93716388	0	93716388	G	C
3	chr3_93718551	0	93718551	G	A
3	chr3_93721578	0	93721578	C	A
3	chr3_93721879	0	93721879	C	A
3	chr3_93722132	0	93722132	T	A
3	chr3_93724053	0	93724053	A	G
3	chr3_93728353	0	93728353	C	T
3	chr3_93738319	0	93738319	G	A
3	chr3_93753644	0	93753644	G	A
3	chr3_93761042	0	93761042	G	A
3	chr3_93767814	0	93767814	C	T
3	chr3_93772894	0	93772894	G	A
3	chr3_93775273	0	93775273	G	C
3	chr3_93814688	0	93814688	T	G
3	chr3_93814922	0	93814922	G	A
3	chr3_93822859	0	93822859	T	A
3	chr3_93828878	0	93828878	G	T
3	chr3_93829556	0	93829556	T	G
3	chr3_93834700	0	93834700	T	G
3	chr3_93837876	0	93837876	A	G
3	chr3_93839869	0	93839869	C	A
3	chr3_93843422	0	93843422	A	T
3	chr3_93846289	0	93846289	C	T
3	chr3_93851552	0	93851552	A	C
3	chr3_93863031	0	93863031	A	C
3	chr3_93871444	0	93871444	G	A
3	chr3_93875145	0	93875145	A	C
3	chr3_93877358	0	93877358	A	G
3	chr3_93878689	0	93878689	C	G
3	chr3_93880066	0	93880066	T	C
3	chr3_93881643	0	93881643	T	C
3	chr3_93883331	0	93883331	T	C
3	chr3_93906768	0	93906768	G	T
3	chr3_93917568	0	93917568	G	A
3	chr3_93921830	0	93921830	G	A
3	chr3_93921849	0	93921849	A	G
3	chr3_93928865	0	93928865	A	G
3	chr3_93940225	0	93940225	C	T
3	chr3_93946536	0	93946536	G	T
3	chr3_93952672	0	93952672	C	T
3	chr3_93954629	0	93954629	C	T
3	chr3_93954698	0	93954698	C	G
3	chr3_93960323	0	93960323	C	T
3	chr3_93964891	0	93964891	G	A
3	chr3_93965284	0	93965284	A	G
3	chr3_93967483	0	93967483	G	A
3	chr3_93969353	0	93969353	C	T
3	chr3_93983801	0	93983801	G	A
3	chr3_93993384	0	93993384	T	C
3	chr3_93993988	0	93993988	G	A
3	chr3_93995268	0	93995268	A	G
3	chr3_94010158	0	94010158	T	C
3	chr3_94013665	0	94013665	A	G
3	chr3_94025021	0	94025021	T	A
3	chr3_94025770	0	94025770	A	G
3	chr3_94038524	0	94038524	T	C
3	chr3_94054328	0	94054328	A	G
3	chr3_94056547	0	94056547	C	T
3	chr3_94063297	0	94063297	T	C
3	chr3_94075747	0	94075747	G	T
3	chr3_94101188	0	94101188	G	A
3	chr3_94107327	0	94107327	T	A
3	chr3_94127454	0	94127454	T	G
3	chr3_94141132	0	94141132	G	A
3	chr3_94149130	0	94149130	G	T
3	chr3_94149279	0	94149279	C	A
3	chr3_94153828	0	94153828	A	T
3	chr3_94156807	0	94156807	G	T
3	chr3_94163248	0	94163248	A	G
3	chr3_94170019	0	94170019	C	T
3	chr3_94175319	0	94175319	A	T
3	chr3_94203142	0	94203142	T	C
3	chr3_94203446	0	94203446	C	A
3	chr3_94204472	0	94204472	A	T
3	chr3_94206401	0	94206401	A	G
3	chr3_94213158	0	94213158	G	A
3	chr3_94215242	0	94215242	A	T
3	chr3_94221659	0	94221659	T	C
3	chr3_94239681	0	94239681	G	A
3	chr3_94245987	0	94245987	G	A
3	chr3_94249998	0	94249998	C	T
3	chr3_94251626	0	94251626	G	A
3	chr3_94255800	0	94255800	C	A
3	chr3_94257523	0	94257523	C	G
3	chr3_94270848	0	94270848	G	A
3	chr3_94271826	0	94271826	T	A
3	chr3_94282528	0	94282528	C	G
3	chr3_94289956	0	94289956	C	A
3	chr3_94294027	0	94294027	A	G
3	chr3_94294249	0	94294249	C	A
3	chr3_94294863	0	94294863	T	C
3	chr3_94295361	0	94295361	G	C
3	chr3_94295692	0	94295692	T	C
3	chr3_94296472	0	94296472	A	T
3	chr3_94300091	0	94300091	G	C
3	chr3_94300416	0	94300416	G	C
3	chr3_94301160	0	94301160	T	G
3	chr3_94302269	0	94302269	A	G
3	chr3_94310622	0	94310622	C	T
3	chr3_94330253	0	94330253	G	A
3	chr3_94334737	0	94334737	T	G
3	chr3_94344806	0	94344806	A	G
3	chr3_94345964	0	94345964	C	G
3	chr3_94363401	0	94363401	A	T
3	chr3_94364525	0	94364525	G	A
3	chr3_94366765	0	94366765	G	A
3	chr3_94372629	0	94372629	C	A
3	chr3_94374303	0	94374303	T	G
3	chr3_94391328	0	94391328	G	A
3	chr3_94401803	0	94401803	G	T
3	chr3_94406085	0	94406085	C	A
3	chr3_94429777	0	94429777	A	C
3	chr3_94430064	0	94430064	G	T
3	chr3_94445686	0	94445686	C	T
3	chr3_94456759	0	94456759	T	C
3	chr3_94459234	0	94459234	T	C
3	chr3_94467911	0	94467911	C	T
3	chr3_94468863	0	94468863	C	T
3	chr3_94468935	0	94468935	G	C
3	chr3_94489826	0	94489826	C	T
3	chr3_94499633	0	94499633	C	T
3	chr3_94514219	0	94514219	G	A
3	chr3_94524432	0	94524432	C	A
3	chr3_94532587	0	94532587	A	G
3	chr3_94555946	0	94555946	A	G
3	chr3_94556055	0	94556055	T	C
3	chr3_94557498	0	94557498	T	A
3	chr3_94568426	0	94568426	C	G
3	chr3_94575360	0	94575360	A	G
3	chr3_94575776	0	94575776	C	T
3	chr3_94576351	0	94576351	A	G
3	chr3_94578808	0	94578808	T	C
3	chr3_94580947	0	94580947	G	A
3	chr3_94586337	0	94586337	C	T
3	chr3_94591969	0	94591969	T	G
3	chr3_94600404	0	94600404	C	T
3	chr3_94604033	0	94604033	A	G
3	chr3_94606934	0	94606934	C	G
3	chr3_94607950	0	94607950	C	T
3	chr3_94609672	0	94609672	G	T
3	chr3_94616317	0	94616317	T	G
3	chr3_94623817	0	94623817	A	G
3	chr3_94624031	0	94624031	A	G
3	chr3_94628063	0	94628063	A	G
3	chr3_94636542	0	94636542	C	G
3	chr3_94637127	0	94637127	G	T
3	chr3_94639062	0	94639062	C	G
3	chr3_94639126	0	94639126	A	G
3	chr3_94654336	0	94654336	C	T
3	chr3_94660258	0	94660258	A	G
3	chr3_94660899	0	94660899	T	C
3	chr3_94661469	0	94661469	G	A
3	chr3_94668695	0	94668695	G	T
3	chr3_94678882	0	94678882	C	T
3	chr3_94699726	0	94699726	A	G
3	chr3_94702902	0	94702902	A	G
3	chr3_94706097	0	94706097	T	C
3	chr3_94706604	0	94706604	A	G
3	chr3_94711117	0	94711117	A	T
3	chr3_94712564	0	94712564	A	G
3	chr3_94712608	0	94712608	T	G
3	chr3_94716225	0	94716225	G	A
3	chr3_94727251	0	94727251	G	T
3	chr3_94727984	0	94727984	T	C
3	chr3_94731572	0	94731572	A	G
3	chr3_94736034	0	94736034	G	T
3	chr3_94742269	0	94742269	T	G
3	chr3_94757624	0	94757624	A	C
3	chr3_94759775	0	94759775	T	C
3	chr3_94761791	0	94761791	G	A
3	chr3_94768029	0	94768029	T	C
3	chr3_94773569	0	94773569	C	T
3	chr3_94775433	0	94775433	G	A
3	chr3_94778282	0	94778282	T	A
3	chr3_94785540	0	94785540	T	C
3	chr3_94787646	0	94787646	T	C
3	chr3_94791698	0	94791698	C	A
3	chr3_94803162	0	94803162	T	A
3	chr3_94807229	0	94807229	A	G
3	chr3_94815442	0	94815442	C	T
3	chr3_94825972	0	94825972	A	G
3	chr3_94827523	0	94827523	T	C
3	chr3_94836969	0	94836969	T	C
3	chr3_94844719	0	94844719	C	A
3	chr3_94846450	0	94846450	T	C
3	chr3_94856524	0	94856524	T	C
3	chr3_94856952	0	94856952	A	G
3	chr3_94869798	0	94869798	G	A
3	chr3_94876910	0	94876910	C	G
3	chr3_94886146	0	94886146	A	G
3	chr3_94890921	0	94890921	T	C
3	chr3_94891258	0	94891258	C	G
3	chr3_94903921	0	94903921	G	A
3	chr3_94912405	0	94912405	T	A
3	chr3_94912748	0	94912748	T	C
3	chr3_94928740	0	94928740	C	T
3	chr3_94931644	0	94931644	A	G
3	chr3_94934044	0	94934044	A	C
3	chr3_94934737	0	94934737	A	T
3	chr3_94939946	0	94939946	G	C
3	chr3_94951658	0	94951658	A	G
3	chr3_94961604	0	94961604	C	T
3	chr3_94969991	0	94969991	A	G
3	chr3_94980576	0	94980576	C	T
3	chr3_94986926	0	94986926	C	G
3	chr3_94990569	0	94990569	T	C
3	chr3_94996329	0	94996329	T	A
3	chr3_95010779	0	95010779	A	G
3	chr3_95013308	0	95013308	C	T
3	chr3_95014216	0	95014216	G	A
3	chr3_95015797	0	95015797	C	T
3	chr3_95034912	0	95034912	T	G
3	chr3_95041809	0	95041809	C	A
3	chr3_95046706	0	95046706	C	T
3	chr3_95057999	0	95057999	T	A
3	chr3_95060567	0	95060567	C	T
3	chr3_95069752	0	95069752	G	A
3	chr3_95072088	0	95072088	T	C
3	chr3_95090038	0	95090038	T	G
3	chr3_95092935	0	95092935	G	A
3	chr3_95094199	0	95094199	G	A
3	chr3_95094422	0	95094422	A	G
3	chr3_95101187	0	95101187	T	C
3	chr3_95104360	0	95104360	C	T
3	chr3_95104793	0	95104793	T	C
3	chr3_95115680	0	95115680	T	C
3	chr3_95124941	0	95124941	G	A
3	chr3_95127504	0	95127504	C	T
3	chr3_95135951	0	95135951	G	C
3	chr3_95139858	0	95139858	A	G
3	chr3_95142793	0	95142793	C	T
3	chr3_95150593	0	95150593	T	C
3	chr3_95153126	0	95153126	C	T
3	chr3_95158368	0	95158368	T	A
3	chr3_95158374	0	95158374	C	A
3	chr3_95166682	0	95166682	T	C
3	chr3_95179580	0	95179580	A	G
3	chr3_95181906	0	95181906	G	A
3	chr3_95182128	0	95182128	G	A
3	chr3_95183944	0	95183944	G	A
3	chr3_95189059	0	95189059	G	A
3	chr3_95192799	0	95192799	A	C
3	chr3_95193472	0	95193472	T	C
3	chr3_95195629	0	95195629	T	C
3	chr3_95199175	0	95199175	C	T
3	chr3_95201279	0	95201279	C	G
3	chr3_95205615	0	95205615	G	A
3	chr3_95214713	0	95214713	C	T
3	chr3_95215087	0	95215087	T	C
3	chr3_95217715	0	95217715	A	C
3	chr3_95224964	0	95224964	T	G
3	chr3_95225362	0	95225362	C	T
3	chr3_95229918	0	95229918	A	G
3	chr3_95234377	0	95234377	T	G
3	chr3_95235352	0	95235352	C	G
3	chr3_95236077	0	95236077	A	G
3	chr3_95248992	0	95248992	A	T
3	chr3_95249392	0	95249392	A	G
3	chr3_95249910	0	95249910	A	G
3	chr3_95255675	0	95255675	C	T
3	chr3_95255891	0	95255891	C	G
3	chr3_95260044	0	95260044	C	A
3	chr3_95262342	0	95262342	T	C
3	chr3_95267368	0	95267368	A	C
3	chr3_95271613	0	95271613	A	G
3	chr3_95273356	0	95273356	A	G
3	chr3_95282660	0	95282660	T	A
3	chr3_95289727	0	95289727	G	A
3	chr3_95297831	0	95297831	T	C
3	chr3_95305818	0	95305818	G	A
3	chr3_95307455	0	95307455	T	C
3	chr3_95310422	0	95310422	C	G
3	chr3_95321670	0	95321670	T	G
3	chr3_95322647	0	95322647	T	C
3	chr3_95324977	0	95324977	C	T
3	chr3_95325537	0	95325537	T	C
3	chr3_95330283	0	95330283	T	C
3	chr3_95333233	0	95333233	A	C
3	chr3_95334253	0	95334253	C	T
3	chr3_95335586	0	95335586	T	C
3	chr3_95337228	0	95337228	C	T
3	chr3_95343746	0	95343746	C	T
3	chr3_95350031	0	95350031	T	G
3	chr3_95352516	0	95352516	G	C
3	chr3_95368970	0	95368970	T	C
3	chr3_95379413	0	95379413	A	C
3	chr3_95384874	0	95384874	G	T
3	chr3_95387522	0	95387522	T	C
3	chr3_95387990	0	95387990	T	C
3	chr3_95388568	0	95388568	A	G
3	chr3_95391949	0	95391949	T	C
3	chr3_95392633	0	95392633	A	T
3	chr3_95398218	0	95398218	T	C
3	chr3_95398999	0	95398999	A	G
3	chr3_95405709	0	95405709	C	A
3	chr3_95410517	0	95410517	T	C
3	chr3_95412159	0	95412159	T	C
3	chr3_95423303	0	95423303	A	G
3	chr3_95441665	0	95441665	T	C
3	chr3_95450790	0	95450790	C	T
3	chr3_95456096	0	95456096	C	G
3	chr3_95457420	0	95457420	T	C
3	chr3_95458238	0	95458238	C	T
3	chr3_95462603	0	95462603	G	A
3	chr3_95470374	0	95470374	G	A
3	chr3_95472200	0	95472200	C	T
3	chr3_95472888	0	95472888	T	C
3	chr3_95480292	0	95480292	G	A
3	chr3_95483061	0	95483061	T	G
3	chr3_95484689	0	95484689	T	C
3	chr3_95495629	0	95495629	A	G
3	chr3_95497469	0	95497469	C	T
3	chr3_95502708	0	95502708	C	T
3	chr3_95504100	0	95504100	T	C
3	chr3_95514517	0	95514517	G	A
3	chr3_95517383	0	95517383	A	G
3	chr3_95523967	0	95523967	G	A
3	chr3_95525704	0	95525704	T	C
3	chr3_95534160	0	95534160	G	T
3	chr3_95539762	0	95539762	C	A
3	chr3_95544858	0	95544858	A	G
3	chr3_95545897	0	95545897	T	C
3	chr3_95548569	0	95548569	T	C
3	chr3_95550964	0	95550964	T	C
3	chr3_95552408	0	95552408	C	T
3	chr3_95556949	0	95556949	T	A
3	chr3_95594827	0	95594827	C	T
3	chr3_95597581	0	95597581	C	T
3	chr3_95606833	0	95606833	T	C
3	chr3_95614318	0	95614318	C	T
3	chr3_95616625	0	95616625	C	G
3	chr3_95622326	0	95622326	T	G
3	chr3_95623133	0	95623133	C	A
3	chr3_95628762	0	95628762	T	C
3	chr3_95637515	0	95637515	G	A
3	chr3_95648098	0	95648098	C	T
3	chr3_95655868	0	95655868	G	A
3	chr3_95660121	0	95660121	C	T
3	chr3_95664431	0	95664431	G	A
3	chr3_95667339	0	95667339	C	A
3	chr3_95667888	0	95667888	A	G
3	chr3_95676767	0	95676767	C	G
3	chr3_95682381	0	95682381	C	T
3	chr3_95692133	0	95692133	T	C
3	chr3_95695443	0	95695443	C	A
3	chr3_95695715	0	95695715	C	T
3	chr3_95696658	0	95696658	A	G
3	chr3_95697961	0	95697961	C	T
3	chr3_95705000	0	95705000	T	C
3	chr3_95712678	0	95712678	A	C
3	chr3_95714197	0	95714197	A	G
3	chr3_95715413	0	95715413	C	T
3	chr3_95719766	0	95719766	G	A
3	chr3_95720751	0	95720751	G	A
3	chr3_95732439	0	95732439	C	T
3	chr3_95737251	0	95737251	G	A
3	chr3_95746770	0	95746770	A	G
3	chr3_95751446	0	95751446	C	T
3	chr3_95754224	0	95754224	G	T
3	chr3_95757121	0	95757121	A	G
3	chr3_95761297	0	95761297	T	C
3	chr3_95784294	0	95784294	T	A
3	chr3_95796860	0	95796860	G	T
3	chr3_95798764	0	95798764	G	A
3	chr3_95807549	0	95807549	A	G
3	chr3_95816335	0	95816335	C	G
3	chr3_95816931	0	95816931	G	A
3	chr3_95837592	0	95837592	G	A
3	chr3_95837941	0	95837941	C	A
3	chr3_95844220	0	95844220	T	A
3	chr3_95857201	0	95857201	T	C
3	chr3_95857682	0	95857682	C	T
3	chr3_95871195	0	95871195	C	G
3	chr3_95871399	0	95871399	C	A
3	chr3_95874088	0	95874088	A	C
3	chr3_95884990	0	95884990	C	T
3	chr3_95890138	0	95890138	C	T
3	chr3_95893417	0	95893417	C	G
3	chr3_95894841	0	95894841	A	G
3	chr3_95902982	0	95902982	G	A
3	chr3_95905946	0	95905946	T	C
3	chr3_95906527	0	95906527	G	A
3	chr3_95908969	0	95908969	A	G
3	chr3_95910608	0	95910608	T	G
3	chr3_95914709	0	95914709	C	T
3	chr3_95915674	0	95915674	C	T
3	chr3_95917537	0	95917537	A	G
3	chr3_95926845	0	95926845	C	T
3	chr3_95941193	0	95941193	G	A
3	chr3_95941361	0	95941361	G	A
3	chr3_95944770	0	95944770	G	A
3	chr3_95949056	0	95949056	A	G
3	chr3_95949385	0	95949385	T	C
3	chr3_95955444	0	95955444	T	C
3	chr3_95957388	0	95957388	A	G
3	chr3_95967177	0	95967177	T	C
3	chr3_95980732	0	95980732	T	C
3	chr3_95981990	0	95981990	T	C
3	chr3_95982598	0	95982598	T	C
3	chr3_95989479	0	95989479	A	G
3	chr3_95995604	0	95995604	A	G
3	chr3_96000991	0	96000991	G	C
3	chr3_96001785	0	96001785	T	G
3	chr3_96014896	0	96014896	A	G
3	chr3_96015738	0	96015738	G	A
3	chr3_96015823	0	96015823	G	T
3	chr3_96020863	0	96020863	T	G
3	chr3_96032985	0	96032985	T	A
3	chr3_96039705	0	96039705	G	T
3	chr3_96042576	0	96042576	T	C
3	chr3_96058361	0	96058361	G	T
3	chr3_96080568	0	96080568	C	T
3	chr3_96096865	0	96096865	G	A
3	chr3_96099772	0	96099772	C	T
3	chr3_96102497	0	96102497	C	T
3	chr3_96105637	0	96105637	C	T
3	chr3_96115127	0	96115127	C	G
3	chr3_96116960	0	96116960	A	G
3	chr3_96117623	0	96117623	C	T
3	chr3_96120341	0	96120341	T	G
3	chr3_96122281	0	96122281	A	T
3	chr3_96126845	0	96126845	G	C
3	chr3_96134303	0	96134303	G	A
3	chr3_96166673	0	96166673	T	G
3	chr3_96168813	0	96168813	G	C
3	chr3_96170340	0	96170340	T	C
3	chr3_96172138	0	96172138	A	G
3	chr3_96177485	0	96177485	T	G
3	chr3_96180029	0	96180029	C	T
3	chr3_96181789	0	96181789	A	G
3	chr3_96183235	0	96183235	A	G
3	chr3_96199086	0	96199086	T	G
3	chr3_96199771	0	96199771	C	T
3	chr3_96217344	0	96217344	C	A
3	chr3_96224817	0	96224817	G	A
3	chr3_96225732	0	96225732	T	G
3	chr3_96229649	0	96229649	A	T
3	chr3_96230421	0	96230421	T	C
3	chr3_96232880	0	96232880	G	A
3	chr3_96234027	0	96234027	G	A
3	chr3_96234781	0	96234781	C	T
3	chr3_96238406	0	96238406	G	A
3	chr3_96241291	0	96241291	C	G
3	chr3_96243062	0	96243062	G	C
3	chr3_96254023	0	96254023	T	C
3	chr3_96258993	0	96258993	A	G
3	chr3_96283183	0	96283183	T	G
3	chr3_96285684	0	96285684	T	A
3	chr3_96291653	0	96291653	G	A
3	chr3_96297668	0	96297668	C	T
3	chr3_96301462	0	96301462	T	C
3	chr3_96312220	0	96312220	T	G
3	chr3_96317493	0	96317493	C	A
3	chr3_96336202	0	96336202	G	A
3	chr3_96350851	0	96350851	G	C
3	chr3_96354507	0	96354507	T	C
3	chr3_96355607	0	96355607	G	A
3	chr3_96362580	0	96362580	C	T
3	chr3_96364505	0	96364505	T	C
3	chr3_96382511	0	96382511	C	A
3	chr3_96385018	0	96385018	C	T
3	chr3_96401332	0	96401332	T	A
3	chr3_96417248	0	96417248	G	T
3	chr3_96420493	0	96420493	T	C
3	chr3_96423834	0	96423834	A	G
3	chr3_96425651	0	96425651	G	A
3	chr3_96428194	0	96428194	T	C
3	chr3_96429389	0	96429389	C	T
3	chr3_96430732	0	96430732	G	T
3	chr3_96432689	0	96432689	T	C
3	chr3_96433246	0	96433246	C	G
3	chr3_96446884	0	96446884	C	T
3	chr3_96450974	0	96450974	G	C
3	chr3_96455536	0	96455536	T	C
3	chr3_96459499	0	96459499	A	G
3	chr3_96466226	0	96466226	C	T
3	chr3_96471246	0	96471246	A	G
3	chr3_96471335	0	96471335	G	C
3	chr3_96483906	0	96483906	T	C
3	chr3_96484996	0	96484996	T	C
3	chr3_96485792	0	96485792	A	G
3	chr3_96491352	0	96491352	G	A
3	chr3_96494610	0	96494610	C	T
3	chr3_96497597	0	96497597	C	T
3	chr3_96498752	0	96498752	T	A
3	chr3_96500607	0	96500607	A	G
3	chr3_96501535	0	96501535	T	G
3	chr3_96505476	0	96505476	C	T
3	chr3_96545266	0	96545266	C	A
3	chr3_96560685	0	96560685	G	A
3	chr3_96567166	0	96567166	G	A
3	chr3_96573111	0	96573111	T	C
3	chr3_96576318	0	96576318	G	A
3	chr3_96577405	0	96577405	T	A
3	chr3_96582492	0	96582492	C	G
3	chr3_96589775	0	96589775	G	A
3	chr3_96600800	0	96600800	T	C
3	chr3_96604298	0	96604298	T	C
3	chr3_96609985	0	96609985	T	C
3	chr3_96610620	0	96610620	G	T
3	chr3_96615836	0	96615836	C	T
3	chr3_96619227	0	96619227	T	C
3	chr3_96622212	0	96622212	C	G
3	chr3_96622673	0	96622673	C	G
3	chr3_96629409	0	96629409	C	T
3	chr3_96634119	0	96634119	T	G
3	chr3_96635163	0	96635163	C	G
3	chr3_96638466	0	96638466	T	G
3	chr3_96644008	0	96644008	C	A
3	chr3_96656146	0	96656146	T	C
3	chr3_96657838	0	96657838	T	C
3	chr3_96673491	0	96673491	G	T
3	chr3_96675145	0	96675145	T	C
3	chr3_96679928	0	96679928	T	G
3	chr3_96682455	0	96682455	C	T
3	chr3_96682878	0	96682878	G	T
3	chr3_96686580	0	96686580	G	C
3	chr3_96692159	0	96692159	A	G
3	chr3_96699668	0	96699668	A	G
3	chr3_96702380	0	96702380	T	C
3	chr3_96703657	0	96703657	T	C
3	chr3_96703954	0	96703954	A	T
3	chr3_96706443	0	96706443	G	A
3	chr3_96710109	0	96710109	A	G
3	chr3_96712096	0	96712096	G	A
3	chr3_96722198	0	96722198	A	G
3	chr3_96733565	0	96733565	T	C
3	chr3_96743514	0	96743514	A	G
3	chr3_96748350	0	96748350	A	T
3	chr3_96750168	0	96750168	T	A
3	chr3_96762074	0	96762074	G	A
3	chr3_96765302	0	96765302	G	T
3	chr3_96768172	0	96768172	C	A
3	chr3_96779723	0	96779723	C	T
3	chr3_96779935	0	96779935	T	C
3	chr3_96782730	0	96782730	C	T
3	chr3_96782949	0	96782949	T	C
3	chr3_96784796	0	96784796	T	C
3	chr3_96785761	0	96785761	A	G
3	chr3_96804785	0	96804785	G	A
3	chr3_96818740	0	96818740	G	C
3	chr3_96827816	0	96827816	C	T
3	chr3_96832412	0	96832412	G	A
3	chr3_96837885	0	96837885	A	T
3	chr3_96839347	0	96839347	A	C
3	chr3_96845296	0	96845296	G	A
3	chr3_96847011	0	96847011	T	C
3	chr3_96853953	0	96853953	A	G
3	chr3_96855071	0	96855071	C	T
3	chr3_96870931	0	96870931	A	G
3	chr3_96871697	0	96871697	G	A
3	chr3_96878385	0	96878385	C	G
3	chr3_96889293	0	96889293	A	T
3	chr3_96892000	0	96892000	A	C
3	chr3_96894104	0	96894104	G	A
3	chr3_96897441	0	96897441	C	T
3	chr3_96898959	0	96898959	C	T
3	chr3_96920078	0	96920078	T	C
3	chr3_96923101	0	96923101	G	T
3	chr3_96928734	0	96928734	C	T
3	chr3_96932554	0	96932554	C	G
3	chr3_96935830	0	96935830	A	G
3	chr3_96947616	0	96947616	A	C
3	chr3_96953952	0	96953952	G	A
3	chr3_96957592	0	96957592	A	G
3	chr3_96961217	0	96961217	G	A
3	chr3_96970601	0	96970601	G	A
3	chr3_96978771	0	96978771	A	G
3	chr3_96980167	0	96980167	T	A
3	chr3_96985977	0	96985977	A	T
3	chr3_96989238	0	96989238	G	C
3	chr3_96990711	0	96990711	A	G
3	chr3_96998025	0	96998025	C	T
3	chr3_97002921	0	97002921	A	G
3	chr3_97004203	0	97004203	G	A
3	chr3_97005988	0	97005988	A	G
3	chr3_97015129	0	97015129	G	T
3	chr3_97017719	0	97017719	A	G
3	chr3_97021826	0	97021826	G	A
3	chr3_97027152	0	97027152	T	C
3	chr3_97027670	0	97027670	G	T
3	chr3_97034131	0	97034131	T	C
3	chr3_97038220	0	97038220	C	A
3	chr3_97045036	0	97045036	G	C
3	chr3_97049198	0	97049198	G	A
3	chr3_97059225	0	97059225	T	C
3	chr3_97075072	0	97075072	C	A
3	chr3_97076240	0	97076240	T	C
3	chr3_97079032	0	97079032	T	A
3	chr3_97083597	0	97083597	C	T
3	chr3_97084033	0	97084033	G	T
3	chr3_97084891	0	97084891	A	G
3	chr3_97101269	0	97101269	C	A
3	chr3_97113057	0	97113057	C	G
3	chr3_97125808	0	97125808	G	A
3	chr3_97129801	0	97129801	C	T
3	chr3_97131285	0	97131285	G	A
3	chr3_97132382	0	97132382	T	C
3	chr3_97138127	0	97138127	G	A
3	chr3_97145031	0	97145031	G	C
3	chr3_97145592	0	97145592	A	G
3	chr3_97147158	0	97147158	C	A
3	chr3_97151414	0	97151414	T	C
3	chr3_97155899	0	97155899	T	G
3	chr3_97155942	0	97155942	T	C
3	chr3_97157107	0	97157107	T	C
3	chr3_97161387	0	97161387	C	T
3	chr3_97162855	0	97162855	A	G
3	chr3_97168099	0	97168099	G	T
3	chr3_97170823	0	97170823	G	T
3	chr3_97196756	0	97196756	A	G
3	chr3_97196925	0	97196925	T	C
3	chr3_97200975	0	97200975	C	T
3	chr3_97202858	0	97202858	T	C
3	chr3_97213635	0	97213635	A	G
3	chr3_97214966	0	97214966	C	T
3	chr3_97220808	0	97220808	A	G
3	chr3_97225218	0	97225218	T	C
3	chr3_97230751	0	97230751	G	A
3	chr3_97236340	0	97236340	C	T
3	chr3_97237506	0	97237506	C	T
3	chr3_97255458	0	97255458	G	T
3	chr3_97259572	0	97259572	G	T
3	chr3_97268819	0	97268819	G	A
3	chr3_97280936	0	97280936	G	A
3	chr3_97280938	0	97280938	G	T
3	chr3_97285823	0	97285823	T	A
3	chr3_97293426	0	97293426	G	A
3	chr3_97293929	0	97293929	C	T
3	chr3_97297460	0	97297460	C	T
3	chr3_97297531	0	97297531	G	C
3	chr3_97298604	0	97298604	T	C
3	chr3_97299396	0	97299396	G	T
3	chr3_97299531	0	97299531	G	A
3	chr3_97302619	0	97302619	G	A
3	chr3_97307121	0	97307121	G	A
3	chr3_97309941	0	97309941	C	G
3	chr3_97318263	0	97318263	A	G
3	chr3_97318336	0	97318336	A	G
3	chr3_97328309	0	97328309	G	A
3	chr3_97330272	0	97330272	C	T
3	chr3_97334236	0	97334236	G	T
3	chr3_97343762	0	97343762	G	A
3	chr3_97344830	0	97344830	G	A
3	chr3_97349677	0	97349677	A	T
3	chr3_97350097	0	97350097	G	A
3	chr3_97351958	0	97351958	G	A
3	chr3_97353836	0	97353836	C	T
3	chr3_97354365	0	97354365	C	T
3	chr3_97361714	0	97361714	C	T
3	chr3_97368291	0	97368291	A	T
3	chr3_97369229	0	97369229	C	T
3	chr3_97369532	0	97369532	T	C
3	chr3_97371641	0	97371641	A	G
3	chr3_97371651	0	97371651	C	T
3	chr3_97379330	0	97379330	A	C
3	chr3_97381083	0	97381083	C	T
3	chr3_97381356	0	97381356	C	T
3	chr3_97384262	0	97384262	C	G
3	chr3_97386152	0	97386152	C	T
3	chr3_97389630	0	97389630	T	C
3	chr3_97390582	0	97390582	G	A
3	chr3_97392937	0	97392937	G	A
3	chr3_97398791	0	97398791	C	T
3	chr3_97413263	0	97413263	C	G
3	chr3_97416309	0	97416309	A	T
3	chr3_97421870	0	97421870	A	G
3	chr3_97422240	0	97422240	A	G
3	chr3_97424869	0	97424869	C	G
3	chr3_97438596	0	97438596	A	G
3	chr3_97441677	0	97441677	C	A
3	chr3_97442613	0	97442613	A	G
3	chr3_97446389	0	97446389	A	T
3	chr3_97447968	0	97447968	A	G
3	chr3_97451836	0	97451836	C	A
3	chr3_97455247	0	97455247	A	G
3	chr3_97458145	0	97458145	G	A
3	chr3_97464466	0	97464466	C	T
3	chr3_97469728	0	97469728	C	T
3	chr3_97471920	0	97471920	G	A
3	chr3_97476143	0	97476143	C	T
3	chr3_97480170	0	97480170	T	A
3	chr3_97481354	0	97481354	G	A
3	chr3_97482935	0	97482935	T	C
3	chr3_97490229	0	97490229	C	A
3	chr3_97492082	0	97492082	T	G
3	chr3_97498409	0	97498409	C	T
3	chr3_97502718	0	97502718	A	C
3	chr3_97517487	0	97517487	G	A
3	chr3_97521369	0	97521369	C	A
3	chr3_97529749	0	97529749	C	T
3	chr3_97537705	0	97537705	G	A
3	chr3_97541854	0	97541854	T	C
3	chr3_97542659	0	97542659	C	T
3	chr3_97550865	0	97550865	G	A
3	chr3_97552569	0	97552569	C	T
3	chr3_97553777	0	97553777	G	A
3	chr3_97558015	0	97558015	C	T
3	chr3_97559322	0	97559322	C	A
3	chr3_97559971	0	97559971	A	T
3	chr3_97560252	0	97560252	C	T
3	chr3_97562450	0	97562450	A	T
3	chr3_97562603	0	97562603	C	G
3	chr3_97568867	0	97568867	G	A
3	chr3_97574907	0	97574907	G	T
3	chr3_97575274	0	97575274	C	T
3	chr3_97578965	0	97578965	A	G
3	chr3_97579353	0	97579353	A	G
3	chr3_97584924	0	97584924	T	C
3	chr3_97585290	0	97585290	G	T
3	chr3_97592214	0	97592214	C	T
3	chr3_97592338	0	97592338	T	C
3	chr3_97593009	0	97593009	A	G
3	chr3_97594551	0	97594551	A	C
3	chr3_97599773	0	97599773	T	C
3	chr3_97599833	0	97599833	G	C
3	chr3_97600468	0	97600468	G	A
3	chr3_97601861	0	97601861	T	G
3	chr3_97603459	0	97603459	C	T
3	chr3_97606699	0	97606699	A	T
3	chr3_97610956	0	97610956	C	G
3	chr3_97611626	0	97611626	C	T
3	chr3_97617398	0	97617398	C	T
3	chr3_97620942	0	97620942	G	A
3	chr3_97621483	0	97621483	G	T
3	chr3_97623568	0	97623568	G	C
3	chr3_97631795	0	97631795	T	C
3	chr3_97636886	0	97636886	T	C
3	chr3_97664927	0	97664927	C	A
3	chr3_97667397	0	97667397	G	A
3	chr3_97669603	0	97669603	A	G
3	chr3_97670838	0	97670838	A	G
3	chr3_97670976	0	97670976	G	C
3	chr3_97680110	0	97680110	G	C
3	chr3_97681523	0	97681523	A	G
3	chr3_97681836	0	97681836	C	G
3	chr3_97687413	0	97687413	G	A
3	chr3_97688474	0	97688474	G	T
3	chr3_97692279	0	97692279	C	T
3	chr3_97693226	0	97693226	A	T
3	chr3_97694787	0	97694787	T	G
3	chr3_97710233	0	97710233	C	T
3	chr3_97711657	0	97711657	T	C
3	chr3_97715350	0	97715350	A	G
3	chr3_97730870	0	97730870	A	G
3	chr3_97743668	0	97743668	G	A
3	chr3_97751254	0	97751254	G	T
3	chr3_97764169	0	97764169	T	G
3	chr3_97764407	0	97764407	A	G
3	chr3_97766856	0	97766856	A	C
3	chr3_97769806	0	97769806	T	A
3	chr3_97783346	0	97783346	G	C
3	chr3_97792613	0	97792613	T	G
3	chr3_97799652	0	97799652	A	G
3	chr3_97800100	0	97800100	A	T
3	chr3_97805407	0	97805407	T	A
3	chr3_97809296	0	97809296	A	T
3	chr3_97820641	0	97820641	T	C
3	chr3_97822169	0	97822169	T	C
3	chr3_97825106	0	97825106	T	C
3	chr3_97827892	0	97827892	T	C
3	chr3_97827991	0	97827991	A	T
3	chr3_97828164	0	97828164	C	T
3	chr3_97828412	0	97828412	G	A
3	chr3_97838092	0	97838092	T	G
3	chr3_97855250	0	97855250	T	C
3	chr3_97856011	0	97856011	A	G
3	chr3_97867291	0	97867291	C	T
3	chr3_97872723	0	97872723	A	G
3	chr3_97876350	0	97876350	C	T
3	chr3_97877472	0	97877472	A	C
3	chr3_97882362	0	97882362	T	C
3	chr3_97883525	0	97883525	A	G
3	chr3_97885809	0	97885809	A	G
3	chr3_97901901	0	97901901	G	A
3	chr3_97902026	0	97902026	C	A
3	chr3_97903034	0	97903034	G	A
3	chr3_97903620	0	97903620	C	T
3	chr3_97910136	0	97910136	T	C
3	chr3_97911157	0	97911157	G	C
3	chr3_97912009	0	97912009	G	C
3	chr3_97918363	0	97918363	T	C
3	chr3_97919894	0	97919894	T	C
3	chr3_97921028	0	97921028	A	G
3	chr3_97924658	0	97924658	T	C
3	chr3_97931184	0	97931184	C	T
3	chr3_97932095	0	97932095	G	A
3	chr3_97933906	0	97933906	G	A
3	chr3_97941077	0	97941077	T	C
3	chr3_97943902	0	97943902	T	C
3	chr3_97953129	0	97953129	C	G
3	chr3_97953405	0	97953405	G	A
3	chr3_97954422	0	97954422	T	C
3	chr3_97956358	0	97956358	T	C
3	chr3_97963970	0	97963970	T	C
3	chr3_97964856	0	97964856	T	C
3	chr3_97968246	0	97968246	A	G
3	chr3_97971030	0	97971030	C	T
3	chr3_97972765	0	97972765	T	A
3	chr3_97973900	0	97973900	T	C
3	chr3_97981356	0	97981356	A	G
3	chr3_97982152	0	97982152	G	T
3	chr3_97986348	0	97986348	A	G
3	chr3_97988272	0	97988272	A	T
3	chr3_97989745	0	97989745	G	A
3	chr3_97992711	0	97992711	C	G
3	chr3_97997339	0	97997339	C	T
3	chr3_97998215	0	97998215	G	A
3	chr3_98010113	0	98010113	G	A
3	chr3_98014814	0	98014814	G	C
3	chr3_98015588	0	98015588	G	A
3	chr3_98020565	0	98020565	C	T
3	chr3_98021119	0	98021119	G	C
3	chr3_98030012	0	98030012	T	C
3	chr3_98033084	0	98033084	A	G
3	chr3_98034203	0	98034203	C	T
3	chr3_98037830	0	98037830	C	G
3	chr3_98045375	0	98045375	C	T
3	chr3_98046462	0	98046462	T	G
3	chr3_98047014	0	98047014	T	C
3	chr3_98057693	0	98057693	A	G
3	chr3_98065890	0	98065890	A	G
3	chr3_98085930	0	98085930	A	G
3	chr3_98087861	0	98087861	C	T
3	chr3_98092375	0	98092375	T	C
3	chr3_98101008	0	98101008	G	C
3	chr3_98101695	0	98101695	T	C
3	chr3_98103901	0	98103901	A	T
3	chr3_98114238	0	98114238	A	G
3	chr3_98116026	0	98116026	C	T
3	chr3_98121004	0	98121004	C	T
3	chr3_98122966	0	98122966	A	G
3	chr3_98123828	0	98123828	C	G
3	chr3_98130456	0	98130456	C	T
3	chr3_98136024	0	98136024	G	A
3	chr3_98146115	0	98146115	G	A
3	chr3_98153289	0	98153289	C	T
3	chr3_98163966	0	98163966	C	A
3	chr3_98164733	0	98164733	C	T
3	chr3_98167023	0	98167023	C	A
3	chr3_98167756	0	98167756	A	G
3	chr3_98168412	0	98168412	C	A
3	chr3_98178259	0	98178259	A	G
3	chr3_98189115	0	98189115	T	C
3	chr3_98191985	0	98191985	T	A
3	chr3_98198578	0	98198578	G	C
3	chr3_98227953	0	98227953	G	A
3	chr3_98239497	0	98239497	C	G
3	chr3_98240881	0	98240881	G	A
3	chr3_98246163	0	98246163	A	G
3	chr3_98246681	0	98246681	A	G
3	chr3_98250872	0	98250872	T	C
3	chr3_98253676	0	98253676	C	T
3	chr3_98256352	0	98256352	A	G
3	chr3_98260227	0	98260227	C	A
3	chr3_98265221	0	98265221	T	C
3	chr3_98267069	0	98267069	G	A
3	chr3_98270314	0	98270314	C	T
3	chr3_98273052	0	98273052	C	T
3	chr3_98281454	0	98281454	A	G
3	chr3_98298098	0	98298098	C	T
3	chr3_98300875	0	98300875	G	A
3	chr3_98304366	0	98304366	A	G
3	chr3_98308568	0	98308568	C	T
3	chr3_98330558	0	98330558	G	A
3	chr3_98341218	0	98341218	G	A
3	chr3_98344391	0	98344391	G	A
3	chr3_98344826	0	98344826	G	A
3	chr3_98361029	0	98361029	T	A
3	chr3_98361430	0	98361430	G	A
3	chr3_98367964	0	98367964	T	C
3	chr3_98369838	0	98369838	A	G
3	chr3_98378331	0	98378331	G	C
3	chr3_98383555	0	98383555	G	A
3	chr3_98387493	0	98387493	C	T
3	chr3_98388188	0	98388188	T	C
3	chr3_98389286	0	98389286	A	G
3	chr3_98389304	0	98389304	C	T
3	chr3_98389703	0	98389703	A	C
3	chr3_98392354	0	98392354	A	C
3	chr3_98394246	0	98394246	C	G
3	chr3_98395584	0	98395584	C	T
3	chr3_98397326	0	98397326	G	T
3	chr3_98402774	0	98402774	T	C
3	chr3_98408687	0	98408687	T	C
3	chr3_98409754	0	98409754	C	T
3	chr3_98415811	0	98415811	A	G
3	chr3_98420266	0	98420266	C	T
3	chr3_98420757	0	98420757	T	C
3	chr3_98436302	0	98436302	A	G
3	chr3_98442490	0	98442490	T	C
3	chr3_98446193	0	98446193	T	C
3	chr3_98479617	0	98479617	C	T
3	chr3_98483271	0	98483271	C	G
3	chr3_98488047	0	98488047	A	T
3	chr3_98490078	0	98490078	T	C
3	chr3_98492826	0	98492826	T	G
3	chr3_98494163	0	98494163	T	C
3	chr3_98496343	0	98496343	C	T
3	chr3_98502981	0	98502981	A	G
3	chr3_98504147	0	98504147	A	G
3	chr3_98506669	0	98506669	A	G
3	chr3_98530001	0	98530001	G	C
3	chr3_98532545	0	98532545	A	C
3	chr3_98536285	0	98536285	T	C
3	chr3_98562036	0	98562036	A	C
3	chr3_98572058	0	98572058	T	C
3	chr3_98575054	0	98575054	T	C
3	chr3_98577922	0	98577922	G	C
3	chr3_98578353	0	98578353	G	A
3	chr3_98578803	0	98578803	C	T
3	chr3_98579190	0	98579190	G	A
3	chr3_98580406	0	98580406	T	C
3	chr3_98582472	0	98582472	C	T
3	chr3_98584051	0	98584051	T	A
3	chr3_98584701	0	98584701	C	G
3	chr3_98585911	0	98585911	C	T
3	chr3_98587376	0	98587376	T	C
3	chr3_98592198	0	98592198	A	G
3	chr3_98593841	0	98593841	T	C
3	chr3_98597137	0	98597137	A	G
3	chr3_98597667	0	98597667	A	G
3	chr3_98597882	0	98597882	A	G
3	chr3_98605635	0	98605635	C	T
3	chr3_98622048	0	98622048	T	C
3	chr3_98624864	0	98624864	T	C
3	chr3_98626441	0	98626441	A	G
3	chr3_98626886	0	98626886	C	T
3	chr3_98630983	0	98630983	C	A
3	chr3_98630986	0	98630986	G	T
3	chr3_98633777	0	98633777	A	G
3	chr3_98637611	0	98637611	A	G
3	chr3_98648868	0	98648868	G	A
3	chr3_98651263	0	98651263	C	A
3	chr3_98657764	0	98657764	T	C
3	chr3_98670360	0	98670360	C	T
3	chr3_98675227	0	98675227	T	G
3	chr3_98675741	0	98675741	C	G
3	chr3_98677614	0	98677614	G	A
3	chr3_98691805	0	98691805	G	A
3	chr3_98693301	0	98693301	G	A
3	chr3_98697745	0	98697745	T	C
3	chr3_98706755	0	98706755	A	G
3	chr3_98707238	0	98707238	G	A
3	chr3_98709317	0	98709317	A	G
3	chr3_98719751	0	98719751	C	A
3	chr3_98719814	0	98719814	A	T
3	chr3_98720065	0	98720065	C	A
3	chr3_98721560	0	98721560	G	A
3	chr3_98725886	0	98725886	A	G
3	chr3_98731707	0	98731707	C	A
3	chr3_98735530	0	98735530	T	G
3	chr3_98740217	0	98740217	G	C
3	chr3_98753439	0	98753439	A	T
3	chr3_98757827	0	98757827	A	C
3	chr3_98759530	0	98759530	A	G
3	chr3_98760103	0	98760103	T	C
3	chr3_98763794	0	98763794	A	G
3	chr3_98777137	0	98777137	C	T
3	chr3_98779866	0	98779866	C	T
3	chr3_98792317	0	98792317	G	A
3	chr3_98795580	0	98795580	G	A
3	chr3_98796247	0	98796247	T	C
3	chr3_98797613	0	98797613	G	T
3	chr3_98803631	0	98803631	T	C
3	chr3_98806260	0	98806260	C	G
3	chr3_98806591	0	98806591	C	T
3	chr3_98811814	0	98811814	T	C
3	chr3_98816333	0	98816333	G	A
3	chr3_98816618	0	98816618	A	G
3	chr3_98820067	0	98820067	G	T
3	chr3_98820234	0	98820234	G	A
3	chr3_98825746	0	98825746	A	G
3	chr3_98826835	0	98826835	C	T
3	chr3_98829926	0	98829926	A	T
3	chr3_98830424	0	98830424	T	C
3	chr3_98835505	0	98835505	A	G
3	chr3_98848212	0	98848212	T	C
3	chr3_98851793	0	98851793	T	C
3	chr3_98858378	0	98858378	T	G
3	chr3_98858596	0	98858596	C	A
3	chr3_98859430	0	98859430	T	G
3	chr3_98859876	0	98859876	A	G
3	chr3_98860882	0	98860882	A	G
3	chr3_98863113	0	98863113	A	G
3	chr3_98870190	0	98870190	C	A
3	chr3_98870886	0	98870886	T	G
3	chr3_98881042	0	98881042	T	C
3	chr3_98887270	0	98887270	T	C
3	chr3_98887990	0	98887990	T	C
3	chr3_98888077	0	98888077	A	G
3	chr3_98889959	0	98889959	A	G
3	chr3_98906863	0	98906863	T	C
3	chr3_98907683	0	98907683	A	G
3	chr3_98909438	0	98909438	G	A
3	chr3_98916417	0	98916417	T	G
3	chr3_98916605	0	98916605	G	A
3	chr3_98918984	0	98918984	A	G
3	chr3_98920947	0	98920947	G	A
3	chr3_98921559	0	98921559	T	C
3	chr3_98929600	0	98929600	G	C
3	chr3_98932677	0	98932677	C	T
3	chr3_98934463	0	98934463	A	G
3	chr3_98939033	0	98939033	G	T
3	chr3_98940033	0	98940033	T	A
3	chr3_98948152	0	98948152	C	T
3	chr3_98950818	0	98950818	C	G
3	chr3_98952146	0	98952146	C	T
3	chr3_98953792	0	98953792	T	A
3	chr3_98954628	0	98954628	A	G
3	chr3_98956575	0	98956575	T	G
3	chr3_98957337	0	98957337	C	T
3	chr3_98959538	0	98959538	C	A
3	chr3_98961584	0	98961584	A	G
3	chr3_98963133	0	98963133	G	A
3	chr3_98967713	0	98967713	A	G
3	chr3_98971103	0	98971103	T	C
3	chr3_98977017	0	98977017	T	C
3	chr3_98977213	0	98977213	C	G
3	chr3_98979563	0	98979563	T	C
3	chr3_98995136	0	98995136	T	C
3	chr3_99008635	0	99008635	T	C
3	chr3_99011570	0	99011570	A	T
3	chr3_99017704	0	99017704	T	C
3	chr3_99019962	0	99019962	C	T
3	chr3_99023691	0	99023691	T	C
3	chr3_99028217	0	99028217	A	C
3	chr3_99040794	0	99040794	C	T
3	chr3_99046422	0	99046422	T	C
3	chr3_99047243	0	99047243	C	T
3	chr3_99050292	0	99050292	T	C
3	chr3_99054103	0	99054103	C	T
3	chr3_99054272	0	99054272	G	A
3	chr3_99055449	0	99055449	G	C
3	chr3_99057225	0	99057225	A	G
3	chr3_99060609	0	99060609	A	G
3	chr3_99069701	0	99069701	C	T
3	chr3_99074837	0	99074837	C	G
3	chr3_99082389	0	99082389	G	A
3	chr3_99095215	0	99095215	G	A
3	chr3_99095718	0	99095718	A	G
3	chr3_99095925	0	99095925	T	C
3	chr3_99096635	0	99096635	T	C
3	chr3_99101432	0	99101432	T	A
3	chr3_99104533	0	99104533	T	C
3	chr3_99107745	0	99107745	C	T
3	chr3_99111402	0	99111402	C	T
3	chr3_99117830	0	99117830	A	G
3	chr3_99118819	0	99118819	T	C
3	chr3_99120222	0	99120222	A	T
3	chr3_99123187	0	99123187	T	C
3	chr3_99127043	0	99127043	C	A
3	chr3_99132139	0	99132139	T	A
3	chr3_99133030	0	99133030	C	T
3	chr3_99138543	0	99138543	T	C
3	chr3_99139097	0	99139097	A	G
3	chr3_99145104	0	99145104	A	G
3	chr3_99149097	0	99149097	T	C
3	chr3_99155959	0	99155959	G	A
3	chr3_99156478	0	99156478	T	C
3	chr3_99162469	0	99162469	T	C
3	chr3_99162620	0	99162620	G	C
3	chr3_99164503	0	99164503	T	C
3	chr3_99165105	0	99165105	T	C
3	chr3_99172143	0	99172143	C	G
3	chr3_99177268	0	99177268	G	A
3	chr3_99179210	0	99179210	T	G
3	chr3_99179536	0	99179536	A	G
3	chr3_99181729	0	99181729	T	C
3	chr3_99185025	0	99185025	C	T
3	chr3_99185993	0	99185993	C	T
3	chr3_99193444	0	99193444	A	G
3	chr3_99195641	0	99195641	G	A
3	chr3_99202576	0	99202576	T	A
3	chr3_99205326	0	99205326	C	A
3	chr3_99207571	0	99207571	C	T
3	chr3_99208142	0	99208142	G	C
3	chr3_99210156	0	99210156	G	A
3	chr3_99217796	0	99217796	G	A
3	chr3_99218220	0	99218220	G	A
3	chr3_99218862	0	99218862	C	T
3	chr3_99222230	0	99222230	G	A
3	chr3_99222591	0	99222591	G	A
3	chr3_99226371	0	99226371	A	G
3	chr3_99228809	0	99228809	T	A
3	chr3_99231056	0	99231056	C	G
3	chr3_99244641	0	99244641	A	C
3	chr3_99246341	0	99246341	T	C
3	chr3_99247089	0	99247089	T	C
3	chr3_99258360	0	99258360	G	A
3	chr3_99280382	0	99280382	C	A
3	chr3_99282932	0	99282932	C	A
3	chr3_99285791	0	99285791	A	G
3	chr3_99286070	0	99286070	G	A
3	chr3_99288478	0	99288478	G	A
3	chr3_99295177	0	99295177	T	C
3	chr3_99305628	0	99305628	A	G
3	chr3_99308012	0	99308012	G	A
3	chr3_99311582	0	99311582	A	G
3	chr3_99315939	0	99315939	T	C
3	chr3_99317404	0	99317404	C	T
3	chr3_99318101	0	99318101	C	T
3	chr3_99318448	0	99318448	T	C
3	chr3_99320645	0	99320645	A	G
3	chr3_99329815	0	99329815	T	C
3	chr3_99330519	0	99330519	A	G
3	chr3_99339825	0	99339825	T	C
3	chr3_99340077	0	99340077	G	A
3	chr3_99352431	0	99352431	G	A
3	chr3_99354141	0	99354141	A	G
3	chr3_99354932	0	99354932	T	C
3	chr3_99355437	0	99355437	T	C
3	chr3_99355900	0	99355900	C	T
3	chr3_99357416	0	99357416	A	G
3	chr3_99365985	0	99365985	A	G
3	chr3_99367357	0	99367357	T	C
3	chr3_99370385	0	99370385	C	T
3	chr3_99372877	0	99372877	C	T
3	chr3_99385255	0	99385255	G	A
3	chr3_99386853	0	99386853	G	A
3	chr3_99387872	0	99387872	C	T
3	chr3_99388806	0	99388806	A	C
3	chr3_99400146	0	99400146	C	A
3	chr3_99405212	0	99405212	A	G
3	chr3_99416396	0	99416396	C	G
3	chr3_99440672	0	99440672	A	G
3	chr3_99441349	0	99441349	A	G
3	chr3_99446796	0	99446796	C	T
3	chr3_99450887	0	99450887	A	G
3	chr3_99458315	0	99458315	G	T
3	chr3_99459915	0	99459915	T	G
3	chr3_99460050	0	99460050	A	G
3	chr3_99463585	0	99463585	G	A
3	chr3_99464758	0	99464758	T	C
3	chr3_99468303	0	99468303	A	G
3	chr3_99471213	0	99471213	T	C
3	chr3_99478895	0	99478895	G	A
3	chr3_99480514	0	99480514	C	T
3	chr3_99482762	0	99482762	C	T
3	chr3_99488901	0	99488901	C	T
3	chr3_99489654	0	99489654	A	T
3	chr3_99490739	0	99490739	T	C
3	chr3_99491589	0	99491589	C	T
3	chr3_99494162	0	99494162	T	C
3	chr3_99494389	0	99494389	A	G
3	chr3_99499667	0	99499667	G	A
3	chr3_99500852	0	99500852	A	G
3	chr3_99512553	0	99512553	T	C
3	chr3_99517051	0	99517051	A	T
3	chr3_99528032	0	99528032	A	G
3	chr3_99537370	0	99537370	A	T
3	chr3_99541140	0	99541140	G	T
3	chr3_99542596	0	99542596	A	G
3	chr3_99546343	0	99546343	G	A
3	chr3_99559877	0	99559877	C	A
3	chr3_99560748	0	99560748	G	A
3	chr3_99561303	0	99561303	A	G
3	chr3_99564856	0	99564856	G	C
3	chr3_99565706	0	99565706	T	C
3	chr3_99569002	0	99569002	T	C
3	chr3_99569663	0	99569663	G	C
3	chr3_99581361	0	99581361	A	G
3	chr3_99582695	0	99582695	T	C
3	chr3_99590775	0	99590775	A	G
3	chr3_99599178	0	99599178	T	C
3	chr3_99600480	0	99600480	T	A
3	chr3_99624042	0	99624042	C	T
3	chr3_99625028	0	99625028	G	A
3	chr3_99625545	0	99625545	A	T
3	chr3_99627354	0	99627354	A	T
3	chr3_99629015	0	99629015	G	C
3	chr3_99630469	0	99630469	G	A
3	chr3_99631371	0	99631371	C	T
3	chr3_99631579	0	99631579	C	T
3	chr3_99634962	0	99634962	C	G
3	chr3_99635274	0	99635274	A	T
3	chr3_99642672	0	99642672	C	T
3	chr3_99646589	0	99646589	T	C
3	chr3_99657970	0	99657970	T	G
3	chr3_99669712	0	99669712	A	C
3	chr3_99676114	0	99676114	T	C
3	chr3_99684937	0	99684937	T	C
3	chr3_99708225	0	99708225	G	A
3	chr3_99723787	0	99723787	T	C
3	chr3_99723812	0	99723812	G	A
3	chr3_99727378	0	99727378	T	C
3	chr3_99731201	0	99731201	G	A
3	chr3_99732013	0	99732013	G	A
3	chr3_99733714	0	99733714	T	C
3	chr3_99735522	0	99735522	G	A
3	chr3_99736590	0	99736590	C	T
3	chr3_99740424	0	99740424	T	C
3	chr3_99744791	0	99744791	G	A
3	chr3_99746143	0	99746143	T	C
3	chr3_99752238	0	99752238	G	A
3	chr3_99753384	0	99753384	G	T
3	chr3_99753532	0	99753532	A	G
3	chr3_99754480	0	99754480	A	G
3	chr3_99757957	0	99757957	A	G
3	chr3_99757997	0	99757997	T	C
3	chr3_99758339	0	99758339	C	G
3	chr3_99760804	0	99760804	G	C
3	chr3_99763161	0	99763161	T	G
3	chr3_99764160	0	99764160	G	A
3	chr3_99765044	0	99765044	C	T
3	chr3_99767293	0	99767293	T	C
3	chr3_99773120	0	99773120	G	A
3	chr3_99773429	0	99773429	T	C
3	chr3_99775123	0	99775123	T	C
3	chr3_99777805	0	99777805	G	A
3	chr3_99779200	0	99779200	T	G
3	chr3_99781130	0	99781130	C	G
3	chr3_99782844	0	99782844	A	G
3	chr3_99784773	0	99784773	T	C
3	chr3_99786550	0	99786550	G	T
3	chr3_99788683	0	99788683	G	C
3	chr3_99792337	0	99792337	T	C
3	chr3_99793014	0	99793014	C	T
3	chr3_99804806	0	99804806	T	C
3	chr3_99814787	0	99814787	G	A
3	chr3_99815033	0	99815033	C	G
3	chr3_99817753	0	99817753	G	A
3	chr3_99820223	0	99820223	C	G
3	chr3_99823371	0	99823371	A	G
3	chr3_99823485	0	99823485	A	G
3	chr3_99828833	0	99828833	T	C
3	chr3_99835859	0	99835859	A	G
3	chr3_99836758	0	99836758	A	G
3	chr3_99837016	0	99837016	C	G
3	chr3_99841033	0	99841033	T	C
3	chr3_99845740	0	99845740	T	G
3	chr3_99847619	0	99847619	G	A
3	chr3_99850814	0	99850814	T	C
3	chr3_99864552	0	99864552	T	C
3	chr3_99867359	0	99867359	G	A
3	chr3_99873531	0	99873531	A	G
3	chr3_99873763	0	99873763	G	C
3	chr3_99877379	0	99877379	C	T
3	chr3_99879473	0	99879473	G	C
3	chr3_99880807	0	99880807	T	C
3	chr3_99882023	0	99882023	C	T
3	chr3_99884682	0	99884682	T	A
3	chr3_99895959	0	99895959	G	A
3	chr3_99899286	0	99899286	A	G
3	chr3_99901529	0	99901529	T	C
3	chr3_99911118	0	99911118	A	G
3	chr3_99913624	0	99913624	T	C
3	chr3_99914548	0	99914548	A	T
3	chr3_99926887	0	99926887	C	T
3	chr3_99926903	0	99926903	T	C
3	chr3_99926969	0	99926969	C	T
3	chr3_99932352	0	99932352	A	G
3	chr3_99932804	0	99932804	G	A
3	chr3_99936142	0	99936142	C	T
3	chr3_99940638	0	99940638	G	T
3	chr3_99941038	0	99941038	G	A
3	chr3_99943350	0	99943350	T	C
3	chr3_99952339	0	99952339	C	T
3	chr3_99957427	0	99957427	A	G
3	chr3_99959088	0	99959088	C	A
3	chr3_99964936	0	99964936	A	G
3	chr3_99967316	0	99967316	T	C
3	chr3_99971836	0	99971836	A	G
3	chr3_99976346	0	99976346	G	A
3	chr3_99980834	0	99980834	A	G
3	chr3_99981493	0	99981493	C	G
3	chr3_99982015	0	99982015	T	G
3	chr3_99982547	0	99982547	A	G
3	chr3_99985624	0	99985624	T	G
3	chr3_99988901	0	99988901	T	C
3	chr3_99994651	0	99994651	G	A
3	chr3_99995695	0	99995695	T	G
3	chr3_99997131	0	99997131	T	A
3	chr3_99997894	0	99997894	A	G
3	chr3_100005614	0	100005614	G	A
3	chr3_100014500	0	100014500	T	C
3	chr3_100014987	0	100014987	A	G
3	chr3_100017133	0	100017133	T	C
3	chr3_100017194	0	100017194	C	T
3	chr3_100017572	0	100017572	A	G
3	chr3_100018856	0	100018856	C	G
3	chr3_100024919	0	100024919	G	A
3	chr3_100034236	0	100034236	T	C
3	chr3_100041578	0	100041578	C	A
3	chr3_100042153	0	100042153	A	G
3	chr3_100042710	0	100042710	G	A
3	chr3_100054230	0	100054230	T	C
3	chr3_100054852	0	100054852	T	C
3	chr3_100059664	0	100059664	T	C
3	chr3_100060019	0	100060019	T	C
3	chr3_100061037	0	100061037	A	G
3	chr3_100063047	0	100063047	T	C
3	chr3_100065157	0	100065157	T	C
3	chr3_100066390	0	100066390	G	A
3	chr3_100078539	0	100078539	C	T
3	chr3_100080391	0	100080391	T	C
3	chr3_100084019	0	100084019	G	A
3	chr3_100086037	0	100086037	G	C
3	chr3_100086925	0	100086925	G	T
3	chr3_100091598	0	100091598	T	C
3	chr3_100093977	0	100093977	G	A
3	chr3_100096637	0	100096637	C	G
3	chr3_100102196	0	100102196	T	A
3	chr3_100109406	0	100109406	T	C
3	chr3_100114020	0	100114020	G	A
3	chr3_100116747	0	100116747	G	A
3	chr3_100118406	0	100118406	G	A
3	chr3_100121220	0	100121220	A	T
3	chr3_100124012	0	100124012	T	C
3	chr3_100125996	0	100125996	A	G
3	chr3_100128577	0	100128577	G	A
3	chr3_100133812	0	100133812	T	C
3	chr3_100147452	0	100147452	G	A
3	chr3_100148260	0	100148260	C	T
3	chr3_100148658	0	100148658	A	G
3	chr3_100154746	0	100154746	T	C
3	chr3_100156470	0	100156470	T	C
3	chr3_100174383	0	100174383	C	T
3	chr3_100176425	0	100176425	T	A
3	chr3_100183403	0	100183403	G	A
3	chr3_100190164	0	100190164	T	C
3	chr3_100192805	0	100192805	T	C
3	chr3_100194356	0	100194356	G	T
3	chr3_100197183	0	100197183	G	A
3	chr3_100201065	0	100201065	G	T
3	chr3_100205134	0	100205134	T	G
3	chr3_100211743	0	100211743	A	G
3	chr3_100238740	0	100238740	A	C
3	chr3_100242326	0	100242326	G	C
3	chr3_100243453	0	100243453	G	A
3	chr3_100247093	0	100247093	G	A
3	chr3_100249373	0	100249373	G	T
3	chr3_100251809	0	100251809	A	G
3	chr3_100252869	0	100252869	G	A
3	chr3_100253359	0	100253359	T	C
3	chr3_100254168	0	100254168	C	T
3	chr3_100259693	0	100259693	C	T
3	chr3_100264007	0	100264007	A	G
3	chr3_100266688	0	100266688	T	C
3	chr3_100286200	0	100286200	C	G
3	chr3_100303464	0	100303464	A	G
3	chr3_100303626	0	100303626	T	A
3	chr3_100306461	0	100306461	C	T
3	chr3_100321241	0	100321241	A	G
3	chr3_100322613	0	100322613	A	G
3	chr3_100325200	0	100325200	T	A
3	chr3_100327133	0	100327133	G	A
3	chr3_100329781	0	100329781	A	G
3	chr3_100330099	0	100330099	A	G
3	chr3_100335998	0	100335998	T	C
3	chr3_100339273	0	100339273	T	C
3	chr3_100341778	0	100341778	A	G
3	chr3_100350681	0	100350681	G	C
3	chr3_100353578	0	100353578	C	A
3	chr3_100359159	0	100359159	T	G
3	chr3_100362306	0	100362306	G	A
3	chr3_100364899	0	100364899	G	A
3	chr3_100369860	0	100369860	G	C
3	chr3_100370482	0	100370482	T	C
3	chr3_100389187	0	100389187	A	G
3	chr3_100393851	0	100393851	T	C
3	chr3_100394038	0	100394038	T	A
3	chr3_100395381	0	100395381	G	C
3	chr3_100403830	0	100403830	A	C
3	chr3_100415192	0	100415192	T	C
3	chr3_100417220	0	100417220	C	G
3	chr3_100421909	0	100421909	G	A
3	chr3_100422282	0	100422282	T	C
3	chr3_100426203	0	100426203	G	A
3	chr3_100443094	0	100443094	A	G
3	chr3_100450390	0	100450390	G	A
3	chr3_100459191	0	100459191	G	C
3	chr3_100463022	0	100463022	T	G
3	chr3_100484849	0	100484849	C	T
3	chr3_100488774	0	100488774	T	C
3	chr3_100499655	0	100499655	A	C
3	chr3_100502536	0	100502536	C	T
3	chr3_100511435	0	100511435	A	G
3	chr3_100513521	0	100513521	C	T
3	chr3_100514343	0	100514343	T	G
3	chr3_100533108	0	100533108	C	A
3	chr3_100542331	0	100542331	G	A
3	chr3_100549946	0	100549946	C	A
3	chr3_100551618	0	100551618	T	C
3	chr3_100554481	0	100554481	A	C
3	chr3_100555418	0	100555418	C	A
3	chr3_100559685	0	100559685	C	T
3	chr3_100564202	0	100564202	C	T
3	chr3_100565635	0	100565635	T	C
3	chr3_100568545	0	100568545	A	G
3	chr3_100574816	0	100574816	T	C
3	chr3_100579376	0	100579376	C	T
3	chr3_100579843	0	100579843	C	T
3	chr3_100584124	0	100584124	A	G
3	chr3_100586312	0	100586312	A	G
3	chr3_100596716	0	100596716	C	T
3	chr3_100602947	0	100602947	A	G
3	chr3_100603699	0	100603699	G	A
3	chr3_100611522	0	100611522	T	A
3	chr3_100616621	0	100616621	G	A
3	chr3_100620965	0	100620965	A	G
3	chr3_100626721	0	100626721	C	T
3	chr3_100628637	0	100628637	A	G
3	chr3_100631503	0	100631503	T	C
3	chr3_100636377	0	100636377	C	T
3	chr3_100636629	0	100636629	C	A
3	chr3_100637192	0	100637192	G	C
3	chr3_100639056	0	100639056	C	T
3	chr3_100649074	0	100649074	G	A
3	chr3_100650509	0	100650509	T	C
3	chr3_100651686	0	100651686	T	C
3	chr3_100654695	0	100654695	A	G
3	chr3_100661914	0	100661914	G	C
3	chr3_100677220	0	100677220	T	C
3	chr3_100677472	0	100677472	C	T
3	chr3_100679507	0	100679507	T	C
3	chr3_100684947	0	100684947	G	A
3	chr3_100687566	0	100687566	G	A
3	chr3_100691462	0	100691462	A	T
3	chr3_100694413	0	100694413	C	T
3	chr3_100694778	0	100694778	A	T
3	chr3_100696261	0	100696261	T	C
3	chr3_100698803	0	100698803	G	A
3	chr3_100700919	0	100700919	T	C
3	chr3_100702235	0	100702235	A	G
3	chr3_100706651	0	100706651	T	C
3	chr3_100710742	0	100710742	C	T
3	chr3_100711774	0	100711774	A	G
3	chr3_100712627	0	100712627	T	C
3	chr3_100713539	0	100713539	A	G
3	chr3_100717701	0	100717701	C	T
3	chr3_100718020	0	100718020	C	T
3	chr3_100719401	0	100719401	C	T
3	chr3_100726598	0	100726598	A	G
3	chr3_100728519	0	100728519	T	A
3	chr3_100732982	0	100732982	G	T
3	chr3_100739527	0	100739527	T	C
3	chr3_100742947	0	100742947	A	C
3	chr3_100743022	0	100743022	A	C
3	chr3_100745830	0	100745830	G	A
3	chr3_100746866	0	100746866	G	A
3	chr3_100747218	0	100747218	G	C
3	chr3_100750212	0	100750212	G	C
3	chr3_100750458	0	100750458	C	G
3	chr3_100753977	0	100753977	C	T
3	chr3_100755292	0	100755292	G	T
3	chr3_100756757	0	100756757	G	A
3	chr3_100759112	0	100759112	G	T
3	chr3_100764820	0	100764820	A	G
3	chr3_100765762	0	100765762	A	G
3	chr3_100773307	0	100773307	T	A
3	chr3_100777253	0	100777253	T	C
3	chr3_100778561	0	100778561	T	C
3	chr3_100784818	0	100784818	G	A
3	chr3_100785924	0	100785924	T	C
3	chr3_100786846	0	100786846	C	T
3	chr3_100796612	0	100796612	A	G
3	chr3_100801874	0	100801874	C	A
3	chr3_100802353	0	100802353	T	C
3	chr3_100803479	0	100803479	A	C
3	chr3_100807681	0	100807681	G	A
3	chr3_100836323	0	100836323	C	T
3	chr3_100842063	0	100842063	C	G
3	chr3_100843970	0	100843970	T	G
3	chr3_100849509	0	100849509	G	T
3	chr3_100849536	0	100849536	T	C
3	chr3_100858305	0	100858305	A	G
3	chr3_100862330	0	100862330	A	C
3	chr3_100862548	0	100862548	C	G
3	chr3_100864222	0	100864222	A	G
3	chr3_100864594	0	100864594	A	G
3	chr3_100866184	0	100866184	T	C
3	chr3_100873258	0	100873258	A	G
3	chr3_100875229	0	100875229	G	A
3	chr3_100880865	0	100880865	G	T
3	chr3_100888520	0	100888520	C	T
3	chr3_100919770	0	100919770	T	C
3	chr3_100921068	0	100921068	A	G
3	chr3_100927199	0	100927199	G	C
3	chr3_100934398	0	100934398	C	T
3	chr3_100934686	0	100934686	C	T
3	chr3_100941978	0	100941978	C	T
3	chr3_100945414	0	100945414	G	A
3	chr3_100950778	0	100950778	T	A
3	chr3_100953897	0	100953897	T	C
3	chr3_100965510	0	100965510	T	C
3	chr3_100976352	0	100976352	G	A
3	chr3_100977685	0	100977685	A	G
3	chr3_100987086	0	100987086	G	A
3	chr3_100990834	0	100990834	G	C
3	chr3_100993996	0	100993996	G	A
3	chr3_100995924	0	100995924	A	G
3	chr3_101004111	0	101004111	T	C
3	chr3_101004958	0	101004958	T	C
3	chr3_101005238	0	101005238	C	G
3	chr3_101005266	0	101005266	G	T
3	chr3_101011706	0	101011706	C	T
3	chr3_101016278	0	101016278	C	T
3	chr3_101020107	0	101020107	G	C
3	chr3_101021517	0	101021517	G	A
3	chr3_101028330	0	101028330	C	T
3	chr3_101033285	0	101033285	C	T
3	chr3_101035712	0	101035712	A	C
3	chr3_101040486	0	101040486	T	C
3	chr3_101040584	0	101040584	A	G
3	chr3_101048125	0	101048125	C	A
3	chr3_101048923	0	101048923	C	A
3	chr3_101053292	0	101053292	G	A
3	chr3_101056134	0	101056134	T	A
3	chr3_101059588	0	101059588	G	T
3	chr3_101061677	0	101061677	C	A
3	chr3_101065599	0	101065599	A	G
3	chr3_101066507	0	101066507	A	G
3	chr3_101075697	0	101075697	G	A
3	chr3_101086614	0	101086614	T	C
3	chr3_101089078	0	101089078	A	C
3	chr3_101093082	0	101093082	T	C
3	chr3_101095405	0	101095405	C	T
3	chr3_101096394	0	101096394	T	A
3	chr3_101104972	0	101104972	C	T
3	chr3_101109652	0	101109652	C	A
3	chr3_101110882	0	101110882	A	G
3	chr3_101113244	0	101113244	C	T
3	chr3_101118318	0	101118318	C	G
3	chr3_101120114	0	101120114	T	A
3	chr3_101121941	0	101121941	A	C
3	chr3_101140779	0	101140779	A	C
3	chr3_101146935	0	101146935	T	C
3	chr3_101147054	0	101147054	A	G
3	chr3_101150613	0	101150613	A	G
3	chr3_101152042	0	101152042	A	G
3	chr3_101152203	0	101152203	G	A
3	chr3_101157735	0	101157735	C	G
3	chr3_101171521	0	101171521	G	C
3	chr3_101193604	0	101193604	C	A
3	chr3_101201875	0	101201875	C	G
3	chr3_101220631	0	101220631	C	T
3	chr3_101223754	0	101223754	A	G
3	chr3_101226114	0	101226114	T	C
3	chr3_101251437	0	101251437	G	T
3	chr3_101255872	0	101255872	G	A
3	chr3_101256455	0	101256455	A	G
3	chr3_101257957	0	101257957	A	T
3	chr3_101266778	0	101266778	A	C
3	chr3_101268191	0	101268191	T	C
3	chr3_101269453	0	101269453	G	C
3	chr3_101280149	0	101280149	C	A
3	chr3_101285280	0	101285280	G	A
3	chr3_101285729	0	101285729	G	A
3	chr3_101286005	0	101286005	G	A
3	chr3_101287925	0	101287925	C	T
3	chr3_101296081	0	101296081	A	G
3	chr3_101307971	0	101307971	G	A
3	chr3_101308533	0	101308533	A	G
3	chr3_101320326	0	101320326	A	T
3	chr3_101324839	0	101324839	C	T
3	chr3_101327246	0	101327246	C	T
3	chr3_101336957	0	101336957	C	G
3	chr3_101342637	0	101342637	G	A
3	chr3_101347362	0	101347362	G	A
3	chr3_101349936	0	101349936	G	T
3	chr3_101354534	0	101354534	T	A
3	chr3_101354643	0	101354643	C	A
3	chr3_101360351	0	101360351	C	T
3	chr3_101361480	0	101361480	A	T
3	chr3_101376154	0	101376154	G	A
3	chr3_101384590	0	101384590	A	G
3	chr3_101395667	0	101395667	G	A
3	chr3_101399516	0	101399516	G	T
3	chr3_101400084	0	101400084	C	A
3	chr3_101400391	0	101400391	C	T
3	chr3_101400807	0	101400807	A	G
3	chr3_101413863	0	101413863	A	T
3	chr3_101424709	0	101424709	C	T
3	chr3_101425055	0	101425055	T	C
3	chr3_101435509	0	101435509	C	G
3	chr3_101440140	0	101440140	C	T
3	chr3_101442327	0	101442327	G	A
3	chr3_101447520	0	101447520	A	T
3	chr3_101450618	0	101450618	T	C
3	chr3_101451074	0	101451074	T	A
3	chr3_101453171	0	101453171	G	A
3	chr3_101456424	0	101456424	A	G
3	chr3_101460399	0	101460399	G	A
3	chr3_101465311	0	101465311	T	G
3	chr3_101466399	0	101466399	C	A
3	chr3_101471164	0	101471164	G	T
3	chr3_101473546	0	101473546	C	T
3	chr3_101475286	0	101475286	T	C
3	chr3_101477780	0	101477780	A	G
3	chr3_101479259	0	101479259	T	G
3	chr3_101483064	0	101483064	T	C
3	chr3_101486970	0	101486970	G	T
3	chr3_101487642	0	101487642	G	T
3	chr3_101488624	0	101488624	G	A
3	chr3_101491971	0	101491971	C	G
3	chr3_101492394	0	101492394	A	G
3	chr3_101493468	0	101493468	G	A
3	chr3_101494034	0	101494034	T	C
3	chr3_101500237	0	101500237	T	C
3	chr3_101527693	0	101527693	A	G
3	chr3_101531018	0	101531018	A	T
3	chr3_101531253	0	101531253	A	G
3	chr3_101533129	0	101533129	A	G
3	chr3_101534426	0	101534426	A	G
3	chr3_101539013	0	101539013	A	G
3	chr3_101540238	0	101540238	T	C
3	chr3_101541424	0	101541424	C	T
3	chr3_101545296	0	101545296	A	G
3	chr3_101571229	0	101571229	A	G
3	chr3_101595868	0	101595868	T	G
3	chr3_101600242	0	101600242	C	T
3	chr3_101601830	0	101601830	C	T
3	chr3_101604333	0	101604333	C	T
3	chr3_101604625	0	101604625	A	G
3	chr3_101614630	0	101614630	G	C
3	chr3_101616995	0	101616995	T	C
3	chr3_101618859	0	101618859	C	T
3	chr3_101618971	0	101618971	G	C
3	chr3_101619090	0	101619090	C	T
3	chr3_101625289	0	101625289	G	A
3	chr3_101630105	0	101630105	A	G
3	chr3_101632140	0	101632140	A	G
3	chr3_101633751	0	101633751	A	G
3	chr3_101640103	0	101640103	C	T
3	chr3_101640197	0	101640197	C	T
3	chr3_101649570	0	101649570	G	T
3	chr3_101649739	0	101649739	C	T
3	chr3_101653220	0	101653220	T	C
3	chr3_101654279	0	101654279	G	T
3	chr3_101659221	0	101659221	A	G
3	chr3_101659444	0	101659444	T	C
3	chr3_101664475	0	101664475	C	G
3	chr3_101665916	0	101665916	G	T
3	chr3_101671567	0	101671567	C	T
3	chr3_101688129	0	101688129	T	C
3	chr3_101696572	0	101696572	C	A
3	chr3_101697294	0	101697294	C	G
3	chr3_101703626	0	101703626	A	G
3	chr3_101703797	0	101703797	C	T
3	chr3_101704583	0	101704583	C	T
3	chr3_101709220	0	101709220	T	G
3	chr3_101711744	0	101711744	G	C
3	chr3_101712943	0	101712943	G	C
3	chr3_101713719	0	101713719	T	C
3	chr3_101716449	0	101716449	G	C
3	chr3_101720731	0	101720731	G	C
3	chr3_101726455	0	101726455	G	A
3	chr3_101736530	0	101736530	G	T
3	chr3_101739544	0	101739544	A	G
3	chr3_101744591	0	101744591	C	T
3	chr3_101745361	0	101745361	A	G
3	chr3_101756361	0	101756361	G	A
3	chr3_101764446	0	101764446	G	C
3	chr3_101766583	0	101766583	C	T
3	chr3_101781828	0	101781828	T	C
3	chr3_101783196	0	101783196	A	G
3	chr3_101783465	0	101783465	T	C
3	chr3_101789514	0	101789514	T	A
3	chr3_101789812	0	101789812	A	G
3	chr3_101790969	0	101790969	A	G
3	chr3_101791501	0	101791501	C	A
3	chr3_101793147	0	101793147	C	T
3	chr3_101793773	0	101793773	G	C
3	chr3_101796763	0	101796763	A	G
3	chr3_101797584	0	101797584	G	C
3	chr3_101802145	0	101802145	C	T
3	chr3_101806989	0	101806989	G	A
3	chr3_101810707	0	101810707	C	T
3	chr3_101814838	0	101814838	A	G
3	chr3_101819601	0	101819601	G	A
3	chr3_101824131	0	101824131	T	G
3	chr3_101829143	0	101829143	G	A
3	chr3_101830763	0	101830763	A	G
3	chr3_101831747	0	101831747	C	G
3	chr3_101835308	0	101835308	A	G
3	chr3_101842020	0	101842020	T	C
3	chr3_101847302	0	101847302	A	C
3	chr3_101847511	0	101847511	C	T
3	chr3_101862239	0	101862239	C	T
3	chr3_101864919	0	101864919	G	A
3	chr3_101872697	0	101872697	T	G
3	chr3_101881624	0	101881624	G	A
3	chr3_101883033	0	101883033	A	G
3	chr3_101884406	0	101884406	T	G
3	chr3_101887722	0	101887722	A	C
3	chr3_101894927	0	101894927	C	G
3	chr3_101895035	0	101895035	A	G
3	chr3_101895378	0	101895378	A	G
3	chr3_101902209	0	101902209	G	A
3	chr3_101903922	0	101903922	G	A
3	chr3_101913411	0	101913411	C	T
3	chr3_101914802	0	101914802	C	A
3	chr3_101916423	0	101916423	C	T
3	chr3_101919439	0	101919439	A	G
3	chr3_101926756	0	101926756	T	G
3	chr3_101936573	0	101936573	G	C
3	chr3_101943046	0	101943046	A	G
3	chr3_101943077	0	101943077	T	C
3	chr3_101958887	0	101958887	A	G
3	chr3_101961092	0	101961092	G	A
3	chr3_101961888	0	101961888	A	G
3	chr3_101962233	0	101962233	T	C
3	chr3_101962267	0	101962267	A	T
3	chr3_101966274	0	101966274	A	T
3	chr3_101977686	0	101977686	C	G
3	chr3_101985876	0	101985876	A	G
3	chr3_101989393	0	101989393	T	C
3	chr3_101991143	0	101991143	T	C
3	chr3_101996122	0	101996122	T	A
3	chr3_101997903	0	101997903	G	A
3	chr3_102001067	0	102001067	G	T
3	chr3_102001750	0	102001750	G	A
3	chr3_102003036	0	102003036	G	A
3	chr3_102004469	0	102004469	T	A
3	chr3_102015135	0	102015135	T	A
3	chr3_102018077	0	102018077	T	G
3	chr3_102024204	0	102024204	G	A
3	chr3_102024627	0	102024627	C	G
3	chr3_102026807	0	102026807	T	G
3	chr3_102027503	0	102027503	C	T
3	chr3_102032106	0	102032106	G	A
3	chr3_102035372	0	102035372	G	A
3	chr3_102039028	0	102039028	G	A
3	chr3_102041178	0	102041178	G	C
3	chr3_102044962	0	102044962	C	G
3	chr3_102050538	0	102050538	T	A
3	chr3_102057690	0	102057690	A	G
3	chr3_102058042	0	102058042	T	C
3	chr3_102060643	0	102060643	C	G
3	chr3_102076891	0	102076891	C	A
3	chr3_102076978	0	102076978	C	T
3	chr3_102080816	0	102080816	C	T
3	chr3_102080883	0	102080883	C	T
3	chr3_102087528	0	102087528	T	A
3	chr3_102090946	0	102090946	G	C
3	chr3_102091467	0	102091467	G	A
3	chr3_102092588	0	102092588	A	G
3	chr3_102092661	0	102092661	T	C
3	chr3_102092746	0	102092746	A	T
3	chr3_102102933	0	102102933	A	C
3	chr3_102103147	0	102103147	G	T
3	chr3_102103836	0	102103836	A	G
3	chr3_102105080	0	102105080	C	A
3	chr3_102109688	0	102109688	T	C
3	chr3_102113720	0	102113720	C	T
3	chr3_102116158	0	102116158	A	G
3	chr3_102117195	0	102117195	A	G
3	chr3_102121061	0	102121061	C	A
3	chr3_102130553	0	102130553	G	A
3	chr3_102134597	0	102134597	A	G
3	chr3_102157084	0	102157084	C	T
3	chr3_102158480	0	102158480	A	G
3	chr3_102169426	0	102169426	A	G
3	chr3_102182429	0	102182429	G	A
3	chr3_102182646	0	102182646	A	G
3	chr3_102194570	0	102194570	G	A
3	chr3_102203140	0	102203140	C	T
3	chr3_102204211	0	102204211	C	T
3	chr3_102206785	0	102206785	T	C
3	chr3_102224555	0	102224555	A	G
3	chr3_102227798	0	102227798	C	A
3	chr3_102231309	0	102231309	C	G
3	chr3_102240482	0	102240482	A	G
3	chr3_102248932	0	102248932	A	G
3	chr3_102251783	0	102251783	A	G
3	chr3_102264748	0	102264748	G	C
3	chr3_102267466	0	102267466	G	A
3	chr3_102274986	0	102274986	A	G
3	chr3_102278890	0	102278890	A	G
3	chr3_102280071	0	102280071	G	A
3	chr3_102285912	0	102285912	G	C
3	chr3_102298470	0	102298470	T	C
3	chr3_102304494	0	102304494	G	A
3	chr3_102304698	0	102304698	A	C
3	chr3_102308262	0	102308262	G	A
3	chr3_102313274	0	102313274	G	A
3	chr3_102324974	0	102324974	C	T
3	chr3_102329214	0	102329214	C	A
3	chr3_102335368	0	102335368	T	A
3	chr3_102336626	0	102336626	T	G
3	chr3_102338050	0	102338050	A	T
3	chr3_102338951	0	102338951	T	G
3	chr3_102340877	0	102340877	G	T
3	chr3_102346279	0	102346279	A	C
3	chr3_102348041	0	102348041	G	A
3	chr3_102353365	0	102353365	C	T
3	chr3_102364885	0	102364885	T	A
3	chr3_102376280	0	102376280	T	C
3	chr3_102380622	0	102380622	T	G
3	chr3_102386327	0	102386327	C	G
3	chr3_102387436	0	102387436	T	A
3	chr3_102391928	0	102391928	T	G
3	chr3_102391998	0	102391998	C	G
3	chr3_102398189	0	102398189	A	G
3	chr3_102399821	0	102399821	C	T
3	chr3_102411467	0	102411467	C	T
3	chr3_102413394	0	102413394	T	C
3	chr3_102415838	0	102415838	A	G
3	chr3_102417528	0	102417528	T	G
3	chr3_102423537	0	102423537	C	A
3	chr3_102437563	0	102437563	T	C
3	chr3_102439825	0	102439825	A	G
3	chr3_102444859	0	102444859	C	G
3	chr3_102461820	0	102461820	C	T
3	chr3_102463747	0	102463747	C	T
3	chr3_102472900	0	102472900	C	G
3	chr3_102475008	0	102475008	T	C
3	chr3_102475285	0	102475285	C	G
3	chr3_102476293	0	102476293	A	G
3	chr3_102480364	0	102480364	C	T
3	chr3_102482752	0	102482752	T	G
3	chr3_102485010	0	102485010	G	A
3	chr3_102485892	0	102485892	T	C
3	chr3_102486378	0	102486378	C	A
3	chr3_102486501	0	102486501	A	G
3	chr3_102489381	0	102489381	A	C
3	chr3_102491606	0	102491606	A	G
3	chr3_102496550	0	102496550	T	A
3	chr3_102510185	0	102510185	T	C
3	chr3_102512876	0	102512876	A	G
3	chr3_102517718	0	102517718	A	G
3	chr3_102521924	0	102521924	A	G
3	chr3_102527067	0	102527067	G	T
3	chr3_102531546	0	102531546	C	A
3	chr3_102532171	0	102532171	A	G
3	chr3_102543871	0	102543871	T	C
3	chr3_102548843	0	102548843	A	G
3	chr3_102549732	0	102549732	C	T
3	chr3_102558828	0	102558828	T	G
3	chr3_102564552	0	102564552	G	A
3	chr3_102567005	0	102567005	G	A
3	chr3_102570506	0	102570506	A	G
3	chr3_102570859	0	102570859	G	A
3	chr3_102580345	0	102580345	G	A
3	chr3_102585862	0	102585862	G	A
3	chr3_102586710	0	102586710	C	T
3	chr3_102587181	0	102587181	G	C
3	chr3_102599988	0	102599988	A	G
3	chr3_102603717	0	102603717	G	C
3	chr3_102603821	0	102603821	A	G
3	chr3_102606224	0	102606224	T	C
3	chr3_102612093	0	102612093	A	G
3	chr3_102615117	0	102615117	A	T
3	chr3_102622034	0	102622034	C	T
3	chr3_102623106	0	102623106	G	A
3	chr3_102626886	0	102626886	G	A
3	chr3_102629600	0	102629600	A	T
3	chr3_102635656	0	102635656	C	T
3	chr3_102638241	0	102638241	C	T
3	chr3_102643151	0	102643151	A	G
3	chr3_102653588	0	102653588	G	C
3	chr3_102655058	0	102655058	T	C
3	chr3_102655464	0	102655464	A	T
3	chr3_102656173	0	102656173	G	A
3	chr3_102661538	0	102661538	C	T
3	chr3_102665974	0	102665974	G	C
3	chr3_102670540	0	102670540	A	G
3	chr3_102671914	0	102671914	G	T
3	chr3_102675869	0	102675869	T	C
3	chr3_102682350	0	102682350	A	G
3	chr3_102682358	0	102682358	T	A
3	chr3_102686543	0	102686543	A	G
3	chr3_102695356	0	102695356	C	T
3	chr3_102698638	0	102698638	G	C
3	chr3_102700391	0	102700391	A	G
3	chr3_102704801	0	102704801	C	T
3	chr3_102705826	0	102705826	C	G
3	chr3_102714265	0	102714265	G	T
3	chr3_102719963	0	102719963	G	A
3	chr3_102720718	0	102720718	A	G
3	chr3_102724666	0	102724666	A	G
3	chr3_102731005	0	102731005	A	G
3	chr3_102731248	0	102731248	C	T
3	chr3_102733691	0	102733691	T	C
3	chr3_102740471	0	102740471	G	A
3	chr3_102741085	0	102741085	T	A
3	chr3_102741356	0	102741356	C	A
3	chr3_102743823	0	102743823	A	G
3	chr3_102746765	0	102746765	C	T
3	chr3_102756083	0	102756083	T	C
3	chr3_102769096	0	102769096	T	A
3	chr3_102776328	0	102776328	A	G
3	chr3_102785642	0	102785642	T	G
3	chr3_102791433	0	102791433	G	A
3	chr3_102795864	0	102795864	C	T
3	chr3_102797704	0	102797704	G	A
3	chr3_102799744	0	102799744	T	C
3	chr3_102819843	0	102819843	A	G
3	chr3_102832102	0	102832102	A	T
3	chr3_102842228	0	102842228	T	C
3	chr3_102848485	0	102848485	G	T
3	chr3_102851565	0	102851565	G	C
3	chr3_102856024	0	102856024	C	G
3	chr3_102858349	0	102858349	A	G
3	chr3_102863009	0	102863009	T	C
3	chr3_102865219	0	102865219	C	T
3	chr3_102867647	0	102867647	T	C
3	chr3_102871746	0	102871746	G	C
3	chr3_102878713	0	102878713	T	C
3	chr3_102894771	0	102894771	A	G
3	chr3_102895176	0	102895176	G	A
3	chr3_102902257	0	102902257	C	T
3	chr3_102903716	0	102903716	C	A
3	chr3_102904896	0	102904896	G	C
3	chr3_102908680	0	102908680	T	C
3	chr3_102914258	0	102914258	G	C
3	chr3_102923902	0	102923902	T	A
3	chr3_102932887	0	102932887	C	A
3	chr3_102936558	0	102936558	C	T
3	chr3_102938344	0	102938344	G	A
3	chr3_102941441	0	102941441	G	A
3	chr3_102942270	0	102942270	G	A
3	chr3_102943000	0	102943000	T	C
3	chr3_102951038	0	102951038	G	C
3	chr3_102951659	0	102951659	A	G
3	chr3_102977392	0	102977392	T	C
3	chr3_102978336	0	102978336	C	A
3	chr3_102980914	0	102980914	A	C
3	chr3_102981703	0	102981703	T	C
3	chr3_102982319	0	102982319	A	T
3	chr3_102988157	0	102988157	C	G
3	chr3_102999388	0	102999388	T	C
3	chr3_103004463	0	103004463	A	G
3	chr3_103009034	0	103009034	T	C
3	chr3_103009073	0	103009073	A	G
3	chr3_103009175	0	103009175	G	A
3	chr3_103015239	0	103015239	G	A
3	chr3_103016783	0	103016783	C	T
3	chr3_103025019	0	103025019	T	G
3	chr3_103026147	0	103026147	C	T
3	chr3_103030045	0	103030045	C	G
3	chr3_103030631	0	103030631	T	C
3	chr3_103041129	0	103041129	T	C
3	chr3_103041134	0	103041134	C	A
3	chr3_103043374	0	103043374	A	G
3	chr3_103046933	0	103046933	C	T
3	chr3_103055716	0	103055716	G	A
3	chr3_103057971	0	103057971	C	T
3	chr3_103060310	0	103060310	G	C
3	chr3_103065225	0	103065225	A	G
3	chr3_103082397	0	103082397	A	G
3	chr3_103098563	0	103098563	G	C
3	chr3_103107811	0	103107811	G	A
3	chr3_103111484	0	103111484	C	T
3	chr3_103143694	0	103143694	C	T
3	chr3_103145591	0	103145591	G	A
3	chr3_103148892	0	103148892	A	G
3	chr3_103156277	0	103156277	G	A
3	chr3_103158390	0	103158390	A	C
3	chr3_103161000	0	103161000	A	G
3	chr3_103164114	0	103164114	C	G
3	chr3_103164769	0	103164769	C	T
3	chr3_103181097	0	103181097	T	C
3	chr3_103184826	0	103184826	G	A
3	chr3_103192534	0	103192534	C	A
3	chr3_103194261	0	103194261	A	G
3	chr3_103197130	0	103197130	G	A
3	chr3_103197416	0	103197416	G	A
3	chr3_103198379	0	103198379	A	T
3	chr3_103203351	0	103203351	T	C
3	chr3_103204729	0	103204729	A	C
3	chr3_103205738	0	103205738	A	G
3	chr3_103209132	0	103209132	A	G
3	chr3_103215088	0	103215088	T	C
3	chr3_103216006	0	103216006	C	T
3	chr3_103221679	0	103221679	T	C
3	chr3_103221686	0	103221686	A	C
3	chr3_103224814	0	103224814	C	T
3	chr3_103230387	0	103230387	T	C
3	chr3_103230744	0	103230744	T	C
3	chr3_103230856	0	103230856	C	T
3	chr3_103241095	0	103241095	A	G
3	chr3_103251789	0	103251789	C	T
3	chr3_103263424	0	103263424	C	G
3	chr3_103263951	0	103263951	C	T
3	chr3_103267344	0	103267344	G	A
3	chr3_103273888	0	103273888	G	A
3	chr3_103278269	0	103278269	T	A
3	chr3_103278706	0	103278706	C	G
3	chr3_103280680	0	103280680	C	A
3	chr3_103282780	0	103282780	A	T
3	chr3_103286032	0	103286032	T	C
3	chr3_103294273	0	103294273	C	T
3	chr3_103294649	0	103294649	G	A
3	chr3_103299518	0	103299518	A	C
3	chr3_103305916	0	103305916	G	A
3	chr3_103306767	0	103306767	T	C
3	chr3_103309451	0	103309451	A	G
3	chr3_103313424	0	103313424	T	A
3	chr3_103313869	0	103313869	T	C
3	chr3_103317984	0	103317984	T	A
3	chr3_103322713	0	103322713	G	A
3	chr3_103322938	0	103322938	A	G
3	chr3_103322943	0	103322943	C	T
3	chr3_103326508	0	103326508	T	G
3	chr3_103345214	0	103345214	G	A
3	chr3_103347014	0	103347014	C	T
3	chr3_103349178	0	103349178	C	G
3	chr3_103354422	0	103354422	G	C
3	chr3_103357054	0	103357054	T	C
3	chr3_103365196	0	103365196	C	T
3	chr3_103366077	0	103366077	A	G
3	chr3_103372648	0	103372648	C	T
3	chr3_103378351	0	103378351	T	G
3	chr3_103378967	0	103378967	A	G
3	chr3_103380818	0	103380818	G	A
3	chr3_103384229	0	103384229	G	A
3	chr3_103389120	0	103389120	A	C
3	chr3_103396118	0	103396118	C	T
3	chr3_103396452	0	103396452	C	T
3	chr3_103396938	0	103396938	G	A
3	chr3_103419943	0	103419943	A	G
3	chr3_103425176	0	103425176	C	T
3	chr3_103435587	0	103435587	C	T
3	chr3_103437790	0	103437790	T	C
3	chr3_103439596	0	103439596	C	T
3	chr3_103442407	0	103442407	T	C
3	chr3_103443820	0	103443820	G	A
3	chr3_103446020	0	103446020	T	C
3	chr3_103451809	0	103451809	A	G
3	chr3_103454433	0	103454433	G	A
3	chr3_103454901	0	103454901	A	C
3	chr3_103457744	0	103457744	G	A
3	chr3_103460766	0	103460766	A	T
3	chr3_103462482	0	103462482	G	C
3	chr3_103473987	0	103473987	C	T
3	chr3_103483108	0	103483108	T	C
3	chr3_103485086	0	103485086	A	G
3	chr3_103492662	0	103492662	T	C
3	chr3_103498898	0	103498898	A	C
3	chr3_103505938	0	103505938	A	G
3	chr3_103513889	0	103513889	G	A
3	chr3_103522807	0	103522807	G	A
3	chr3_103527537	0	103527537	C	T
3	chr3_103540703	0	103540703	A	C
3	chr3_103544159	0	103544159	G	A
3	chr3_103545317	0	103545317	G	C
3	chr3_103549481	0	103549481	G	A
3	chr3_103555858	0	103555858	G	A
3	chr3_103558089	0	103558089	G	T
3	chr3_103566517	0	103566517	T	C
3	chr3_103578223	0	103578223	T	C
3	chr3_103586473	0	103586473	C	T
3	chr3_103590613	0	103590613	C	T
3	chr3_103592241	0	103592241	G	C
3	chr3_103607488	0	103607488	C	T
3	chr3_103612073	0	103612073	A	G
3	chr3_103616577	0	103616577	A	G
3	chr3_103618406	0	103618406	G	A
3	chr3_103619173	0	103619173	C	G
3	chr3_103619188	0	103619188	A	T
3	chr3_103620197	0	103620197	C	A
3	chr3_103639273	0	103639273	A	G
3	chr3_103641481	0	103641481	G	C
3	chr3_103648613	0	103648613	C	T
3	chr3_103652204	0	103652204	A	G
3	chr3_103654745	0	103654745	G	A
3	chr3_103656476	0	103656476	T	C
3	chr3_103678126	0	103678126	T	C
3	chr3_103684331	0	103684331	G	A
3	chr3_103689539	0	103689539	G	A
3	chr3_103689765	0	103689765	A	T
3	chr3_103692836	0	103692836	T	C
3	chr3_103693358	0	103693358	A	T
3	chr3_103693871	0	103693871	A	G
3	chr3_103704965	0	103704965	T	G
3	chr3_103707201	0	103707201	T	C
3	chr3_103707625	0	103707625	A	C
3	chr3_103709798	0	103709798	A	C
3	chr3_103712114	0	103712114	C	G
3	chr3_103717802	0	103717802	A	G
3	chr3_103720845	0	103720845	T	C
3	chr3_103725346	0	103725346	C	G
3	chr3_103730997	0	103730997	T	C
3	chr3_103731105	0	103731105	A	G
3	chr3_103735291	0	103735291	G	A
3	chr3_103737374	0	103737374	T	C
3	chr3_103744938	0	103744938	A	T
3	chr3_103765445	0	103765445	T	C
3	chr3_103776537	0	103776537	C	T
3	chr3_103778517	0	103778517	G	A
3	chr3_103784389	0	103784389	A	T
3	chr3_103785598	0	103785598	G	T
3	chr3_103786689	0	103786689	C	T
3	chr3_103787865	0	103787865	G	A
3	chr3_103788332	0	103788332	C	T
3	chr3_103791282	0	103791282	T	C
3	chr3_103791752	0	103791752	T	C
3	chr3_103793374	0	103793374	C	T
3	chr3_103802397	0	103802397	G	A
3	chr3_103823484	0	103823484	T	C
3	chr3_103825823	0	103825823	T	G
3	chr3_103834890	0	103834890	G	T
3	chr3_103835573	0	103835573	T	C
3	chr3_103841282	0	103841282	G	A
3	chr3_103841552	0	103841552	G	C
3	chr3_103849739	0	103849739	A	G
3	chr3_103871449	0	103871449	G	A
3	chr3_103888284	0	103888284	C	T
3	chr3_103889562	0	103889562	C	A
3	chr3_103901067	0	103901067	C	T
3	chr3_103913386	0	103913386	C	A
3	chr3_103918592	0	103918592	C	G
3	chr3_103924210	0	103924210	A	T
3	chr3_103924621	0	103924621	A	C
3	chr3_103929956	0	103929956	A	C
3	chr3_103940228	0	103940228	G	A
3	chr3_103941864	0	103941864	T	C
3	chr3_103944490	0	103944490	A	C
3	chr3_103946501	0	103946501	C	G
3	chr3_103951956	0	103951956	A	G
3	chr3_103952911	0	103952911	T	C
3	chr3_103955207	0	103955207	T	C
3	chr3_103959779	0	103959779	G	C
3	chr3_103959856	0	103959856	A	T
3	chr3_103963285	0	103963285	G	T
3	chr3_103967046	0	103967046	C	T
3	chr3_103979223	0	103979223	G	A
3	chr3_103980529	0	103980529	C	A
3	chr3_103982922	0	103982922	T	C
3	chr3_103990311	0	103990311	C	T
3	chr3_103999758	0	103999758	G	A
3	chr3_104000829	0	104000829	G	A
3	chr3_104001711	0	104001711	T	C
3	chr3_104005104	0	104005104	G	A
3	chr3_104008630	0	104008630	T	C
3	chr3_104013363	0	104013363	G	C
3	chr3_104017636	0	104017636	C	T
3	chr3_104021284	0	104021284	G	A
3	chr3_104023739	0	104023739	C	T
3	chr3_104026679	0	104026679	C	T
3	chr3_104028067	0	104028067	A	G
3	chr3_104034365	0	104034365	A	G
3	chr3_104038468	0	104038468	A	G
3	chr3_104042965	0	104042965	G	C
3	chr3_104046386	0	104046386	A	G
3	chr3_104053285	0	104053285	G	A
3	chr3_104054355	0	104054355	G	A
3	chr3_104055963	0	104055963	A	G
3	chr3_104059588	0	104059588	T	G
3	chr3_104076758	0	104076758	C	A
3	chr3_104077971	0	104077971	G	C
3	chr3_104082336	0	104082336	G	A
3	chr3_104091421	0	104091421	G	A
3	chr3_104093369	0	104093369	T	C
3	chr3_104093974	0	104093974	C	A
3	chr3_104095050	0	104095050	T	C
3	chr3_104095568	0	104095568	C	T
3	chr3_104105036	0	104105036	T	C
3	chr3_104109700	0	104109700	G	A
3	chr3_104127843	0	104127843	C	T
3	chr3_104149723	0	104149723	A	G
3	chr3_104159132	0	104159132	T	A
3	chr3_104167962	0	104167962	G	A
3	chr3_104168340	0	104168340	G	C
3	chr3_104177667	0	104177667	A	T
3	chr3_104182042	0	104182042	A	C
3	chr3_104195383	0	104195383	A	G
3	chr3_104196415	0	104196415	C	G
3	chr3_104197483	0	104197483	G	C
3	chr3_104198803	0	104198803	G	A
3	chr3_104202483	0	104202483	A	G
3	chr3_104215391	0	104215391	A	G
3	chr3_104225572	0	104225572	G	C
3	chr3_104226283	0	104226283	T	C
3	chr3_104235461	0	104235461	G	A
3	chr3_104235958	0	104235958	G	C
3	chr3_104237459	0	104237459	G	A
3	chr3_104237913	0	104237913	G	C
3	chr3_104238231	0	104238231	A	G
3	chr3_104239785	0	104239785	T	C
3	chr3_104243223	0	104243223	G	C
3	chr3_104251906	0	104251906	T	C
3	chr3_104277909	0	104277909	C	A
3	chr3_104281971	0	104281971	C	G
3	chr3_104283981	0	104283981	G	A
3	chr3_104286671	0	104286671	G	C
3	chr3_104289526	0	104289526	A	G
3	chr3_104292231	0	104292231	T	C
3	chr3_104292511	0	104292511	C	T
3	chr3_104296079	0	104296079	C	T
3	chr3_104297479	0	104297479	G	A
3	chr3_104303706	0	104303706	G	A
3	chr3_104304348	0	104304348	T	C
3	chr3_104309948	0	104309948	A	G
3	chr3_104319946	0	104319946	C	G
3	chr3_104323460	0	104323460	C	T
3	chr3_104324162	0	104324162	T	C
3	chr3_104328539	0	104328539	A	G
3	chr3_104330670	0	104330670	C	G
3	chr3_104331348	0	104331348	A	G
3	chr3_104336011	0	104336011	T	A
3	chr3_104336098	0	104336098	T	C
3	chr3_104343279	0	104343279	T	A
3	chr3_104353843	0	104353843	C	A
3	chr3_104356294	0	104356294	A	G
3	chr3_104368230	0	104368230	A	T
3	chr3_104374148	0	104374148	A	G
3	chr3_104378339	0	104378339	T	C
3	chr3_104388288	0	104388288	A	G
3	chr3_104398047	0	104398047	T	C
3	chr3_104400583	0	104400583	G	A
3	chr3_104407761	0	104407761	A	C
3	chr3_104411166	0	104411166	T	A
3	chr3_104419780	0	104419780	C	G
3	chr3_104424859	0	104424859	T	C
3	chr3_104426874	0	104426874	A	G
3	chr3_104427278	0	104427278	C	T
3	chr3_104446632	0	104446632	G	A
3	chr3_104450578	0	104450578	C	T
3	chr3_104450647	0	104450647	A	T
3	chr3_104464392	0	104464392	G	A
3	chr3_104465401	0	104465401	A	C
3	chr3_104482923	0	104482923	T	G
3	chr3_104483169	0	104483169	G	A
3	chr3_104486640	0	104486640	A	G
3	chr3_104491434	0	104491434	C	T
3	chr3_104509280	0	104509280	C	T
3	chr3_104513075	0	104513075	C	G
3	chr3_104519959	0	104519959	T	C
3	chr3_104528841	0	104528841	T	C
3	chr3_104530150	0	104530150	T	C
3	chr3_104531119	0	104531119	G	A
3	chr3_104549658	0	104549658	C	T
3	chr3_104555942	0	104555942	A	C
3	chr3_104557816	0	104557816	G	C
3	chr3_104558835	0	104558835	T	C
3	chr3_104559204	0	104559204	A	G
3	chr3_104559730	0	104559730	C	T
3	chr3_104560737	0	104560737	T	G
3	chr3_104563393	0	104563393	A	G
3	chr3_104565814	0	104565814	T	C
3	chr3_104569676	0	104569676	G	A
3	chr3_104576605	0	104576605	G	A
3	chr3_104589844	0	104589844	A	G
3	chr3_104602352	0	104602352	T	C
3	chr3_104605186	0	104605186	G	A
3	chr3_104608143	0	104608143	T	A
3	chr3_104618129	0	104618129	T	G
3	chr3_104618942	0	104618942	C	T
3	chr3_104621924	0	104621924	A	G
3	chr3_104627327	0	104627327	C	T
3	chr3_104628952	0	104628952	A	C
3	chr3_104631685	0	104631685	C	T
3	chr3_104636804	0	104636804	T	C
3	chr3_104636905	0	104636905	A	C
3	chr3_104638243	0	104638243	C	G
3	chr3_104651616	0	104651616	G	A
3	chr3_104659438	0	104659438	C	T
3	chr3_104661113	0	104661113	G	C
3	chr3_104661983	0	104661983	C	T
3	chr3_104671379	0	104671379	G	A
3	chr3_104681450	0	104681450	C	T
3	chr3_104684960	0	104684960	G	A
3	chr3_104685905	0	104685905	T	C
3	chr3_104690751	0	104690751	G	C
3	chr3_104691419	0	104691419	A	G
3	chr3_104692558	0	104692558	C	T
3	chr3_104696361	0	104696361	C	A
3	chr3_104708368	0	104708368	C	T
3	chr3_104713570	0	104713570	T	C
3	chr3_104718645	0	104718645	C	T
3	chr3_104723900	0	104723900	A	G
3	chr3_104725843	0	104725843	G	A
3	chr3_104737516	0	104737516	T	C
3	chr3_104738586	0	104738586	T	A
3	chr3_104742399	0	104742399	T	C
3	chr3_104742419	0	104742419	C	T
3	chr3_104742861	0	104742861	A	G
3	chr3_104754233	0	104754233	C	T
3	chr3_104754592	0	104754592	T	C
3	chr3_104766023	0	104766023	T	C
3	chr3_104766450	0	104766450	A	T
3	chr3_104770681	0	104770681	G	A
3	chr3_104771107	0	104771107	C	T
3	chr3_104774555	0	104774555	G	A
3	chr3_104779424	0	104779424	T	C
3	chr3_104786508	0	104786508	C	T
3	chr3_104786830	0	104786830	C	A
3	chr3_104792162	0	104792162	C	T
3	chr3_104793494	0	104793494	G	T
3	chr3_104796437	0	104796437	C	G
3	chr3_104797662	0	104797662	A	G
3	chr3_104798125	0	104798125	T	G
3	chr3_104800969	0	104800969	T	C
3	chr3_104801976	0	104801976	C	T
3	chr3_104805966	0	104805966	A	G
3	chr3_104810452	0	104810452	C	T
3	chr3_104815321	0	104815321	G	A
3	chr3_104818668	0	104818668	C	T
3	chr3_104822223	0	104822223	C	A
3	chr3_104826583	0	104826583	C	G
3	chr3_104828361	0	104828361	T	C
3	chr3_104831562	0	104831562	G	A
3	chr3_104840071	0	104840071	C	A
3	chr3_104854674	0	104854674	T	C
3	chr3_104857441	0	104857441	G	A
3	chr3_104865963	0	104865963	T	C
3	chr3_104866064	0	104866064	C	T
3	chr3_104867046	0	104867046	T	C
3	chr3_104872790	0	104872790	A	G
3	chr3_104876124	0	104876124	G	C
3	chr3_104880197	0	104880197	T	A
3	chr3_104881947	0	104881947	T	C
3	chr3_104882565	0	104882565	A	T
3	chr3_104910581	0	104910581	T	C
3	chr3_104918083	0	104918083	A	C
3	chr3_104920757	0	104920757	C	T
3	chr3_104923616	0	104923616	G	A
3	chr3_104924438	0	104924438	A	G
3	chr3_104925994	0	104925994	A	G
3	chr3_104929594	0	104929594	T	C
3	chr3_104934218	0	104934218	G	A
3	chr3_104948047	0	104948047	T	C
3	chr3_104949662	0	104949662	G	A
3	chr3_104949916	0	104949916	A	G
3	chr3_104954863	0	104954863	G	T
3	chr3_104959676	0	104959676	C	G
3	chr3_104960568	0	104960568	G	A
3	chr3_104962874	0	104962874	G	T
3	chr3_104970196	0	104970196	A	T
3	chr3_104971482	0	104971482	C	T
3	chr3_104974888	0	104974888	G	T
3	chr3_104984709	0	104984709	C	T
3	chr3_104985129	0	104985129	A	C
3	chr3_104986195	0	104986195	T	C
3	chr3_104990509	0	104990509	C	G
3	chr3_104991809	0	104991809	T	G
3	chr3_104992938	0	104992938	C	T
3	chr3_104995198	0	104995198	G	A
3	chr3_104998161	0	104998161	G	A
3	chr3_105005122	0	105005122	T	G
3	chr3_105019553	0	105019553	G	A
3	chr3_105025848	0	105025848	A	G
3	chr3_105035547	0	105035547	A	G
3	chr3_105040247	0	105040247	C	T
3	chr3_105049478	0	105049478	T	A
3	chr3_105055887	0	105055887	A	T
3	chr3_105058406	0	105058406	G	A
3	chr3_105061091	0	105061091	T	G
3	chr3_105064735	0	105064735	C	T
3	chr3_105067836	0	105067836	G	T
3	chr3_105073650	0	105073650	C	A
3	chr3_105075715	0	105075715	G	A
3	chr3_105077202	0	105077202	C	G
3	chr3_105082169	0	105082169	C	G
3	chr3_105084394	0	105084394	A	G
3	chr3_105087991	0	105087991	G	T
3	chr3_105088210	0	105088210	C	T
3	chr3_105096834	0	105096834	C	T
3	chr3_105110203	0	105110203	T	G
3	chr3_105112305	0	105112305	A	G
3	chr3_105113515	0	105113515	A	G
3	chr3_105113597	0	105113597	G	A
3	chr3_105114203	0	105114203	C	A
3	chr3_105116716	0	105116716	C	T
3	chr3_105119517	0	105119517	G	T
3	chr3_105123225	0	105123225	C	T
3	chr3_105123293	0	105123293	G	A
3	chr3_105125207	0	105125207	C	T
3	chr3_105125621	0	105125621	T	C
3	chr3_105127113	0	105127113	A	C
3	chr3_105128114	0	105128114	C	A
3	chr3_105131747	0	105131747	A	G
3	chr3_105132840	0	105132840	G	T
3	chr3_105135421	0	105135421	A	G
3	chr3_105139731	0	105139731	A	C
3	chr3_105141064	0	105141064	A	G
3	chr3_105147002	0	105147002	C	T
3	chr3_105151103	0	105151103	T	G
3	chr3_105160425	0	105160425	A	G
3	chr3_105164534	0	105164534	C	T
3	chr3_105164729	0	105164729	T	C
3	chr3_105167795	0	105167795	A	G
3	chr3_105168339	0	105168339	T	C
3	chr3_105170634	0	105170634	C	G
3	chr3_105185180	0	105185180	T	C
3	chr3_105188409	0	105188409	A	G
3	chr3_105194181	0	105194181	G	T
3	chr3_105199091	0	105199091	G	C
3	chr3_105199577	0	105199577	T	A
3	chr3_105203172	0	105203172	C	T
3	chr3_105203600	0	105203600	G	A
3	chr3_105218018	0	105218018	C	T
3	chr3_105220866	0	105220866	C	T
3	chr3_105221446	0	105221446	T	C
3	chr3_105224416	0	105224416	T	C
3	chr3_105228003	0	105228003	A	C
3	chr3_105229154	0	105229154	T	A
3	chr3_105229936	0	105229936	G	T
3	chr3_105230731	0	105230731	C	T
3	chr3_105239957	0	105239957	C	A
3	chr3_105244138	0	105244138	G	A
3	chr3_105255257	0	105255257	T	C
3	chr3_105259106	0	105259106	G	T
3	chr3_105269371	0	105269371	A	C
3	chr3_105270378	0	105270378	C	T
3	chr3_105276002	0	105276002	A	G
3	chr3_105280772	0	105280772	C	T
3	chr3_105282106	0	105282106	T	C
3	chr3_105284749	0	105284749	A	G
3	chr3_105285763	0	105285763	T	A
3	chr3_105287468	0	105287468	G	C
3	chr3_105287955	0	105287955	T	C
3	chr3_105291511	0	105291511	A	G
3	chr3_105291977	0	105291977	T	C
3	chr3_105299531	0	105299531	G	A
3	chr3_105300457	0	105300457	C	T
3	chr3_105301737	0	105301737	C	T
3	chr3_105311928	0	105311928	T	A
3	chr3_105318948	0	105318948	G	A
3	chr3_105320105	0	105320105	A	G
3	chr3_105327916	0	105327916	T	C
3	chr3_105331706	0	105331706	A	G
3	chr3_105343765	0	105343765	C	A
3	chr3_105345544	0	105345544	C	T
3	chr3_105371819	0	105371819	T	C
3	chr3_105372522	0	105372522	T	C
3	chr3_105373198	0	105373198	G	A
3	chr3_105381046	0	105381046	A	C
3	chr3_105386590	0	105386590	A	G
3	chr3_105393640	0	105393640	C	T
3	chr3_105395317	0	105395317	C	T
3	chr3_105397058	0	105397058	C	G
3	chr3_105397791	0	105397791	G	A
3	chr3_105399838	0	105399838	T	C
3	chr3_105400568	0	105400568	C	A
3	chr3_105404824	0	105404824	G	A
3	chr3_105404899	0	105404899	T	C
3	chr3_105409155	0	105409155	G	A
3	chr3_105414705	0	105414705	C	T
3	chr3_105421711	0	105421711	T	C
3	chr3_105426692	0	105426692	C	A
3	chr3_105433357	0	105433357	C	T
3	chr3_105444955	0	105444955	A	G
3	chr3_105450672	0	105450672	T	A
3	chr3_105451552	0	105451552	A	G
3	chr3_105451602	0	105451602	A	G
3	chr3_105454386	0	105454386	A	G
3	chr3_105455326	0	105455326	G	A
3	chr3_105462216	0	105462216	C	T
3	chr3_105473089	0	105473089	T	C
3	chr3_105475343	0	105475343	T	C
3	chr3_105489547	0	105489547	C	A
3	chr3_105500041	0	105500041	T	C
3	chr3_105501104	0	105501104	C	A
3	chr3_105504208	0	105504208	T	C
3	chr3_105510958	0	105510958	A	G
3	chr3_105510992	0	105510992	T	C
3	chr3_105523456	0	105523456	A	G
3	chr3_105524445	0	105524445	T	C
3	chr3_105525583	0	105525583	G	A
3	chr3_105528366	0	105528366	A	G
3	chr3_105534459	0	105534459	A	C
3	chr3_105534462	0	105534462	T	C
3	chr3_105536233	0	105536233	A	T
3	chr3_105537046	0	105537046	T	G
3	chr3_105540111	0	105540111	A	T
3	chr3_105541969	0	105541969	T	A
3	chr3_105552248	0	105552248	C	A
3	chr3_105553767	0	105553767	G	A
3	chr3_105567770	0	105567770	A	G
3	chr3_105569713	0	105569713	G	C
3	chr3_105573980	0	105573980	T	C
3	chr3_105578498	0	105578498	T	C
3	chr3_105578706	0	105578706	A	G
3	chr3_105581635	0	105581635	G	A
3	chr3_105582494	0	105582494	C	T
3	chr3_105583744	0	105583744	A	G
3	chr3_105584290	0	105584290	T	G
3	chr3_105589470	0	105589470	A	G
3	chr3_105591970	0	105591970	G	T
3	chr3_105594249	0	105594249	T	G
3	chr3_105599579	0	105599579	T	A
3	chr3_105600410	0	105600410	T	G
3	chr3_105600498	0	105600498	A	G
3	chr3_105602871	0	105602871	C	T
3	chr3_105607884	0	105607884	A	C
3	chr3_105608852	0	105608852	A	G
3	chr3_105638407	0	105638407	G	A
3	chr3_105661250	0	105661250	G	A
3	chr3_105678272	0	105678272	T	C
3	chr3_105696581	0	105696581	A	T
3	chr3_105699641	0	105699641	G	A
3	chr3_105699723	0	105699723	T	A
3	chr3_105700197	0	105700197	T	C
3	chr3_105702640	0	105702640	G	T
3	chr3_105707307	0	105707307	A	G
3	chr3_105711531	0	105711531	A	G
3	chr3_105714284	0	105714284	G	T
3	chr3_105727348	0	105727348	C	A
3	chr3_105739934	0	105739934	T	C
3	chr3_105742088	0	105742088	G	T
3	chr3_105748515	0	105748515	G	A
3	chr3_105751013	0	105751013	A	C
3	chr3_105751179	0	105751179	G	A
3	chr3_105764187	0	105764187	G	C
3	chr3_105767215	0	105767215	C	G
3	chr3_105777340	0	105777340	A	G
3	chr3_105790829	0	105790829	G	A
3	chr3_105794198	0	105794198	G	A
3	chr3_105795851	0	105795851	C	T
3	chr3_105797244	0	105797244	C	A
3	chr3_105799284	0	105799284	G	T
3	chr3_105802368	0	105802368	T	G
3	chr3_105806249	0	105806249	G	A
3	chr3_105807322	0	105807322	G	A
3	chr3_105810804	0	105810804	A	G
3	chr3_105822169	0	105822169	A	G
3	chr3_105824885	0	105824885	T	C
3	chr3_105834135	0	105834135	T	C
3	chr3_105836270	0	105836270	A	G
3	chr3_105838700	0	105838700	A	C
3	chr3_105838973	0	105838973	A	G
3	chr3_105849214	0	105849214	A	T
3	chr3_105857826	0	105857826	A	G
3	chr3_105861865	0	105861865	C	T
3	chr3_105868004	0	105868004	T	C
3	chr3_105876437	0	105876437	A	G
3	chr3_105880786	0	105880786	G	C
3	chr3_105881172	0	105881172	A	T
3	chr3_105881714	0	105881714	G	T
3	chr3_105882729	0	105882729	A	G
3	chr3_105884593	0	105884593	T	G
3	chr3_105887217	0	105887217	T	C
3	chr3_105887838	0	105887838	T	C
3	chr3_105892006	0	105892006	C	T
3	chr3_105896613	0	105896613	G	A
3	chr3_105899087	0	105899087	C	A
3	chr3_105900407	0	105900407	G	C
3	chr3_105902357	0	105902357	G	A
3	chr3_105903794	0	105903794	C	T
3	chr3_105906082	0	105906082	G	C
3	chr3_105911381	0	105911381	G	A
3	chr3_105912018	0	105912018	G	A
3	chr3_105912575	0	105912575	G	T
3	chr3_105916876	0	105916876	T	C
3	chr3_105916897	0	105916897	A	G
3	chr3_105927915	0	105927915	G	A
3	chr3_105928909	0	105928909	G	A
3	chr3_105933174	0	105933174	A	G
3	chr3_105934730	0	105934730	A	G
3	chr3_105937580	0	105937580	T	C
3	chr3_105937625	0	105937625	A	G
3	chr3_105938419	0	105938419	A	G
3	chr3_105942314	0	105942314	A	C
3	chr3_105956268	0	105956268	T	G
3	chr3_105957163	0	105957163	T	C
3	chr3_105958005	0	105958005	A	G
3	chr3_105958474	0	105958474	C	G
3	chr3_105971675	0	105971675	G	A
3	chr3_105976807	0	105976807	A	T
3	chr3_105979765	0	105979765	A	G
3	chr3_105979855	0	105979855	T	C
3	chr3_105983679	0	105983679	T	C
3	chr3_105986429	0	105986429	T	C
3	chr3_105987349	0	105987349	T	C
3	chr3_105991633	0	105991633	C	G
3	chr3_106001040	0	106001040	A	C
3	chr3_106009303	0	106009303	T	C
3	chr3_106009516	0	106009516	C	T
3	chr3_106010836	0	106010836	C	T
3	chr3_106016814	0	106016814	C	T
3	chr3_106017993	0	106017993	G	A
3	chr3_106023608	0	106023608	G	C
3	chr3_106024103	0	106024103	G	A
3	chr3_106027103	0	106027103	T	C
3	chr3_106030631	0	106030631	C	T
3	chr3_106048990	0	106048990	A	G
3	chr3_106053555	0	106053555	C	G
3	chr3_106053756	0	106053756	T	C
3	chr3_106056375	0	106056375	C	T
3	chr3_106057197	0	106057197	A	G
3	chr3_106074396	0	106074396	G	A
3	chr3_106077172	0	106077172	A	T
3	chr3_106077271	0	106077271	T	C
3	chr3_106078315	0	106078315	A	G
3	chr3_106088252	0	106088252	G	A
3	chr3_106089729	0	106089729	G	A
3	chr3_106094116	0	106094116	T	C
3	chr3_106095426	0	106095426	T	C
3	chr3_106100571	0	106100571	G	A
3	chr3_106107257	0	106107257	A	G
3	chr3_106107604	0	106107604	T	C
3	chr3_106109117	0	106109117	C	T
3	chr3_106117085	0	106117085	A	G
3	chr3_106119388	0	106119388	C	T
3	chr3_106120186	0	106120186	A	G
3	chr3_106122635	0	106122635	C	T
3	chr3_106125015	0	106125015	A	G
3	chr3_106126811	0	106126811	C	G
3	chr3_106138919	0	106138919	G	A
3	chr3_106145999	0	106145999	T	C
3	chr3_106147115	0	106147115	A	G
3	chr3_106153275	0	106153275	A	G
3	chr3_106156104	0	106156104	T	G
3	chr3_106159277	0	106159277	T	A
3	chr3_106159651	0	106159651	G	C
3	chr3_106163342	0	106163342	A	G
3	chr3_106163885	0	106163885	C	T
3	chr3_106169334	0	106169334	T	G
3	chr3_106173769	0	106173769	G	C
3	chr3_106185024	0	106185024	C	T
3	chr3_106194119	0	106194119	G	T
3	chr3_106202626	0	106202626	T	G
3	chr3_106207241	0	106207241	T	C
3	chr3_106207447	0	106207447	T	C
3	chr3_106207640	0	106207640	G	C
3	chr3_106209532	0	106209532	C	T
3	chr3_106217398	0	106217398	G	A
3	chr3_106220719	0	106220719	C	A
3	chr3_106224216	0	106224216	C	T
3	chr3_106229304	0	106229304	T	C
3	chr3_106229827	0	106229827	G	C
3	chr3_106234214	0	106234214	A	G
3	chr3_106238080	0	106238080	G	T
3	chr3_106240194	0	106240194	C	T
3	chr3_106243909	0	106243909	A	G
3	chr3_106249760	0	106249760	T	C
3	chr3_106250504	0	106250504	G	A
3	chr3_106251431	0	106251431	G	A
3	chr3_106254168	0	106254168	G	T
3	chr3_106254712	0	106254712	A	G
3	chr3_106257054	0	106257054	T	C
3	chr3_106264027	0	106264027	T	C
3	chr3_106271186	0	106271186	G	A
3	chr3_106277944	0	106277944	A	G
3	chr3_106290970	0	106290970	T	G
3	chr3_106295235	0	106295235	T	C
3	chr3_106295618	0	106295618	C	T
3	chr3_106298300	0	106298300	A	G
3	chr3_106299825	0	106299825	A	G
3	chr3_106306089	0	106306089	G	A
3	chr3_106309639	0	106309639	A	G
3	chr3_106315269	0	106315269	T	C
3	chr3_106316911	0	106316911	A	G
3	chr3_106319064	0	106319064	C	T
3	chr3_106320479	0	106320479	A	G
3	chr3_106320727	0	106320727	A	G
3	chr3_106322262	0	106322262	G	A
3	chr3_106324939	0	106324939	G	C
3	chr3_106328218	0	106328218	A	G
3	chr3_106331752	0	106331752	A	G
3	chr3_106332385	0	106332385	C	T
3	chr3_106334220	0	106334220	T	C
3	chr3_106338704	0	106338704	T	C
3	chr3_106340408	0	106340408	G	T
3	chr3_106365359	0	106365359	G	T
3	chr3_106367727	0	106367727	G	A
3	chr3_106370731	0	106370731	C	T
3	chr3_106371315	0	106371315	C	T
3	chr3_106374332	0	106374332	A	G
3	chr3_106379723	0	106379723	A	C
3	chr3_106388140	0	106388140	T	C
3	chr3_106392208	0	106392208	T	C
3	chr3_106394252	0	106394252	A	C
3	chr3_106394263	0	106394263	A	G
3	chr3_106398350	0	106398350	T	C
3	chr3_106398820	0	106398820	C	A
3	chr3_106399822	0	106399822	T	C
3	chr3_106401402	0	106401402	T	C
3	chr3_106404946	0	106404946	C	T
3	chr3_106412255	0	106412255	T	C
3	chr3_106416287	0	106416287	T	C
3	chr3_106419095	0	106419095	T	C
3	chr3_106425788	0	106425788	G	A
3	chr3_106435182	0	106435182	T	C
3	chr3_106436011	0	106436011	G	A
3	chr3_106440689	0	106440689	T	C
3	chr3_106441791	0	106441791	C	T
3	chr3_106444247	0	106444247	C	G
3	chr3_106448962	0	106448962	T	C
3	chr3_106449816	0	106449816	A	G
3	chr3_106455231	0	106455231	A	G
3	chr3_106455341	0	106455341	C	T
3	chr3_106455727	0	106455727	T	G
3	chr3_106459958	0	106459958	T	C
3	chr3_106473502	0	106473502	T	C
3	chr3_106473793	0	106473793	G	A
3	chr3_106474762	0	106474762	G	A
3	chr3_106481083	0	106481083	A	G
3	chr3_106481193	0	106481193	C	G
3	chr3_106484367	0	106484367	C	T
3	chr3_106486088	0	106486088	A	G
3	chr3_106486424	0	106486424	A	G
3	chr3_106487479	0	106487479	A	G
3	chr3_106493088	0	106493088	G	C
3	chr3_106493121	0	106493121	C	A
3	chr3_106493507	0	106493507	T	C
3	chr3_106497738	0	106497738	T	C
3	chr3_106498253	0	106498253	T	C
3	chr3_106512433	0	106512433	G	A
3	chr3_106515671	0	106515671	T	A
3	chr3_106515744	0	106515744	T	C
3	chr3_106516383	0	106516383	T	C
3	chr3_106516986	0	106516986	T	C
3	chr3_106521023	0	106521023	T	C
3	chr3_106521995	0	106521995	C	A
3	chr3_106528061	0	106528061	A	G
3	chr3_106533946	0	106533946	A	T
3	chr3_106534524	0	106534524	C	G
3	chr3_106536185	0	106536185	G	A
3	chr3_106537916	0	106537916	C	T
3	chr3_106543141	0	106543141	T	G
3	chr3_106550668	0	106550668	A	T
3	chr3_106552405	0	106552405	T	A
3	chr3_106552440	0	106552440	C	T
3	chr3_106554278	0	106554278	G	A
3	chr3_106555718	0	106555718	A	G
3	chr3_106564675	0	106564675	G	T
3	chr3_106566617	0	106566617	T	C
3	chr3_106572013	0	106572013	A	G
3	chr3_106577763	0	106577763	A	C
3	chr3_106579734	0	106579734	G	A
3	chr3_106585635	0	106585635	T	C
3	chr3_106585787	0	106585787	T	C
3	chr3_106590111	0	106590111	C	G
3	chr3_106595922	0	106595922	G	T
3	chr3_106598289	0	106598289	A	G
3	chr3_106599862	0	106599862	T	C
3	chr3_106610955	0	106610955	T	C
3	chr3_106616559	0	106616559	A	G
3	chr3_106619164	0	106619164	A	G
3	chr3_106620354	0	106620354	T	C
3	chr3_106622179	0	106622179	G	A
3	chr3_106626440	0	106626440	G	A
3	chr3_106627082	0	106627082	A	G
3	chr3_106633047	0	106633047	C	T
3	chr3_106636627	0	106636627	G	C
3	chr3_106636892	0	106636892	C	A
3	chr3_106638686	0	106638686	G	T
3	chr3_106640739	0	106640739	C	G
3	chr3_106642928	0	106642928	G	A
3	chr3_106647615	0	106647615	C	T
3	chr3_106648203	0	106648203	C	T
3	chr3_106648921	0	106648921	C	T
3	chr3_106652004	0	106652004	A	G
3	chr3_106652191	0	106652191	T	C
3	chr3_106658211	0	106658211	T	C
3	chr3_106658276	0	106658276	C	A
3	chr3_106670219	0	106670219	T	C
3	chr3_106671221	0	106671221	T	A
3	chr3_106677043	0	106677043	C	A
3	chr3_106678605	0	106678605	G	T
3	chr3_106686169	0	106686169	A	G
3	chr3_106688988	0	106688988	A	G
3	chr3_106689808	0	106689808	A	G
3	chr3_106697919	0	106697919	A	G
3	chr3_106702919	0	106702919	C	G
3	chr3_106706577	0	106706577	T	C
3	chr3_106707003	0	106707003	G	A
3	chr3_106710530	0	106710530	G	A
3	chr3_106718387	0	106718387	T	C
3	chr3_106722995	0	106722995	G	A
3	chr3_106725159	0	106725159	A	C
3	chr3_106730613	0	106730613	G	T
3	chr3_106757805	0	106757805	A	G
3	chr3_106758326	0	106758326	T	C
3	chr3_106758412	0	106758412	A	G
3	chr3_106759208	0	106759208	G	A
3	chr3_106765699	0	106765699	C	A
3	chr3_106774531	0	106774531	A	C
3	chr3_106777175	0	106777175	C	T
3	chr3_106779662	0	106779662	G	A
3	chr3_106785295	0	106785295	G	C
3	chr3_106786260	0	106786260	T	C
3	chr3_106795377	0	106795377	G	A
3	chr3_106796129	0	106796129	C	A
3	chr3_106796198	0	106796198	G	A
3	chr3_106800123	0	106800123	T	G
3	chr3_106804992	0	106804992	A	G
3	chr3_106806205	0	106806205	G	A
3	chr3_106809180	0	106809180	A	T
3	chr3_106811072	0	106811072	C	T
3	chr3_106815540	0	106815540	G	A
3	chr3_106815781	0	106815781	A	G
3	chr3_106823718	0	106823718	A	G
3	chr3_106825702	0	106825702	T	G
3	chr3_106827557	0	106827557	T	C
3	chr3_106828887	0	106828887	C	T
3	chr3_106831629	0	106831629	A	G
3	chr3_106836303	0	106836303	G	A
3	chr3_106844835	0	106844835	C	A
3	chr3_106847527	0	106847527	T	C
3	chr3_106848704	0	106848704	C	T
3	chr3_106853787	0	106853787	A	G
3	chr3_106856149	0	106856149	C	T
3	chr3_106859325	0	106859325	T	C
3	chr3_106859649	0	106859649	C	T
3	chr3_106863327	0	106863327	C	T
3	chr3_106863638	0	106863638	C	A
3	chr3_106867579	0	106867579	T	G
3	chr3_106873537	0	106873537	G	A
3	chr3_106874408	0	106874408	G	A
3	chr3_106884719	0	106884719	C	A
3	chr3_106900909	0	106900909	A	G
3	chr3_106902347	0	106902347	A	G
3	chr3_106908460	0	106908460	C	G
3	chr3_106908838	0	106908838	G	A
3	chr3_106914217	0	106914217	T	C
3	chr3_106915168	0	106915168	G	C
3	chr3_106916407	0	106916407	G	A
3	chr3_106923890	0	106923890	T	C
3	chr3_106929879	0	106929879	T	C
3	chr3_106930434	0	106930434	C	T
3	chr3_106943492	0	106943492	C	T
3	chr3_106944102	0	106944102	A	G
3	chr3_106957093	0	106957093	A	G
3	chr3_106960296	0	106960296	G	A
3	chr3_106964507	0	106964507	G	A
3	chr3_106965357	0	106965357	A	G
3	chr3_106968080	0	106968080	A	G
3	chr3_106970642	0	106970642	G	T
3	chr3_106974320	0	106974320	G	C
3	chr3_106976839	0	106976839	C	T
3	chr3_106980255	0	106980255	G	T
3	chr3_106984338	0	106984338	A	G
3	chr3_106988292	0	106988292	G	A
3	chr3_106990784	0	106990784	A	G
3	chr3_106993705	0	106993705	C	G
3	chr3_106999618	0	106999618	G	T
3	chr3_107008457	0	107008457	A	C
3	chr3_107016778	0	107016778	A	G
3	chr3_107021829	0	107021829	G	C
3	chr3_107023489	0	107023489	T	C
3	chr3_107028762	0	107028762	G	A
3	chr3_107030144	0	107030144	G	A
3	chr3_107030821	0	107030821	C	G
3	chr3_107032125	0	107032125	T	C
3	chr3_107032894	0	107032894	T	A
3	chr3_107032954	0	107032954	A	G
3	chr3_107033821	0	107033821	A	T
3	chr3_107037383	0	107037383	G	A
3	chr3_107040811	0	107040811	T	C
3	chr3_107051641	0	107051641	G	T
3	chr3_107054408	0	107054408	T	C
3	chr3_107061774	0	107061774	T	C
3	chr3_107067063	0	107067063	A	G
3	chr3_107069452	0	107069452	A	G
3	chr3_107075862	0	107075862	A	G
3	chr3_107077788	0	107077788	A	T
3	chr3_107082365	0	107082365	G	A
3	chr3_107090694	0	107090694	A	G
3	chr3_107094780	0	107094780	C	G
3	chr3_107096814	0	107096814	G	T
3	chr3_107103495	0	107103495	G	T
3	chr3_107114174	0	107114174	T	C
3	chr3_107120107	0	107120107	C	T
3	chr3_107123592	0	107123592	C	T
3	chr3_107128047	0	107128047	A	G
3	chr3_107131366	0	107131366	A	G
3	chr3_107147672	0	107147672	G	A
3	chr3_107149750	0	107149750	T	C
3	chr3_107160739	0	107160739	A	G
3	chr3_107160803	0	107160803	C	T
3	chr3_107167165	0	107167165	T	C
3	chr3_107173073	0	107173073	A	G
3	chr3_107174048	0	107174048	G	A
3	chr3_107185368	0	107185368	G	A
3	chr3_107190884	0	107190884	G	T
3	chr3_107192219	0	107192219	T	G
3	chr3_107192441	0	107192441	T	C
3	chr3_107195510	0	107195510	G	A
3	chr3_107196934	0	107196934	A	G
3	chr3_107197632	0	107197632	A	G
3	chr3_107209281	0	107209281	T	C
3	chr3_107212456	0	107212456	C	G
3	chr3_107214552	0	107214552	C	G
3	chr3_107214707	0	107214707	C	G
3	chr3_107216363	0	107216363	G	A
3	chr3_107220721	0	107220721	T	C
3	chr3_107222778	0	107222778	C	T
3	chr3_107231069	0	107231069	G	A
3	chr3_107232538	0	107232538	A	C
3	chr3_107233470	0	107233470	T	C
3	chr3_107233821	0	107233821	T	C
3	chr3_107238326	0	107238326	G	A
3	chr3_107242091	0	107242091	T	C
3	chr3_107242245	0	107242245	T	C
3	chr3_107245740	0	107245740	A	G
3	chr3_107245753	0	107245753	G	A
3	chr3_107247933	0	107247933	C	G
3	chr3_107248824	0	107248824	C	A
3	chr3_107249363	0	107249363	T	C
3	chr3_107250623	0	107250623	T	A
3	chr3_107259452	0	107259452	T	C
3	chr3_107259838	0	107259838	G	T
3	chr3_107261404	0	107261404	A	G
3	chr3_107261457	0	107261457	A	G
3	chr3_107263838	0	107263838	G	A
3	chr3_107273525	0	107273525	T	C
3	chr3_107276262	0	107276262	T	G
3	chr3_107278062	0	107278062	A	G
3	chr3_107280375	0	107280375	G	T
3	chr3_107281193	0	107281193	G	A
3	chr3_107287423	0	107287423	C	G
3	chr3_107289727	0	107289727	A	C
3	chr3_107290905	0	107290905	C	T
3	chr3_107291167	0	107291167	C	G
3	chr3_107300969	0	107300969	T	C
3	chr3_107305887	0	107305887	T	C
3	chr3_107305896	0	107305896	A	G
3	chr3_107315759	0	107315759	A	G
3	chr3_107327689	0	107327689	A	G
3	chr3_107327930	0	107327930	A	G
3	chr3_107328538	0	107328538	C	A
3	chr3_107332267	0	107332267	T	G
3	chr3_107342264	0	107342264	C	T
3	chr3_107346488	0	107346488	A	G
3	chr3_107350488	0	107350488	A	T
3	chr3_107356601	0	107356601	A	G
3	chr3_107357361	0	107357361	G	C
3	chr3_107358116	0	107358116	A	G
3	chr3_107358576	0	107358576	G	A
3	chr3_107358713	0	107358713	T	C
3	chr3_107360839	0	107360839	T	C
3	chr3_107368528	0	107368528	G	C
3	chr3_107375536	0	107375536	C	A
3	chr3_107378313	0	107378313	A	G
3	chr3_107390359	0	107390359	G	A
3	chr3_107397058	0	107397058	C	T
3	chr3_107402380	0	107402380	C	T
3	chr3_107405320	0	107405320	C	A
3	chr3_107415316	0	107415316	A	C
3	chr3_107422577	0	107422577	G	A
3	chr3_107426085	0	107426085	C	A
3	chr3_107430322	0	107430322	T	C
3	chr3_107432311	0	107432311	G	A
3	chr3_107433643	0	107433643	G	A
3	chr3_107433946	0	107433946	C	T
3	chr3_107435791	0	107435791	T	C
3	chr3_107437005	0	107437005	G	C
3	chr3_107449969	0	107449969	G	A
3	chr3_107450659	0	107450659	C	T
3	chr3_107468603	0	107468603	T	C
3	chr3_107474605	0	107474605	T	C
3	chr3_107484374	0	107484374	G	A
3	chr3_107485652	0	107485652	A	G
3	chr3_107487115	0	107487115	A	G
3	chr3_107492739	0	107492739	C	T
3	chr3_107496600	0	107496600	A	T
3	chr3_107502488	0	107502488	T	C
3	chr3_107510779	0	107510779	A	T
3	chr3_107511985	0	107511985	G	A
3	chr3_107514565	0	107514565	C	T
3	chr3_107516753	0	107516753	T	C
3	chr3_107521799	0	107521799	A	G
3	chr3_107525737	0	107525737	A	G
3	chr3_107526614	0	107526614	A	G
3	chr3_107528161	0	107528161	T	C
3	chr3_107532682	0	107532682	A	G
3	chr3_107538242	0	107538242	C	T
3	chr3_107541876	0	107541876	C	T
3	chr3_107542990	0	107542990	C	T
3	chr3_107543293	0	107543293	T	C
3	chr3_107545615	0	107545615	T	C
3	chr3_107546121	0	107546121	A	C
3	chr3_107550458	0	107550458	C	T
3	chr3_107552772	0	107552772	A	G
3	chr3_107552774	0	107552774	C	A
3	chr3_107561640	0	107561640	T	C
3	chr3_107565473	0	107565473	A	G
3	chr3_107565540	0	107565540	G	A
3	chr3_107567406	0	107567406	A	T
3	chr3_107568506	0	107568506	G	C
3	chr3_107580549	0	107580549	G	C
3	chr3_107585127	0	107585127	T	G
3	chr3_107585554	0	107585554	T	C
3	chr3_107586033	0	107586033	T	C
3	chr3_107586519	0	107586519	G	A
3	chr3_107586799	0	107586799	A	G
3	chr3_107588956	0	107588956	C	T
3	chr3_107591815	0	107591815	G	A
3	chr3_107593901	0	107593901	T	C
3	chr3_107594201	0	107594201	A	G
3	chr3_107594496	0	107594496	C	T
3	chr3_107596661	0	107596661	A	G
3	chr3_107601008	0	107601008	C	G
3	chr3_107612012	0	107612012	T	C
3	chr3_107613955	0	107613955	C	T
3	chr3_107616842	0	107616842	T	G
3	chr3_107617991	0	107617991	G	A
3	chr3_107619456	0	107619456	A	G
3	chr3_107620893	0	107620893	A	G
3	chr3_107621549	0	107621549	A	G
3	chr3_107629004	0	107629004	A	C
3	chr3_107629124	0	107629124	T	C
3	chr3_107636159	0	107636159	G	A
3	chr3_107640499	0	107640499	G	T
3	chr3_107642933	0	107642933	A	G
3	chr3_107656778	0	107656778	T	C
3	chr3_107665138	0	107665138	A	G
3	chr3_107665190	0	107665190	A	G
3	chr3_107668687	0	107668687	A	G
3	chr3_107671526	0	107671526	C	T
3	chr3_107674068	0	107674068	T	C
3	chr3_107675536	0	107675536	C	T
3	chr3_107678390	0	107678390	C	T
3	chr3_107679862	0	107679862	C	T
3	chr3_107685383	0	107685383	C	A
3	chr3_107697085	0	107697085	C	T
3	chr3_107703350	0	107703350	G	A
3	chr3_107710569	0	107710569	G	A
3	chr3_107714376	0	107714376	A	G
3	chr3_107746213	0	107746213	C	T
3	chr3_107766445	0	107766445	A	G
3	chr3_107769403	0	107769403	T	A
3	chr3_107778309	0	107778309	A	G
3	chr3_107787620	0	107787620	C	G
3	chr3_107796170	0	107796170	A	G
3	chr3_107797377	0	107797377	G	A
3	chr3_107798090	0	107798090	A	G
3	chr3_107802021	0	107802021	G	A
3	chr3_107805930	0	107805930	T	C
3	chr3_107807881	0	107807881	C	T
3	chr3_107810653	0	107810653	A	G
3	chr3_107812173	0	107812173	G	A
3	chr3_107817114	0	107817114	A	G
3	chr3_107819856	0	107819856	C	T
3	chr3_107856163	0	107856163	C	A
3	chr3_107858709	0	107858709	T	G
3	chr3_107860915	0	107860915	A	C
3	chr3_107861950	0	107861950	T	C
3	chr3_107862098	0	107862098	A	C
3	chr3_107872407	0	107872407	A	C
3	chr3_107873841	0	107873841	A	C
3	chr3_107878312	0	107878312	C	T
3	chr3_107887576	0	107887576	C	T
3	chr3_107892327	0	107892327	C	G
3	chr3_107893895	0	107893895	T	C
3	chr3_107904601	0	107904601	T	A
3	chr3_107908639	0	107908639	T	A
3	chr3_107926699	0	107926699	A	G
3	chr3_107928880	0	107928880	A	G
3	chr3_107931426	0	107931426	A	T
3	chr3_107944488	0	107944488	T	C
3	chr3_107944574	0	107944574	A	G
3	chr3_107948934	0	107948934	T	C
3	chr3_107949258	0	107949258	C	T
3	chr3_107961345	0	107961345	A	G
3	chr3_107963671	0	107963671	C	T
3	chr3_107965624	0	107965624	T	C
3	chr3_107970089	0	107970089	T	G
3	chr3_107974357	0	107974357	G	C
3	chr3_107984948	0	107984948	G	A
3	chr3_107985378	0	107985378	A	T
3	chr3_107990497	0	107990497	T	C
3	chr3_107995237	0	107995237	C	A
3	chr3_107996683	0	107996683	G	A
3	chr3_108004871	0	108004871	A	G
3	chr3_108005142	0	108005142	C	T
3	chr3_108005977	0	108005977	G	A
3	chr3_108023660	0	108023660	T	C
3	chr3_108024732	0	108024732	A	G
3	chr3_108027522	0	108027522	C	T
3	chr3_108028484	0	108028484	A	G
3	chr3_108042216	0	108042216	A	G
3	chr3_108049914	0	108049914	C	T
3	chr3_108051435	0	108051435	G	A
3	chr3_108062807	0	108062807	C	G
3	chr3_108074630	0	108074630	A	G
3	chr3_108080479	0	108080479	G	C
3	chr3_108082961	0	108082961	G	A
3	chr3_108085371	0	108085371	C	T
3	chr3_108085884	0	108085884	C	G
3	chr3_108088782	0	108088782	C	A
3	chr3_108092566	0	108092566	A	G
3	chr3_108096941	0	108096941	C	T
3	chr3_108108560	0	108108560	T	C
3	chr3_108111502	0	108111502	G	A
3	chr3_108112366	0	108112366	T	C
3	chr3_108118733	0	108118733	A	C
3	chr3_108119467	0	108119467	G	A
3	chr3_108122914	0	108122914	C	T
3	chr3_108130111	0	108130111	G	A
3	chr3_108131704	0	108131704	T	C
3	chr3_108137204	0	108137204	C	T
3	chr3_108138125	0	108138125	A	G
3	chr3_108139379	0	108139379	C	T
3	chr3_108147913	0	108147913	C	T
3	chr3_108151911	0	108151911	A	G
3	chr3_108164585	0	108164585	G	A
3	chr3_108164883	0	108164883	G	A
3	chr3_108168290	0	108168290	G	A
3	chr3_108169035	0	108169035	A	T
3	chr3_108172871	0	108172871	T	G
3	chr3_108173324	0	108173324	C	T
3	chr3_108176895	0	108176895	T	C
3	chr3_108178749	0	108178749	G	T
3	chr3_108184245	0	108184245	G	A
3	chr3_108185989	0	108185989	T	C
3	chr3_108198073	0	108198073	C	A
3	chr3_108209939	0	108209939	G	C
3	chr3_108215063	0	108215063	G	C
3	chr3_108254270	0	108254270	C	T
3	chr3_108255663	0	108255663	C	T
3	chr3_108255675	0	108255675	A	T
3	chr3_108266603	0	108266603	A	G
3	chr3_108266786	0	108266786	T	C
3	chr3_108271105	0	108271105	G	C
3	chr3_108277059	0	108277059	G	C
3	chr3_108293516	0	108293516	T	C
3	chr3_108304840	0	108304840	A	G
3	chr3_108311014	0	108311014	C	T
3	chr3_108317184	0	108317184	C	T
3	chr3_108319027	0	108319027	T	G
3	chr3_108322647	0	108322647	T	C
3	chr3_108323969	0	108323969	C	T
3	chr3_108329653	0	108329653	G	A
3	chr3_108330668	0	108330668	T	C
3	chr3_108340300	0	108340300	G	C
3	chr3_108351046	0	108351046	G	A
3	chr3_108351344	0	108351344	C	T
3	chr3_108351970	0	108351970	A	G
3	chr3_108358569	0	108358569	C	T
3	chr3_108360189	0	108360189	A	G
3	chr3_108362026	0	108362026	T	C
3	chr3_108362041	0	108362041	C	A
3	chr3_108363231	0	108363231	C	T
3	chr3_108364158	0	108364158	A	G
3	chr3_108387624	0	108387624	A	G
3	chr3_108390266	0	108390266	T	C
3	chr3_108391170	0	108391170	A	C
3	chr3_108392254	0	108392254	A	T
3	chr3_108392694	0	108392694	A	G
3	chr3_108395395	0	108395395	G	A
3	chr3_108395791	0	108395791	T	C
3	chr3_108396632	0	108396632	G	T
3	chr3_108397565	0	108397565	A	G
3	chr3_108397976	0	108397976	G	T
3	chr3_108400465	0	108400465	A	G
3	chr3_108401025	0	108401025	A	G
3	chr3_108401772	0	108401772	G	T
3	chr3_108409373	0	108409373	C	G
3	chr3_108410734	0	108410734	A	C
3	chr3_108413298	0	108413298	G	A
3	chr3_108422274	0	108422274	T	C
3	chr3_108423899	0	108423899	T	G
3	chr3_108427204	0	108427204	A	C
3	chr3_108432131	0	108432131	C	A
3	chr3_108433123	0	108433123	G	A
3	chr3_108435885	0	108435885	C	G
3	chr3_108438322	0	108438322	G	T
3	chr3_108450465	0	108450465	T	C
3	chr3_108452031	0	108452031	C	T
3	chr3_108460181	0	108460181	C	T
3	chr3_108460552	0	108460552	T	C
3	chr3_108463425	0	108463425	C	A
3	chr3_108463640	0	108463640	G	A
3	chr3_108468446	0	108468446	G	A
3	chr3_108468820	0	108468820	T	A
3	chr3_108481730	0	108481730	A	G
3	chr3_108482552	0	108482552	T	C
3	chr3_108483303	0	108483303	T	A
3	chr3_108487380	0	108487380	C	T
3	chr3_108493160	0	108493160	T	C
3	chr3_108499632	0	108499632	A	G
3	chr3_108504247	0	108504247	C	G
3	chr3_108504849	0	108504849	C	T
3	chr3_108518514	0	108518514	G	A
3	chr3_108521041	0	108521041	G	C
3	chr3_108533060	0	108533060	C	T
3	chr3_108536771	0	108536771	T	G
3	chr3_108537305	0	108537305	T	C
3	chr3_108538842	0	108538842	A	G
3	chr3_108539829	0	108539829	C	G
3	chr3_108541201	0	108541201	A	C
3	chr3_108541803	0	108541803	G	A
3	chr3_108544857	0	108544857	A	G
3	chr3_108545560	0	108545560	G	C
3	chr3_108546079	0	108546079	T	C
3	chr3_108548275	0	108548275	T	C
3	chr3_108552811	0	108552811	G	C
3	chr3_108554524	0	108554524	A	G
3	chr3_108556168	0	108556168	C	G
3	chr3_108556571	0	108556571	C	T
3	chr3_108559181	0	108559181	A	G
3	chr3_108565693	0	108565693	G	C
3	chr3_108567604	0	108567604	G	C
3	chr3_108568172	0	108568172	A	T
3	chr3_108570953	0	108570953	T	G
3	chr3_108577319	0	108577319	G	A
3	chr3_108581187	0	108581187	G	A
3	chr3_108602837	0	108602837	C	A
3	chr3_108611178	0	108611178	C	T
3	chr3_108611453	0	108611453	A	C
3	chr3_108611731	0	108611731	C	A
3	chr3_108612209	0	108612209	C	A
3	chr3_108612520	0	108612520	A	G
3	chr3_108618241	0	108618241	G	A
3	chr3_108618616	0	108618616	A	C
3	chr3_108622065	0	108622065	G	T
3	chr3_108622624	0	108622624	T	C
3	chr3_108627970	0	108627970	G	A
3	chr3_108628000	0	108628000	T	C
3	chr3_108636790	0	108636790	T	C
3	chr3_108637733	0	108637733	C	T
3	chr3_108644875	0	108644875	C	T
3	chr3_108644985	0	108644985	C	T
3	chr3_108646375	0	108646375	G	A
3	chr3_108653687	0	108653687	T	C
3	chr3_108654139	0	108654139	C	G
3	chr3_108655231	0	108655231	A	C
3	chr3_108662769	0	108662769	G	A
3	chr3_108665538	0	108665538	G	A
3	chr3_108666317	0	108666317	G	A
3	chr3_108672576	0	108672576	T	C
3	chr3_108674024	0	108674024	C	T
3	chr3_108686163	0	108686163	T	C
3	chr3_108690309	0	108690309	C	T
3	chr3_108700936	0	108700936	C	G
3	chr3_108712108	0	108712108	G	A
3	chr3_108712331	0	108712331	C	A
3	chr3_108712853	0	108712853	G	C
3	chr3_108720395	0	108720395	C	T
3	chr3_108722137	0	108722137	A	C
3	chr3_108723910	0	108723910	T	C
3	chr3_108725574	0	108725574	G	A
3	chr3_108739228	0	108739228	G	A
3	chr3_108739702	0	108739702	G	A
3	chr3_108743221	0	108743221	T	C
3	chr3_108744653	0	108744653	G	A
3	chr3_108748307	0	108748307	T	C
3	chr3_108748476	0	108748476	T	C
3	chr3_108765685	0	108765685	T	G
3	chr3_108771542	0	108771542	C	T
3	chr3_108771909	0	108771909	A	C
3	chr3_108772788	0	108772788	G	C
3	chr3_108779329	0	108779329	G	A
3	chr3_108779637	0	108779637	T	G
3	chr3_108780125	0	108780125	A	T
3	chr3_108786186	0	108786186	G	A
3	chr3_108786363	0	108786363	G	A
3	chr3_108792180	0	108792180	G	A
3	chr3_108792270	0	108792270	C	T
3	chr3_108797419	0	108797419	T	C
3	chr3_108813070	0	108813070	T	C
3	chr3_108819306	0	108819306	G	A
3	chr3_108823394	0	108823394	T	C
3	chr3_108827503	0	108827503	G	A
3	chr3_108848535	0	108848535	A	C
3	chr3_108857998	0	108857998	T	G
3	chr3_108866710	0	108866710	A	G
3	chr3_108867870	0	108867870	G	T
3	chr3_108868543	0	108868543	C	T
3	chr3_108875255	0	108875255	A	T
3	chr3_108878241	0	108878241	A	G
3	chr3_108880797	0	108880797	C	T
3	chr3_108894615	0	108894615	A	C
3	chr3_108900128	0	108900128	T	C
3	chr3_108901693	0	108901693	T	C
3	chr3_108905583	0	108905583	A	C
3	chr3_108907100	0	108907100	A	G
3	chr3_108915668	0	108915668	G	T
3	chr3_108916884	0	108916884	A	G
3	chr3_108917114	0	108917114	T	C
3	chr3_108924658	0	108924658	G	A
3	chr3_108929520	0	108929520	T	C
3	chr3_108934194	0	108934194	T	G
3	chr3_108938325	0	108938325	C	T
3	chr3_108950364	0	108950364	C	T
3	chr3_108953901	0	108953901	A	T
3	chr3_108954208	0	108954208	G	A
3	chr3_108955163	0	108955163	A	C
3	chr3_108968794	0	108968794	A	G
3	chr3_108974069	0	108974069	C	T
3	chr3_108978227	0	108978227	C	T
3	chr3_108985002	0	108985002	C	T
3	chr3_108995487	0	108995487	T	G
3	chr3_109001815	0	109001815	T	C
3	chr3_109004363	0	109004363	G	A
3	chr3_109005644	0	109005644	C	T
3	chr3_109007296	0	109007296	G	T
3	chr3_109014278	0	109014278	C	A
3	chr3_109015904	0	109015904	T	G
3	chr3_109016459	0	109016459	T	C
3	chr3_109018971	0	109018971	A	G
3	chr3_109019389	0	109019389	T	C
3	chr3_109020918	0	109020918	C	A
3	chr3_109022321	0	109022321	G	A
3	chr3_109024487	0	109024487	A	T
3	chr3_109027983	0	109027983	C	T
3	chr3_109044815	0	109044815	T	C
3	chr3_109047489	0	109047489	A	G
3	chr3_109047706	0	109047706	C	T
3	chr3_109054389	0	109054389	A	G
3	chr3_109055360	0	109055360	A	C
3	chr3_109056689	0	109056689	C	T
3	chr3_109058774	0	109058774	C	A
3	chr3_109059119	0	109059119	T	G
3	chr3_109075160	0	109075160	T	C
3	chr3_109095009	0	109095009	T	C
3	chr3_109096017	0	109096017	A	G
3	chr3_109096279	0	109096279	G	C
3	chr3_109102712	0	109102712	T	C
3	chr3_109104358	0	109104358	G	A
3	chr3_109106072	0	109106072	T	C
3	chr3_109115692	0	109115692	A	G
3	chr3_109116389	0	109116389	A	G
3	chr3_109121328	0	109121328	C	T
3	chr3_109122579	0	109122579	T	C
3	chr3_109123929	0	109123929	A	G
3	chr3_109125240	0	109125240	G	A
3	chr3_109129350	0	109129350	C	T
3	chr3_109133459	0	109133459	T	G
3	chr3_109135011	0	109135011	C	T
3	chr3_109136084	0	109136084	G	C
3	chr3_109140350	0	109140350	T	C
3	chr3_109151284	0	109151284	C	T
3	chr3_109159513	0	109159513	G	A
3	chr3_109160049	0	109160049	T	G
3	chr3_109161425	0	109161425	A	G
3	chr3_109163555	0	109163555	G	A
3	chr3_109163854	0	109163854	C	T
3	chr3_109164172	0	109164172	A	G
3	chr3_109165446	0	109165446	G	A
3	chr3_109165707	0	109165707	G	A
3	chr3_109171592	0	109171592	T	C
3	chr3_109172382	0	109172382	A	G
3	chr3_109172455	0	109172455	T	C
3	chr3_109172609	0	109172609	T	A
3	chr3_109174922	0	109174922	A	C
3	chr3_109175900	0	109175900	T	G
3	chr3_109177871	0	109177871	T	C
3	chr3_109178119	0	109178119	C	A
3	chr3_109182686	0	109182686	A	G
3	chr3_109184237	0	109184237	T	C
3	chr3_109184868	0	109184868	G	A
3	chr3_109187805	0	109187805	G	T
3	chr3_109188470	0	109188470	G	A
3	chr3_109191610	0	109191610	T	G
3	chr3_109192897	0	109192897	T	G
3	chr3_109193044	0	109193044	G	T
3	chr3_109195527	0	109195527	T	C
3	chr3_109198304	0	109198304	C	T
3	chr3_109203714	0	109203714	T	C
3	chr3_109204770	0	109204770	A	G
3	chr3_109205105	0	109205105	A	G
3	chr3_109206164	0	109206164	A	G
3	chr3_109208969	0	109208969	G	T
3	chr3_109209133	0	109209133	G	A
3	chr3_109211483	0	109211483	C	A
3	chr3_109211990	0	109211990	T	C
3	chr3_109216172	0	109216172	A	G
3	chr3_109216418	0	109216418	A	G
3	chr3_109218610	0	109218610	C	T
3	chr3_109225327	0	109225327	T	C
3	chr3_109226767	0	109226767	C	T
3	chr3_109235925	0	109235925	C	G
3	chr3_109238301	0	109238301	C	A
3	chr3_109243214	0	109243214	T	C
3	chr3_109244803	0	109244803	A	G
3	chr3_109245472	0	109245472	A	C
3	chr3_109250331	0	109250331	T	C
3	chr3_109253949	0	109253949	T	C
3	chr3_109261574	0	109261574	C	G
3	chr3_109264286	0	109264286	G	C
3	chr3_109264657	0	109264657	G	A
3	chr3_109272298	0	109272298	A	G
3	chr3_109278964	0	109278964	G	A
3	chr3_109282660	0	109282660	A	C
3	chr3_109286080	0	109286080	C	G
3	chr3_109290762	0	109290762	T	C
3	chr3_109292295	0	109292295	A	G
3	chr3_109292373	0	109292373	A	G
3	chr3_109298379	0	109298379	A	T
3	chr3_109298393	0	109298393	C	T
3	chr3_109301145	0	109301145	A	G
3	chr3_109301482	0	109301482	T	G
3	chr3_109306458	0	109306458	G	A
3	chr3_109307740	0	109307740	C	T
3	chr3_109310289	0	109310289	G	A
3	chr3_109312744	0	109312744	A	G
3	chr3_109323009	0	109323009	C	T
3	chr3_109332607	0	109332607	A	C
3	chr3_109335305	0	109335305	C	T
3	chr3_109335762	0	109335762	G	A
3	chr3_109336053	0	109336053	G	A
3	chr3_109336327	0	109336327	A	G
3	chr3_109342228	0	109342228	C	G
3	chr3_109348292	0	109348292	T	C
3	chr3_109352903	0	109352903	A	G
3	chr3_109354169	0	109354169	C	T
3	chr3_109355675	0	109355675	T	A
3	chr3_109358330	0	109358330	A	G
3	chr3_109364741	0	109364741	T	C
3	chr3_109374101	0	109374101	T	C
3	chr3_109374384	0	109374384	C	T
3	chr3_109376247	0	109376247	C	A
3	chr3_109384402	0	109384402	G	T
3	chr3_109388263	0	109388263	T	C
3	chr3_109395810	0	109395810	C	T
3	chr3_109412513	0	109412513	A	G
3	chr3_109419765	0	109419765	C	T
3	chr3_109421345	0	109421345	A	G
3	chr3_109423650	0	109423650	T	C
3	chr3_109432871	0	109432871	C	T
3	chr3_109434528	0	109434528	A	T
3	chr3_109437644	0	109437644	A	G
3	chr3_109438531	0	109438531	G	A
3	chr3_109441535	0	109441535	C	T
3	chr3_109446579	0	109446579	C	G
3	chr3_109450169	0	109450169	G	T
3	chr3_109453865	0	109453865	G	C
3	chr3_109453948	0	109453948	C	T
3	chr3_109454104	0	109454104	A	G
3	chr3_109462590	0	109462590	G	C
3	chr3_109475557	0	109475557	T	C
3	chr3_109477032	0	109477032	C	A
3	chr3_109481211	0	109481211	T	C
3	chr3_109481454	0	109481454	C	T
3	chr3_109481477	0	109481477	A	C
3	chr3_109487016	0	109487016	T	A
3	chr3_109487101	0	109487101	T	C
3	chr3_109494828	0	109494828	A	G
3	chr3_109496435	0	109496435	T	G
3	chr3_109520724	0	109520724	T	C
3	chr3_109528116	0	109528116	G	T
3	chr3_109529781	0	109529781	C	G
3	chr3_109534585	0	109534585	C	A
3	chr3_109543141	0	109543141	C	T
3	chr3_109568824	0	109568824	A	C
3	chr3_109574675	0	109574675	A	G
3	chr3_109584034	0	109584034	A	G
3	chr3_109586431	0	109586431	G	C
3	chr3_109600306	0	109600306	C	T
3	chr3_109606180	0	109606180	A	C
3	chr3_109608939	0	109608939	G	A
3	chr3_109612229	0	109612229	A	G
3	chr3_109629911	0	109629911	A	C
3	chr3_109636712	0	109636712	T	C
3	chr3_109637879	0	109637879	C	A
3	chr3_109642812	0	109642812	C	T
3	chr3_109649928	0	109649928	G	A
3	chr3_109651108	0	109651108	G	C
3	chr3_109654884	0	109654884	C	T
3	chr3_109655226	0	109655226	C	A
3	chr3_109660052	0	109660052	C	A
3	chr3_109669520	0	109669520	T	C
3	chr3_109672982	0	109672982	C	G
3	chr3_109678198	0	109678198	T	C
3	chr3_109686347	0	109686347	A	G
3	chr3_109686429	0	109686429	T	C
3	chr3_109686985	0	109686985	C	G
3	chr3_109688523	0	109688523	A	G
3	chr3_109688692	0	109688692	T	A
3	chr3_109689729	0	109689729	G	A
3	chr3_109693186	0	109693186	T	A
3	chr3_109696880	0	109696880	G	C
3	chr3_109698610	0	109698610	G	A
3	chr3_109700545	0	109700545	G	A
3	chr3_109702709	0	109702709	G	C
3	chr3_109713045	0	109713045	C	T
3	chr3_109716805	0	109716805	C	A
3	chr3_109731443	0	109731443	A	G
3	chr3_109736045	0	109736045	G	T
3	chr3_109739330	0	109739330	C	G
3	chr3_109742991	0	109742991	T	C
3	chr3_109746729	0	109746729	C	T
3	chr3_109749898	0	109749898	C	G
3	chr3_109752450	0	109752450	C	T
3	chr3_109761056	0	109761056	T	C
3	chr3_109761613	0	109761613	T	A
3	chr3_109768093	0	109768093	G	A
3	chr3_109768587	0	109768587	G	A
3	chr3_109770539	0	109770539	C	G
3	chr3_109771647	0	109771647	T	C
3	chr3_109772299	0	109772299	A	G
3	chr3_109774302	0	109774302	G	T
3	chr3_109779931	0	109779931	G	T
3	chr3_109780915	0	109780915	G	A
3	chr3_109784398	0	109784398	A	C
3	chr3_109787179	0	109787179	G	T
3	chr3_109791617	0	109791617	T	C
3	chr3_109793255	0	109793255	T	G
3	chr3_109800786	0	109800786	G	A
3	chr3_109806567	0	109806567	G	A
3	chr3_109808513	0	109808513	C	A
3	chr3_109813693	0	109813693	A	T
3	chr3_109821184	0	109821184	A	G
3	chr3_109821505	0	109821505	A	G
3	chr3_109832016	0	109832016	T	C
3	chr3_109832288	0	109832288	C	T
3	chr3_109835745	0	109835745	G	C
3	chr3_109844408	0	109844408	A	G
3	chr3_109845081	0	109845081	A	G
3	chr3_109846111	0	109846111	A	T
3	chr3_109846582	0	109846582	A	C
3	chr3_109852919	0	109852919	A	G
3	chr3_109859956	0	109859956	C	T
3	chr3_109863224	0	109863224	T	G
3	chr3_109863321	0	109863321	G	A
3	chr3_109864762	0	109864762	C	T
3	chr3_109866113	0	109866113	C	T
3	chr3_109867073	0	109867073	A	G
3	chr3_109871189	0	109871189	A	C
3	chr3_109872121	0	109872121	G	A
3	chr3_109885982	0	109885982	A	G
3	chr3_109895576	0	109895576	A	C
3	chr3_109898391	0	109898391	G	C
3	chr3_109906109	0	109906109	A	G
3	chr3_109907316	0	109907316	G	A
3	chr3_109918988	0	109918988	G	C
3	chr3_109923664	0	109923664	A	G
3	chr3_109924469	0	109924469	T	C
3	chr3_109928710	0	109928710	T	C
3	chr3_109933170	0	109933170	A	C
3	chr3_109939962	0	109939962	T	C
3	chr3_109941332	0	109941332	A	T
3	chr3_109943113	0	109943113	G	C
3	chr3_109946624	0	109946624	A	G
3	chr3_109947805	0	109947805	A	G
3	chr3_109950132	0	109950132	A	G
3	chr3_109950910	0	109950910	G	T
3	chr3_109956265	0	109956265	C	T
3	chr3_109956528	0	109956528	G	T
3	chr3_109958404	0	109958404	C	A
3	chr3_109959262	0	109959262	C	T
3	chr3_109961686	0	109961686	G	A
3	chr3_109964557	0	109964557	G	A
3	chr3_109968715	0	109968715	C	G
3	chr3_109988249	0	109988249	G	A
3	chr3_109995672	0	109995672	A	G
3	chr3_110002165	0	110002165	A	T
3	chr3_110002356	0	110002356	A	G
3	chr3_110007442	0	110007442	T	C
3	chr3_110007473	0	110007473	T	C
3	chr3_110010518	0	110010518	T	C
3	chr3_110011561	0	110011561	A	G
3	chr3_110021399	0	110021399	A	G
3	chr3_110022294	0	110022294	G	T
3	chr3_110050073	0	110050073	T	G
3	chr3_110053195	0	110053195	A	G
3	chr3_110053461	0	110053461	A	C
3	chr3_110063855	0	110063855	T	C
3	chr3_110066026	0	110066026	C	A
3	chr3_110066685	0	110066685	A	G
3	chr3_110073244	0	110073244	G	A
3	chr3_110074187	0	110074187	T	C
3	chr3_110074401	0	110074401	C	T
3	chr3_110079532	0	110079532	G	A
3	chr3_110080656	0	110080656	C	T
3	chr3_110081189	0	110081189	A	C
3	chr3_110082248	0	110082248	C	T
3	chr3_110082369	0	110082369	G	A
3	chr3_110082892	0	110082892	T	G
3	chr3_110083154	0	110083154	T	C
3	chr3_110097307	0	110097307	T	C
3	chr3_110102670	0	110102670	A	G
3	chr3_110102740	0	110102740	A	G
3	chr3_110106354	0	110106354	T	G
3	chr3_110109008	0	110109008	G	A
3	chr3_110112994	0	110112994	C	T
3	chr3_110126106	0	110126106	C	G
3	chr3_110127646	0	110127646	T	C
3	chr3_110132458	0	110132458	G	C
3	chr3_110133470	0	110133470	G	A
3	chr3_110133691	0	110133691	C	A
3	chr3_110135127	0	110135127	A	T
3	chr3_110140206	0	110140206	G	A
3	chr3_110141771	0	110141771	T	C
3	chr3_110154174	0	110154174	G	A
3	chr3_110158558	0	110158558	C	A
3	chr3_110166380	0	110166380	C	G
3	chr3_110166520	0	110166520	T	A
3	chr3_110172938	0	110172938	C	T
3	chr3_110178971	0	110178971	C	A
3	chr3_110194237	0	110194237	C	T
3	chr3_110197235	0	110197235	C	T
3	chr3_110205469	0	110205469	T	C
3	chr3_110207369	0	110207369	A	G
3	chr3_110209429	0	110209429	C	T
3	chr3_110224829	0	110224829	G	T
3	chr3_110225504	0	110225504	G	A
3	chr3_110235509	0	110235509	C	G
3	chr3_110240380	0	110240380	C	T
3	chr3_110246121	0	110246121	T	G
3	chr3_110249740	0	110249740	T	C
3	chr3_110249995	0	110249995	A	G
3	chr3_110253285	0	110253285	G	A
3	chr3_110255365	0	110255365	T	C
3	chr3_110259627	0	110259627	T	C
3	chr3_110265062	0	110265062	G	T
3	chr3_110273264	0	110273264	A	T
3	chr3_110274522	0	110274522	C	G
3	chr3_110276931	0	110276931	A	G
3	chr3_110277142	0	110277142	G	C
3	chr3_110286247	0	110286247	A	G
3	chr3_110286524	0	110286524	A	G
3	chr3_110299889	0	110299889	A	C
3	chr3_110308982	0	110308982	A	G
3	chr3_110309070	0	110309070	A	C
3	chr3_110311025	0	110311025	G	A
3	chr3_110322126	0	110322126	C	T
3	chr3_110325403	0	110325403	G	C
3	chr3_110335047	0	110335047	A	C
3	chr3_110337265	0	110337265	T	C
3	chr3_110338537	0	110338537	A	C
3	chr3_110346440	0	110346440	T	A
3	chr3_110348426	0	110348426	G	A
3	chr3_110355116	0	110355116	A	G
3	chr3_110357089	0	110357089	G	A
3	chr3_110367264	0	110367264	T	C
3	chr3_110367725	0	110367725	C	T
3	chr3_110370846	0	110370846	G	A
3	chr3_110374681	0	110374681	A	G
3	chr3_110376251	0	110376251	C	A
3	chr3_110385698	0	110385698	A	G
3	chr3_110388800	0	110388800	G	A
3	chr3_110400770	0	110400770	A	T
3	chr3_110416575	0	110416575	T	C
3	chr3_110417867	0	110417867	C	T
3	chr3_110419277	0	110419277	A	G
3	chr3_110420063	0	110420063	A	G
3	chr3_110421488	0	110421488	G	A
3	chr3_110421809	0	110421809	T	G
3	chr3_110439762	0	110439762	T	C
3	chr3_110442132	0	110442132	T	C
3	chr3_110444797	0	110444797	C	A
3	chr3_110445833	0	110445833	T	G
3	chr3_110448639	0	110448639	T	A
3	chr3_110452361	0	110452361	C	A
3	chr3_110456967	0	110456967	A	C
3	chr3_110469341	0	110469341	G	T
3	chr3_110471441	0	110471441	A	G
3	chr3_110473270	0	110473270	A	C
3	chr3_110482077	0	110482077	G	A
3	chr3_110482123	0	110482123	G	A
3	chr3_110483196	0	110483196	T	A
3	chr3_110485612	0	110485612	G	A
3	chr3_110490519	0	110490519	A	C
3	chr3_110495132	0	110495132	A	C
3	chr3_110498284	0	110498284	G	A
3	chr3_110501094	0	110501094	A	C
3	chr3_110510289	0	110510289	C	T
3	chr3_110510695	0	110510695	G	C
3	chr3_110515833	0	110515833	A	G
3	chr3_110516443	0	110516443	G	A
3	chr3_110521110	0	110521110	C	G
3	chr3_110527473	0	110527473	A	C
3	chr3_110528599	0	110528599	G	A
3	chr3_110535652	0	110535652	T	C
3	chr3_110541491	0	110541491	G	T
3	chr3_110542547	0	110542547	A	G
3	chr3_110544124	0	110544124	G	T
3	chr3_110548020	0	110548020	T	C
3	chr3_110552205	0	110552205	G	T
3	chr3_110553535	0	110553535	C	G
3	chr3_110558974	0	110558974	C	T
3	chr3_110559101	0	110559101	C	T
3	chr3_110565478	0	110565478	C	T
3	chr3_110569755	0	110569755	C	T
3	chr3_110572693	0	110572693	C	T
3	chr3_110572827	0	110572827	G	C
3	chr3_110575067	0	110575067	T	C
3	chr3_110575829	0	110575829	T	G
3	chr3_110577267	0	110577267	A	G
3	chr3_110579290	0	110579290	T	G
3	chr3_110585999	0	110585999	T	C
3	chr3_110587834	0	110587834	G	C
3	chr3_110593238	0	110593238	T	C
3	chr3_110599529	0	110599529	G	A
3	chr3_110609083	0	110609083	G	T
3	chr3_110612476	0	110612476	C	T
3	chr3_110614405	0	110614405	T	C
3	chr3_110616431	0	110616431	T	C
3	chr3_110619736	0	110619736	G	T
3	chr3_110619945	0	110619945	A	G
3	chr3_110620228	0	110620228	G	A
3	chr3_110631506	0	110631506	G	A
3	chr3_110633087	0	110633087	A	G
3	chr3_110642925	0	110642925	C	G
3	chr3_110645893	0	110645893	C	T
3	chr3_110655558	0	110655558	T	A
3	chr3_110658472	0	110658472	G	C
3	chr3_110659975	0	110659975	A	T
3	chr3_110664450	0	110664450	T	A
3	chr3_110672910	0	110672910	T	C
3	chr3_110675308	0	110675308	C	G
3	chr3_110676951	0	110676951	C	T
3	chr3_110678738	0	110678738	A	G
3	chr3_110678774	0	110678774	A	T
3	chr3_110680832	0	110680832	G	C
3	chr3_110682192	0	110682192	A	G
3	chr3_110685325	0	110685325	C	T
3	chr3_110687604	0	110687604	T	C
3	chr3_110688826	0	110688826	C	A
3	chr3_110700293	0	110700293	C	A
3	chr3_110702725	0	110702725	A	T
3	chr3_110711742	0	110711742	A	T
3	chr3_110715961	0	110715961	T	C
3	chr3_110717868	0	110717868	T	C
3	chr3_110718812	0	110718812	C	T
3	chr3_110723259	0	110723259	C	A
3	chr3_110729407	0	110729407	G	A
3	chr3_110735448	0	110735448	T	C
3	chr3_110736792	0	110736792	G	T
3	chr3_110741144	0	110741144	C	G
3	chr3_110742336	0	110742336	A	G
3	chr3_110748791	0	110748791	C	T
3	chr3_110753034	0	110753034	T	C
3	chr3_110754991	0	110754991	G	C
3	chr3_110758069	0	110758069	A	C
3	chr3_110762224	0	110762224	T	C
3	chr3_110762717	0	110762717	A	G
3	chr3_110764790	0	110764790	C	G
3	chr3_110764808	0	110764808	A	C
3	chr3_110777363	0	110777363	G	C
3	chr3_110778981	0	110778981	T	A
3	chr3_110782996	0	110782996	C	G
3	chr3_110783248	0	110783248	C	A
3	chr3_110785601	0	110785601	G	C
3	chr3_110788039	0	110788039	A	G
3	chr3_110790072	0	110790072	T	C
3	chr3_110798033	0	110798033	A	G
3	chr3_110806955	0	110806955	G	T
3	chr3_110814919	0	110814919	C	G
3	chr3_110821140	0	110821140	A	T
3	chr3_110821773	0	110821773	G	A
3	chr3_110832078	0	110832078	A	G
3	chr3_110834726	0	110834726	G	C
3	chr3_110860727	0	110860727	C	A
3	chr3_110865323	0	110865323	G	C
3	chr3_110867823	0	110867823	T	C
3	chr3_110868107	0	110868107	T	C
3	chr3_110868530	0	110868530	C	T
3	chr3_110877570	0	110877570	A	T
3	chr3_110886515	0	110886515	A	C
3	chr3_110902988	0	110902988	G	A
3	chr3_110903430	0	110903430	T	C
3	chr3_110910953	0	110910953	T	C
3	chr3_110912577	0	110912577	G	A
3	chr3_110912862	0	110912862	A	G
3	chr3_110918005	0	110918005	G	A
3	chr3_110923390	0	110923390	T	C
3	chr3_110923837	0	110923837	C	G
3	chr3_110932236	0	110932236	C	G
3	chr3_110937160	0	110937160	C	G
3	chr3_110937175	0	110937175	G	T
3	chr3_110943110	0	110943110	A	G
3	chr3_110943291	0	110943291	C	A
3	chr3_110944660	0	110944660	G	C
3	chr3_110944896	0	110944896	T	C
3	chr3_110947652	0	110947652	T	C
3	chr3_110948865	0	110948865	T	C
3	chr3_110953088	0	110953088	G	A
3	chr3_110957866	0	110957866	G	C
3	chr3_110972249	0	110972249	T	C
3	chr3_110975201	0	110975201	T	C
3	chr3_110975867	0	110975867	A	G
3	chr3_110978083	0	110978083	C	T
3	chr3_110978443	0	110978443	A	G
3	chr3_110984707	0	110984707	T	C
3	chr3_110988594	0	110988594	C	T
3	chr3_110991240	0	110991240	C	T
3	chr3_110992052	0	110992052	T	C
3	chr3_110992798	0	110992798	C	T
3	chr3_110993066	0	110993066	A	C
3	chr3_110995470	0	110995470	G	A
3	chr3_110996475	0	110996475	T	C
3	chr3_111001734	0	111001734	C	A
3	chr3_111002900	0	111002900	T	C
3	chr3_111004140	0	111004140	G	A
3	chr3_111004385	0	111004385	A	C
3	chr3_111004508	0	111004508	G	A
3	chr3_111007762	0	111007762	T	C
3	chr3_111008955	0	111008955	A	G
3	chr3_111017066	0	111017066	T	C
3	chr3_111023815	0	111023815	T	C
3	chr3_111027348	0	111027348	T	C
3	chr3_111044561	0	111044561	A	G
3	chr3_111045147	0	111045147	T	C
3	chr3_111045273	0	111045273	G	T
3	chr3_111046641	0	111046641	G	T
3	chr3_111048859	0	111048859	G	C
3	chr3_111052631	0	111052631	C	T
3	chr3_111060190	0	111060190	C	T
3	chr3_111061466	0	111061466	C	T
3	chr3_111062310	0	111062310	G	A
3	chr3_111067728	0	111067728	C	T
3	chr3_111067827	0	111067827	T	C
3	chr3_111073902	0	111073902	A	G
3	chr3_111089089	0	111089089	C	T
3	chr3_111094844	0	111094844	C	G
3	chr3_111095725	0	111095725	T	C
3	chr3_111098823	0	111098823	T	A
3	chr3_111100874	0	111100874	C	T
3	chr3_111111442	0	111111442	A	G
3	chr3_111116707	0	111116707	T	C
3	chr3_111129720	0	111129720	G	A
3	chr3_111130243	0	111130243	T	C
3	chr3_111134719	0	111134719	G	C
3	chr3_111139502	0	111139502	T	C
3	chr3_111139809	0	111139809	C	T
3	chr3_111140277	0	111140277	G	A
3	chr3_111142068	0	111142068	C	T
3	chr3_111150584	0	111150584	A	C
3	chr3_111151596	0	111151596	C	T
3	chr3_111153522	0	111153522	C	T
3	chr3_111155648	0	111155648	A	G
3	chr3_111166648	0	111166648	T	C
3	chr3_111172607	0	111172607	G	T
3	chr3_111173360	0	111173360	C	T
3	chr3_111175161	0	111175161	G	A
3	chr3_111195050	0	111195050	A	G
3	chr3_111195135	0	111195135	A	G
3	chr3_111201988	0	111201988	A	G
3	chr3_111204643	0	111204643	A	G
3	chr3_111207778	0	111207778	A	G
3	chr3_111209599	0	111209599	C	T
3	chr3_111215794	0	111215794	C	T
3	chr3_111217272	0	111217272	T	C
3	chr3_111218931	0	111218931	T	A
3	chr3_111218951	0	111218951	G	A
3	chr3_111227355	0	111227355	A	T
3	chr3_111229398	0	111229398	C	A
3	chr3_111235144	0	111235144	C	T
3	chr3_111237826	0	111237826	C	G
3	chr3_111245391	0	111245391	G	A
3	chr3_111252569	0	111252569	C	A
3	chr3_111259319	0	111259319	A	G
3	chr3_111271016	0	111271016	T	C
3	chr3_111277408	0	111277408	T	A
3	chr3_111282696	0	111282696	T	C
3	chr3_111292776	0	111292776	C	T
3	chr3_111298504	0	111298504	C	T
3	chr3_111299798	0	111299798	C	T
3	chr3_111304205	0	111304205	G	C
3	chr3_111304566	0	111304566	G	A
3	chr3_111307266	0	111307266	G	A
3	chr3_111307992	0	111307992	C	T
3	chr3_111308280	0	111308280	A	G
3	chr3_111311558	0	111311558	A	G
3	chr3_111312759	0	111312759	G	A
3	chr3_111330683	0	111330683	A	C
3	chr3_111330908	0	111330908	G	A
3	chr3_111331699	0	111331699	G	T
3	chr3_111334940	0	111334940	C	T
3	chr3_111338850	0	111338850	A	G
3	chr3_111344811	0	111344811	C	T
3	chr3_111346643	0	111346643	A	G
3	chr3_111353146	0	111353146	T	C
3	chr3_111355229	0	111355229	A	G
3	chr3_111356847	0	111356847	G	A
3	chr3_111356920	0	111356920	C	A
3	chr3_111360981	0	111360981	G	T
3	chr3_111369216	0	111369216	A	G
3	chr3_111379975	0	111379975	T	C
3	chr3_111396059	0	111396059	G	T
3	chr3_111398031	0	111398031	T	A
3	chr3_111401751	0	111401751	C	T
3	chr3_111404770	0	111404770	A	G
3	chr3_111406407	0	111406407	A	C
3	chr3_111412851	0	111412851	G	C
3	chr3_111414573	0	111414573	G	C
3	chr3_111423006	0	111423006	C	T
3	chr3_111428584	0	111428584	A	C
3	chr3_111431779	0	111431779	T	G
3	chr3_111434157	0	111434157	A	G
3	chr3_111439286	0	111439286	A	G
3	chr3_111450226	0	111450226	T	C
3	chr3_111453045	0	111453045	G	T
3	chr3_111460295	0	111460295	G	A
3	chr3_111465192	0	111465192	T	C
3	chr3_111466546	0	111466546	G	C
3	chr3_111468608	0	111468608	G	A
3	chr3_111476464	0	111476464	A	C
3	chr3_111494929	0	111494929	C	A
3	chr3_111495514	0	111495514	T	C
3	chr3_111500239	0	111500239	C	T
3	chr3_111500449	0	111500449	C	G
3	chr3_111501615	0	111501615	A	G
3	chr3_111504086	0	111504086	C	G
3	chr3_111505056	0	111505056	T	A
3	chr3_111509923	0	111509923	C	T
3	chr3_111512380	0	111512380	A	G
3	chr3_111514974	0	111514974	T	C
3	chr3_111520901	0	111520901	C	T
3	chr3_111525299	0	111525299	C	T
3	chr3_111526364	0	111526364	A	G
3	chr3_111529643	0	111529643	T	C
3	chr3_111537319	0	111537319	C	G
3	chr3_111539952	0	111539952	T	A
3	chr3_111540133	0	111540133	G	A
3	chr3_111547990	0	111547990	G	A
3	chr3_111548387	0	111548387	A	G
3	chr3_111550856	0	111550856	G	C
3	chr3_111557986	0	111557986	C	G
3	chr3_111563890	0	111563890	C	T
3	chr3_111564626	0	111564626	A	G
3	chr3_111566154	0	111566154	A	C
3	chr3_111566572	0	111566572	C	A
3	chr3_111569486	0	111569486	C	A
3	chr3_111572635	0	111572635	G	A
3	chr3_111573054	0	111573054	C	A
3	chr3_111573459	0	111573459	A	G
3	chr3_111589839	0	111589839	G	A
3	chr3_111590966	0	111590966	T	C
3	chr3_111591838	0	111591838	C	A
3	chr3_111593795	0	111593795	G	A
3	chr3_111594422	0	111594422	G	T
3	chr3_111596523	0	111596523	T	C
3	chr3_111599497	0	111599497	C	T
3	chr3_111600214	0	111600214	T	C
3	chr3_111603478	0	111603478	A	G
3	chr3_111605284	0	111605284	T	C
3	chr3_111607273	0	111607273	A	G
3	chr3_111608630	0	111608630	A	G
3	chr3_111611134	0	111611134	C	A
3	chr3_111611477	0	111611477	G	T
3	chr3_111613811	0	111613811	C	T
3	chr3_111615190	0	111615190	G	A
3	chr3_111615798	0	111615798	T	C
3	chr3_111621732	0	111621732	C	A
3	chr3_111628620	0	111628620	G	A
3	chr3_111631180	0	111631180	T	A
3	chr3_111647736	0	111647736	G	A
3	chr3_111654121	0	111654121	G	A
3	chr3_111657276	0	111657276	A	G
3	chr3_111658394	0	111658394	G	C
3	chr3_111659070	0	111659070	G	T
3	chr3_111662263	0	111662263	G	A
3	chr3_111662524	0	111662524	T	C
3	chr3_111663056	0	111663056	A	C
3	chr3_111663419	0	111663419	G	A
3	chr3_111663806	0	111663806	G	A
3	chr3_111669692	0	111669692	A	G
3	chr3_111674597	0	111674597	C	T
3	chr3_111675719	0	111675719	A	G
3	chr3_111684800	0	111684800	A	G
3	chr3_111685009	0	111685009	G	A
3	chr3_111686005	0	111686005	G	A
3	chr3_111696471	0	111696471	C	T
3	chr3_111700892	0	111700892	G	T
3	chr3_111703170	0	111703170	G	A
3	chr3_111711935	0	111711935	T	A
3	chr3_111714671	0	111714671	A	C
3	chr3_111720099	0	111720099	T	A
3	chr3_111726055	0	111726055	A	G
3	chr3_111728763	0	111728763	C	T
3	chr3_111731030	0	111731030	A	G
3	chr3_111738222	0	111738222	A	G
3	chr3_111738720	0	111738720	A	G
3	chr3_111740657	0	111740657	T	A
3	chr3_111740793	0	111740793	G	T
3	chr3_111745150	0	111745150	T	C
3	chr3_111747205	0	111747205	A	G
3	chr3_111749324	0	111749324	C	T
3	chr3_111750926	0	111750926	C	G
3	chr3_111751184	0	111751184	G	A
3	chr3_111767573	0	111767573	A	G
3	chr3_111768938	0	111768938	G	A
3	chr3_111768950	0	111768950	G	C
3	chr3_111777332	0	111777332	A	T
3	chr3_111781713	0	111781713	G	T
3	chr3_111787561	0	111787561	G	C
3	chr3_111792294	0	111792294	A	T
3	chr3_111792890	0	111792890	A	T
3	chr3_111801931	0	111801931	C	T
3	chr3_111804933	0	111804933	A	G
3	chr3_111805018	0	111805018	G	A
3	chr3_111811164	0	111811164	A	G
3	chr3_111812740	0	111812740	G	T
3	chr3_111816456	0	111816456	C	T
3	chr3_111826203	0	111826203	G	A
3	chr3_111827596	0	111827596	C	T
3	chr3_111829729	0	111829729	C	T
3	chr3_111832139	0	111832139	T	C
3	chr3_111835227	0	111835227	A	G
3	chr3_111835527	0	111835527	C	G
3	chr3_111842178	0	111842178	C	T
3	chr3_111842639	0	111842639	G	A
3	chr3_111843930	0	111843930	T	C
3	chr3_111852299	0	111852299	T	C
3	chr3_111852679	0	111852679	G	A
3	chr3_111854457	0	111854457	G	C
3	chr3_111859745	0	111859745	T	C
3	chr3_111863398	0	111863398	G	A
3	chr3_111864470	0	111864470	C	T
3	chr3_111865789	0	111865789	C	T
3	chr3_111871386	0	111871386	A	G
3	chr3_111875306	0	111875306	A	G
3	chr3_111880929	0	111880929	A	G
3	chr3_111889663	0	111889663	A	C
3	chr3_111890859	0	111890859	T	G
3	chr3_111897223	0	111897223	G	A
3	chr3_111898704	0	111898704	C	A
3	chr3_111900058	0	111900058	C	T
3	chr3_111905438	0	111905438	G	A
3	chr3_111911040	0	111911040	G	A
3	chr3_111911721	0	111911721	C	T
3	chr3_111912490	0	111912490	C	T
3	chr3_111918391	0	111918391	A	G
3	chr3_111919361	0	111919361	C	G
3	chr3_111920296	0	111920296	T	C
3	chr3_111923237	0	111923237	C	T
3	chr3_111928644	0	111928644	G	C
3	chr3_111941169	0	111941169	G	A
3	chr3_111945085	0	111945085	G	T
3	chr3_111946171	0	111946171	G	A
3	chr3_111954473	0	111954473	T	A
3	chr3_111955175	0	111955175	A	G
3	chr3_111956911	0	111956911	C	T
3	chr3_111960026	0	111960026	C	G
3	chr3_111962916	0	111962916	A	G
3	chr3_111972145	0	111972145	G	T
3	chr3_111972573	0	111972573	T	C
3	chr3_111972673	0	111972673	G	T
3	chr3_111975797	0	111975797	A	G
3	chr3_111977298	0	111977298	G	A
3	chr3_111977521	0	111977521	G	A
3	chr3_111979385	0	111979385	G	C
3	chr3_111979566	0	111979566	G	C
3	chr3_111982306	0	111982306	G	C
3	chr3_111982850	0	111982850	T	C
3	chr3_111985079	0	111985079	C	T
3	chr3_111988716	0	111988716	G	C
3	chr3_112002806	0	112002806	A	C
3	chr3_112010176	0	112010176	T	C
3	chr3_112013884	0	112013884	T	C
3	chr3_112017503	0	112017503	A	G
3	chr3_112023420	0	112023420	G	C
3	chr3_112024826	0	112024826	T	G
3	chr3_112027218	0	112027218	C	A
3	chr3_112028834	0	112028834	A	G
3	chr3_112038007	0	112038007	G	T
3	chr3_112039911	0	112039911	A	G
3	chr3_112040943	0	112040943	T	C
3	chr3_112046113	0	112046113	G	A
3	chr3_112047540	0	112047540	T	G
3	chr3_112055754	0	112055754	G	T
3	chr3_112059283	0	112059283	T	C
3	chr3_112061537	0	112061537	T	G
3	chr3_112061687	0	112061687	T	C
3	chr3_112062433	0	112062433	G	A
3	chr3_112066155	0	112066155	C	G
3	chr3_112066570	0	112066570	G	A
3	chr3_112068189	0	112068189	C	T
3	chr3_112068691	0	112068691	G	A
3	chr3_112080004	0	112080004	C	T
3	chr3_112080938	0	112080938	A	G
3	chr3_112081776	0	112081776	A	G
3	chr3_112083364	0	112083364	A	T
3	chr3_112087026	0	112087026	A	T
3	chr3_112087926	0	112087926	A	G
3	chr3_112089646	0	112089646	A	C
3	chr3_112094854	0	112094854	A	G
3	chr3_112096736	0	112096736	A	G
3	chr3_112110157	0	112110157	A	G
3	chr3_112112776	0	112112776	A	T
3	chr3_112113983	0	112113983	A	G
3	chr3_112117186	0	112117186	T	C
3	chr3_112120786	0	112120786	T	A
3	chr3_112122749	0	112122749	G	A
3	chr3_112124856	0	112124856	G	T
3	chr3_112125508	0	112125508	C	T
3	chr3_112125602	0	112125602	T	A
3	chr3_112125817	0	112125817	G	A
3	chr3_112127022	0	112127022	C	G
3	chr3_112131191	0	112131191	G	A
3	chr3_112133185	0	112133185	C	T
3	chr3_112134768	0	112134768	T	A
3	chr3_112135092	0	112135092	G	A
3	chr3_112143827	0	112143827	A	G
3	chr3_112144963	0	112144963	C	A
3	chr3_112151937	0	112151937	T	C
3	chr3_112152681	0	112152681	C	T
3	chr3_112154145	0	112154145	A	G
3	chr3_112154925	0	112154925	T	C
3	chr3_112156066	0	112156066	C	A
3	chr3_112158874	0	112158874	T	C
3	chr3_112160958	0	112160958	G	A
3	chr3_112162084	0	112162084	A	G
3	chr3_112166054	0	112166054	G	C
3	chr3_112170146	0	112170146	T	C
3	chr3_112170339	0	112170339	A	G
3	chr3_112172501	0	112172501	C	T
3	chr3_112173420	0	112173420	T	C
3	chr3_112180190	0	112180190	A	C
3	chr3_112187531	0	112187531	T	C
3	chr3_112187737	0	112187737	A	G
3	chr3_112188590	0	112188590	A	G
3	chr3_112191069	0	112191069	C	G
3	chr3_112192428	0	112192428	G	A
3	chr3_112211616	0	112211616	A	G
3	chr3_112220200	0	112220200	C	A
3	chr3_112225967	0	112225967	T	C
3	chr3_112230431	0	112230431	G	A
3	chr3_112240380	0	112240380	T	C
3	chr3_112241169	0	112241169	A	G
3	chr3_112243576	0	112243576	C	T
3	chr3_112250018	0	112250018	T	C
3	chr3_112258567	0	112258567	A	C
3	chr3_112259209	0	112259209	G	C
3	chr3_112265721	0	112265721	C	G
3	chr3_112266528	0	112266528	A	G
3	chr3_112273652	0	112273652	G	T
3	chr3_112274512	0	112274512	T	C
3	chr3_112280695	0	112280695	G	A
3	chr3_112280874	0	112280874	G	A
3	chr3_112289075	0	112289075	T	C
3	chr3_112296165	0	112296165	T	C
3	chr3_112301703	0	112301703	A	G
3	chr3_112306343	0	112306343	C	G
3	chr3_112315822	0	112315822	T	C
3	chr3_112320278	0	112320278	T	C
3	chr3_112322436	0	112322436	T	C
3	chr3_112326734	0	112326734	A	G
3	chr3_112346011	0	112346011	A	G
3	chr3_112346522	0	112346522	C	G
3	chr3_112347278	0	112347278	A	G
3	chr3_112347482	0	112347482	T	C
3	chr3_112351193	0	112351193	T	G
3	chr3_112351256	0	112351256	G	C
3	chr3_112351543	0	112351543	C	T
3	chr3_112360188	0	112360188	A	G
3	chr3_112367644	0	112367644	T	C
3	chr3_112372537	0	112372537	A	G
3	chr3_112372847	0	112372847	G	A
3	chr3_112373560	0	112373560	T	C
3	chr3_112376576	0	112376576	A	G
3	chr3_112383355	0	112383355	C	A
3	chr3_112387290	0	112387290	A	G
3	chr3_112391527	0	112391527	A	G
3	chr3_112395484	0	112395484	T	C
3	chr3_112399510	0	112399510	A	G
3	chr3_112400067	0	112400067	A	G
3	chr3_112404469	0	112404469	G	A
3	chr3_112408262	0	112408262	A	G
3	chr3_112411614	0	112411614	T	C
3	chr3_112417474	0	112417474	T	C
3	chr3_112429138	0	112429138	A	G
3	chr3_112432676	0	112432676	T	C
3	chr3_112436808	0	112436808	T	G
3	chr3_112441735	0	112441735	G	A
3	chr3_112451064	0	112451064	T	C
3	chr3_112455506	0	112455506	A	G
3	chr3_112459151	0	112459151	T	A
3	chr3_112459733	0	112459733	C	T
3	chr3_112460534	0	112460534	T	C
3	chr3_112462494	0	112462494	C	G
3	chr3_112468983	0	112468983	T	C
3	chr3_112474876	0	112474876	T	C
3	chr3_112475418	0	112475418	T	G
3	chr3_112476551	0	112476551	A	G
3	chr3_112477602	0	112477602	G	T
3	chr3_112477607	0	112477607	A	G
3	chr3_112480450	0	112480450	A	G
3	chr3_112484264	0	112484264	G	A
3	chr3_112488562	0	112488562	G	T
3	chr3_112488885	0	112488885	G	A
3	chr3_112491216	0	112491216	A	G
3	chr3_112492096	0	112492096	T	G
3	chr3_112492226	0	112492226	A	G
3	chr3_112493972	0	112493972	A	G
3	chr3_112494747	0	112494747	T	C
3	chr3_112495212	0	112495212	T	C
3	chr3_112495423	0	112495423	G	A
3	chr3_112496885	0	112496885	T	C
3	chr3_112500567	0	112500567	A	G
3	chr3_112508232	0	112508232	T	C
3	chr3_112523082	0	112523082	T	G
3	chr3_112523275	0	112523275	T	C
3	chr3_112526512	0	112526512	C	T
3	chr3_112535694	0	112535694	C	A
3	chr3_112540788	0	112540788	A	G
3	chr3_112544568	0	112544568	A	C
3	chr3_112552830	0	112552830	A	G
3	chr3_112554318	0	112554318	A	G
3	chr3_112557404	0	112557404	T	C
3	chr3_112562490	0	112562490	A	G
3	chr3_112563608	0	112563608	G	A
3	chr3_112567615	0	112567615	G	A
3	chr3_112570384	0	112570384	C	G
3	chr3_112571277	0	112571277	A	G
3	chr3_112583061	0	112583061	T	C
3	chr3_112583674	0	112583674	A	G
3	chr3_112584137	0	112584137	T	C
3	chr3_112585735	0	112585735	A	G
3	chr3_112595507	0	112595507	C	G
3	chr3_112597362	0	112597362	G	A
3	chr3_112601259	0	112601259	A	G
3	chr3_112603422	0	112603422	T	C
3	chr3_112614137	0	112614137	A	C
3	chr3_112622344	0	112622344	G	A
3	chr3_112624179	0	112624179	T	C
3	chr3_112627202	0	112627202	T	C
3	chr3_112627662	0	112627662	C	G
3	chr3_112627988	0	112627988	A	T
3	chr3_112631200	0	112631200	A	G
3	chr3_112631220	0	112631220	C	G
3	chr3_112636718	0	112636718	A	C
3	chr3_112645906	0	112645906	G	C
3	chr3_112646228	0	112646228	A	G
3	chr3_112647730	0	112647730	A	G
3	chr3_112647764	0	112647764	A	G
3	chr3_112650623	0	112650623	C	T
3	chr3_112652233	0	112652233	A	T
3	chr3_112653496	0	112653496	C	T
3	chr3_112653757	0	112653757	T	C
3	chr3_112654442	0	112654442	G	A
3	chr3_112655641	0	112655641	T	C
3	chr3_112658431	0	112658431	T	C
3	chr3_112661689	0	112661689	A	G
3	chr3_112668696	0	112668696	G	A
3	chr3_112672389	0	112672389	A	T
3	chr3_112673521	0	112673521	A	C
3	chr3_112673716	0	112673716	T	C
3	chr3_112679232	0	112679232	T	C
3	chr3_112688138	0	112688138	T	C
3	chr3_112689031	0	112689031	G	C
3	chr3_112708889	0	112708889	C	A
3	chr3_112709368	0	112709368	G	A
3	chr3_112710999	0	112710999	T	C
3	chr3_112715345	0	112715345	T	G
3	chr3_112720194	0	112720194	T	C
3	chr3_112720803	0	112720803	C	G
3	chr3_112724354	0	112724354	A	C
3	chr3_112724970	0	112724970	C	T
3	chr3_112728910	0	112728910	C	T
3	chr3_112730437	0	112730437	C	T
3	chr3_112732427	0	112732427	T	C
3	chr3_112737959	0	112737959	C	G
3	chr3_112744310	0	112744310	C	T
3	chr3_112746521	0	112746521	C	T
3	chr3_112748850	0	112748850	C	A
3	chr3_112749011	0	112749011	A	G
3	chr3_112761187	0	112761187	C	T
3	chr3_112761772	0	112761772	A	C
3	chr3_112761792	0	112761792	A	G
3	chr3_112771245	0	112771245	A	G
3	chr3_112772428	0	112772428	T	C
3	chr3_112773147	0	112773147	C	A
3	chr3_112778409	0	112778409	G	A
3	chr3_112778646	0	112778646	A	G
3	chr3_112784202	0	112784202	G	C
3	chr3_112784381	0	112784381	G	A
3	chr3_112786142	0	112786142	A	G
3	chr3_112787009	0	112787009	C	T
3	chr3_112787885	0	112787885	T	C
3	chr3_112788813	0	112788813	A	G
3	chr3_112791319	0	112791319	G	T
3	chr3_112793662	0	112793662	T	C
3	chr3_112805090	0	112805090	A	T
3	chr3_112806387	0	112806387	A	G
3	chr3_112810676	0	112810676	G	T
3	chr3_112811183	0	112811183	G	T
3	chr3_112819293	0	112819293	T	A
3	chr3_112823050	0	112823050	C	G
3	chr3_112829256	0	112829256	T	C
3	chr3_112829364	0	112829364	C	G
3	chr3_112831635	0	112831635	T	G
3	chr3_112841493	0	112841493	T	A
3	chr3_112841641	0	112841641	A	G
3	chr3_112843798	0	112843798	T	C
3	chr3_112844412	0	112844412	G	A
3	chr3_112850057	0	112850057	C	G
3	chr3_112852171	0	112852171	A	G
3	chr3_112854172	0	112854172	A	G
3	chr3_112856858	0	112856858	G	A
3	chr3_112857347	0	112857347	G	T
3	chr3_112858101	0	112858101	A	T
3	chr3_112866314	0	112866314	A	G
3	chr3_112867338	0	112867338	C	G
3	chr3_112867457	0	112867457	G	A
3	chr3_112873061	0	112873061	A	C
3	chr3_112876289	0	112876289	A	G
3	chr3_112876522	0	112876522	T	C
3	chr3_112877920	0	112877920	T	C
3	chr3_112886856	0	112886856	G	A
3	chr3_112905724	0	112905724	G	C
3	chr3_112906489	0	112906489	A	G
3	chr3_112907102	0	112907102	C	T
3	chr3_112907561	0	112907561	A	G
3	chr3_112909699	0	112909699	T	C
3	chr3_112914316	0	112914316	G	A
3	chr3_112917809	0	112917809	T	C
3	chr3_112917886	0	112917886	C	T
3	chr3_112922445	0	112922445	T	C
3	chr3_112922718	0	112922718	T	C
3	chr3_112931416	0	112931416	C	T
3	chr3_112932734	0	112932734	T	C
3	chr3_112933722	0	112933722	C	G
3	chr3_112940214	0	112940214	G	A
3	chr3_112944869	0	112944869	C	T
3	chr3_112948813	0	112948813	C	T
3	chr3_112956812	0	112956812	T	C
3	chr3_112957884	0	112957884	A	G
3	chr3_112963064	0	112963064	A	T
3	chr3_112964940	0	112964940	T	C
3	chr3_112970724	0	112970724	C	T
3	chr3_112971334	0	112971334	C	T
3	chr3_112972432	0	112972432	C	T
3	chr3_112979109	0	112979109	A	G
3	chr3_112979521	0	112979521	G	A
3	chr3_112985435	0	112985435	T	C
3	chr3_112989860	0	112989860	T	G
3	chr3_112990608	0	112990608	C	G
3	chr3_112994273	0	112994273	A	T
3	chr3_112997024	0	112997024	A	C
3	chr3_113012508	0	113012508	T	C
3	chr3_113017457	0	113017457	A	G
3	chr3_113023536	0	113023536	A	G
3	chr3_113023915	0	113023915	T	C
3	chr3_113026511	0	113026511	A	C
3	chr3_113027719	0	113027719	G	T
3	chr3_113028126	0	113028126	T	C
3	chr3_113034566	0	113034566	G	C
3	chr3_113038380	0	113038380	C	T
3	chr3_113039341	0	113039341	C	A
3	chr3_113039947	0	113039947	G	A
3	chr3_113044807	0	113044807	C	T
3	chr3_113045673	0	113045673	C	G
3	chr3_113048663	0	113048663	C	T
3	chr3_113049477	0	113049477	A	G
3	chr3_113051576	0	113051576	A	G
3	chr3_113052182	0	113052182	C	T
3	chr3_113053804	0	113053804	C	T
3	chr3_113053943	0	113053943	A	G
3	chr3_113071195	0	113071195	A	G
3	chr3_113072513	0	113072513	A	C
3	chr3_113081514	0	113081514	C	G
3	chr3_113084203	0	113084203	C	G
3	chr3_113085151	0	113085151	T	C
3	chr3_113086183	0	113086183	T	C
3	chr3_113088722	0	113088722	T	C
3	chr3_113094275	0	113094275	T	C
3	chr3_113099214	0	113099214	T	C
3	chr3_113102376	0	113102376	G	A
3	chr3_113104219	0	113104219	C	T
3	chr3_113105465	0	113105465	C	T
3	chr3_113108683	0	113108683	T	C
3	chr3_113108871	0	113108871	T	C
3	chr3_113114555	0	113114555	A	C
3	chr3_113115645	0	113115645	A	G
3	chr3_113117247	0	113117247	A	G
3	chr3_113119217	0	113119217	A	T
3	chr3_113130207	0	113130207	T	C
3	chr3_113132116	0	113132116	T	C
3	chr3_113132526	0	113132526	A	C
3	chr3_113138250	0	113138250	A	G
3	chr3_113143598	0	113143598	G	A
3	chr3_113154364	0	113154364	C	T
3	chr3_113157058	0	113157058	A	C
3	chr3_113159293	0	113159293	C	T
3	chr3_113174108	0	113174108	T	C
3	chr3_113174659	0	113174659	T	C
3	chr3_113175674	0	113175674	G	C
3	chr3_113175862	0	113175862	C	T
3	chr3_113177686	0	113177686	C	A
3	chr3_113180852	0	113180852	G	T
3	chr3_113185831	0	113185831	T	C
3	chr3_113187025	0	113187025	T	A
3	chr3_113193991	0	113193991	A	T
3	chr3_113194078	0	113194078	G	A
3	chr3_113197966	0	113197966	C	A
3	chr3_113200036	0	113200036	G	C
3	chr3_113200233	0	113200233	T	C
3	chr3_113204833	0	113204833	G	C
3	chr3_113207208	0	113207208	T	C
3	chr3_113207602	0	113207602	G	C
3	chr3_113209776	0	113209776	C	A
3	chr3_113214359	0	113214359	G	T
3	chr3_113214474	0	113214474	G	T
3	chr3_113217851	0	113217851	C	G
3	chr3_113221401	0	113221401	C	G
3	chr3_113221638	0	113221638	G	T
3	chr3_113223533	0	113223533	C	T
3	chr3_113230276	0	113230276	G	T
3	chr3_113235633	0	113235633	T	A
3	chr3_113237385	0	113237385	T	C
3	chr3_113237450	0	113237450	C	T
3	chr3_113240821	0	113240821	C	G
3	chr3_113241278	0	113241278	T	A
3	chr3_113253650	0	113253650	A	G
3	chr3_113253820	0	113253820	A	G
3	chr3_113257446	0	113257446	T	G
3	chr3_113261448	0	113261448	A	G
3	chr3_113262576	0	113262576	T	C
3	chr3_113265461	0	113265461	T	C
3	chr3_113270052	0	113270052	G	A
3	chr3_113270748	0	113270748	G	C
3	chr3_113276954	0	113276954	A	G
3	chr3_113279879	0	113279879	T	C
3	chr3_113286498	0	113286498	T	C
3	chr3_113291805	0	113291805	T	C
3	chr3_113308393	0	113308393	C	T
3	chr3_113310274	0	113310274	C	G
3	chr3_113312345	0	113312345	C	T
3	chr3_113314219	0	113314219	A	T
3	chr3_113317501	0	113317501	A	G
3	chr3_113318363	0	113318363	G	A
3	chr3_113321838	0	113321838	A	G
3	chr3_113325995	0	113325995	T	C
3	chr3_113332001	0	113332001	T	C
3	chr3_113334832	0	113334832	T	C
3	chr3_113336715	0	113336715	T	C
3	chr3_113337933	0	113337933	A	G
3	chr3_113338941	0	113338941	A	G
3	chr3_113341638	0	113341638	T	G
3	chr3_113343082	0	113343082	T	C
3	chr3_113348508	0	113348508	A	C
3	chr3_113350114	0	113350114	C	T
3	chr3_113359826	0	113359826	G	C
3	chr3_113361725	0	113361725	T	C
3	chr3_113368479	0	113368479	G	A
3	chr3_113384088	0	113384088	A	G
3	chr3_113388289	0	113388289	T	C
3	chr3_113391802	0	113391802	G	C
3	chr3_113394775	0	113394775	G	A
3	chr3_113399445	0	113399445	A	G
3	chr3_113401333	0	113401333	G	A
3	chr3_113401779	0	113401779	G	A
3	chr3_113412913	0	113412913	G	A
3	chr3_113421570	0	113421570	T	C
3	chr3_113428165	0	113428165	C	T
3	chr3_113428437	0	113428437	A	G
3	chr3_113431744	0	113431744	G	C
3	chr3_113432222	0	113432222	A	G
3	chr3_113437143	0	113437143	A	G
3	chr3_113441783	0	113441783	A	G
3	chr3_113443177	0	113443177	T	C
3	chr3_113445540	0	113445540	C	T
3	chr3_113455647	0	113455647	T	C
3	chr3_113462174	0	113462174	G	C
3	chr3_113468259	0	113468259	T	C
3	chr3_113468359	0	113468359	G	A
3	chr3_113472491	0	113472491	A	G
3	chr3_113474748	0	113474748	G	T
3	chr3_113479720	0	113479720	A	G
3	chr3_113482570	0	113482570	T	C
3	chr3_113493932	0	113493932	C	T
3	chr3_113495597	0	113495597	G	C
3	chr3_113504689	0	113504689	G	A
3	chr3_113504912	0	113504912	A	G
3	chr3_113505902	0	113505902	A	C
3	chr3_113507621	0	113507621	A	C
3	chr3_113512443	0	113512443	T	C
3	chr3_113518957	0	113518957	A	G
3	chr3_113520856	0	113520856	T	C
3	chr3_113521195	0	113521195	G	A
3	chr3_113521289	0	113521289	A	G
3	chr3_113526978	0	113526978	T	C
3	chr3_113527807	0	113527807	G	C
3	chr3_113537227	0	113537227	A	G
3	chr3_113539207	0	113539207	T	C
3	chr3_113547713	0	113547713	T	G
3	chr3_113548423	0	113548423	C	G
3	chr3_113550490	0	113550490	C	G
3	chr3_113555517	0	113555517	C	T
3	chr3_113558730	0	113558730	A	G
3	chr3_113559987	0	113559987	T	C
3	chr3_113560723	0	113560723	A	G
3	chr3_113561268	0	113561268	G	A
3	chr3_113566782	0	113566782	T	C
3	chr3_113572138	0	113572138	C	G
3	chr3_113572997	0	113572997	A	C
3	chr3_113573396	0	113573396	C	T
3	chr3_113575608	0	113575608	G	C
3	chr3_113577127	0	113577127	T	C
3	chr3_113581032	0	113581032	G	T
3	chr3_113582584	0	113582584	T	C
3	chr3_113585479	0	113585479	A	G
3	chr3_113588132	0	113588132	T	C
3	chr3_113590212	0	113590212	A	G
3	chr3_113590855	0	113590855	G	C
3	chr3_113596594	0	113596594	G	A
3	chr3_113596746	0	113596746	T	C
3	chr3_113606540	0	113606540	C	A
3	chr3_113609624	0	113609624	T	C
3	chr3_113614448	0	113614448	G	C
3	chr3_113616777	0	113616777	C	G
3	chr3_113627804	0	113627804	A	G
3	chr3_113630817	0	113630817	A	G
3	chr3_113631605	0	113631605	C	A
3	chr3_113636174	0	113636174	T	C
3	chr3_113636631	0	113636631	T	C
3	chr3_113646724	0	113646724	A	G
3	chr3_113648482	0	113648482	T	G
3	chr3_113661697	0	113661697	T	C
3	chr3_113667964	0	113667964	A	C
3	chr3_113670378	0	113670378	G	C
3	chr3_113672103	0	113672103	T	C
3	chr3_113672134	0	113672134	T	C
3	chr3_113674426	0	113674426	C	G
3	chr3_113681978	0	113681978	A	C
3	chr3_113685133	0	113685133	A	G
3	chr3_113685577	0	113685577	T	C
3	chr3_113687110	0	113687110	T	C
3	chr3_113689944	0	113689944	A	G
3	chr3_113691561	0	113691561	T	C
3	chr3_113694096	0	113694096	T	C
3	chr3_113696008	0	113696008	C	G
3	chr3_113696236	0	113696236	A	G
3	chr3_113697625	0	113697625	A	G
3	chr3_113698640	0	113698640	A	G
3	chr3_113706815	0	113706815	C	G
3	chr3_113708200	0	113708200	C	T
3	chr3_113713453	0	113713453	A	G
3	chr3_113715825	0	113715825	A	G
3	chr3_113719135	0	113719135	T	C
3	chr3_113729049	0	113729049	A	G
3	chr3_113729871	0	113729871	A	G
3	chr3_113729894	0	113729894	C	G
3	chr3_113731792	0	113731792	A	G
3	chr3_113737462	0	113737462	C	T
3	chr3_113737652	0	113737652	G	T
3	chr3_113741947	0	113741947	T	C
3	chr3_113745398	0	113745398	G	C
3	chr3_113746533	0	113746533	T	C
3	chr3_113753471	0	113753471	A	G
3	chr3_113753695	0	113753695	T	C
3	chr3_113754408	0	113754408	C	T
3	chr3_113758840	0	113758840	C	T
3	chr3_113766318	0	113766318	T	C
3	chr3_113767680	0	113767680	C	T
3	chr3_113779027	0	113779027	T	C
3	chr3_113785329	0	113785329	G	A
3	chr3_113791670	0	113791670	A	G
3	chr3_113800657	0	113800657	A	C
3	chr3_113802020	0	113802020	G	A
3	chr3_113803644	0	113803644	G	T
3	chr3_113806194	0	113806194	A	T
3	chr3_113807623	0	113807623	G	A
3	chr3_113808058	0	113808058	A	T
3	chr3_113810248	0	113810248	T	C
3	chr3_113811642	0	113811642	A	G
3	chr3_113814085	0	113814085	T	C
3	chr3_113822750	0	113822750	G	A
3	chr3_113825360	0	113825360	A	G
3	chr3_113829791	0	113829791	A	G
3	chr3_113830200	0	113830200	G	A
3	chr3_113830224	0	113830224	C	A
3	chr3_113833936	0	113833936	G	C
3	chr3_113836414	0	113836414	T	C
3	chr3_113843258	0	113843258	G	C
3	chr3_113843748	0	113843748	C	T
3	chr3_113847524	0	113847524	C	A
3	chr3_113847564	0	113847564	T	G
3	chr3_113848159	0	113848159	A	G
3	chr3_113850434	0	113850434	T	C
3	chr3_113851606	0	113851606	C	T
3	chr3_113855626	0	113855626	G	A
3	chr3_113867641	0	113867641	C	A
3	chr3_113867769	0	113867769	A	G
3	chr3_113877379	0	113877379	A	G
3	chr3_113877573	0	113877573	T	C
3	chr3_113892947	0	113892947	A	G
3	chr3_113895578	0	113895578	G	A
3	chr3_113903327	0	113903327	C	T
3	chr3_113905102	0	113905102	C	T
3	chr3_113907378	0	113907378	C	G
3	chr3_113908444	0	113908444	T	C
3	chr3_113910764	0	113910764	C	T
3	chr3_113918957	0	113918957	T	C
3	chr3_113919433	0	113919433	A	G
3	chr3_113923636	0	113923636	C	T
3	chr3_113923682	0	113923682	A	C
3	chr3_113926503	0	113926503	G	A
3	chr3_113931240	0	113931240	T	C
3	chr3_113931858	0	113931858	G	T
3	chr3_113932915	0	113932915	A	G
3	chr3_113936583	0	113936583	A	G
3	chr3_113938028	0	113938028	G	A
3	chr3_113941894	0	113941894	T	C
3	chr3_113945189	0	113945189	A	G
3	chr3_113946467	0	113946467	G	T
3	chr3_113948163	0	113948163	A	G
3	chr3_113948593	0	113948593	G	C
3	chr3_113950022	0	113950022	T	C
3	chr3_113952380	0	113952380	G	A
3	chr3_113955008	0	113955008	C	T
3	chr3_113961982	0	113961982	C	G
3	chr3_113962459	0	113962459	G	A
3	chr3_113966388	0	113966388	A	G
3	chr3_113967775	0	113967775	T	C
3	chr3_113968814	0	113968814	G	C
3	chr3_113975217	0	113975217	A	G
3	chr3_113977372	0	113977372	A	G
3	chr3_113978432	0	113978432	T	G
3	chr3_113979532	0	113979532	A	G
3	chr3_113981608	0	113981608	G	C
3	chr3_113983001	0	113983001	A	C
3	chr3_113984201	0	113984201	C	A
3	chr3_113986179	0	113986179	T	C
3	chr3_113986468	0	113986468	A	C
3	chr3_113992982	0	113992982	A	C
3	chr3_113994762	0	113994762	A	G
3	chr3_113997165	0	113997165	G	C
3	chr3_113997199	0	113997199	A	G
3	chr3_113997461	0	113997461	T	C
3	chr3_114000859	0	114000859	A	T
3	chr3_114005576	0	114005576	C	A
3	chr3_114006481	0	114006481	A	T
3	chr3_114006541	0	114006541	G	A
3	chr3_114008865	0	114008865	G	C
3	chr3_114012200	0	114012200	A	G
3	chr3_114014063	0	114014063	A	G
3	chr3_114015447	0	114015447	A	C
3	chr3_114015717	0	114015717	T	C
3	chr3_114015942	0	114015942	A	G
3	chr3_114018763	0	114018763	T	C
3	chr3_114024842	0	114024842	C	T
3	chr3_114026083	0	114026083	C	A
3	chr3_114027767	0	114027767	A	G
3	chr3_114036609	0	114036609	C	G
3	chr3_114038953	0	114038953	C	G
3	chr3_114045003	0	114045003	C	A
3	chr3_114045318	0	114045318	C	T
3	chr3_114059423	0	114059423	A	G
3	chr3_114062788	0	114062788	C	G
3	chr3_114063630	0	114063630	A	C
3	chr3_114065007	0	114065007	A	G
3	chr3_114065855	0	114065855	T	C
3	chr3_114066699	0	114066699	A	G
3	chr3_114069741	0	114069741	A	G
3	chr3_114073792	0	114073792	G	A
3	chr3_114078048	0	114078048	C	G
3	chr3_114080427	0	114080427	T	G
3	chr3_114087797	0	114087797	C	G
3	chr3_114089263	0	114089263	A	G
3	chr3_114093002	0	114093002	A	T
3	chr3_114097208	0	114097208	C	T
3	chr3_114099478	0	114099478	A	T
3	chr3_114104597	0	114104597	C	T
3	chr3_114114480	0	114114480	G	T
3	chr3_114117586	0	114117586	T	G
3	chr3_114119958	0	114119958	A	G
3	chr3_114124022	0	114124022	C	T
3	chr3_114125612	0	114125612	T	C
3	chr3_114129160	0	114129160	C	G
3	chr3_114131287	0	114131287	A	C
3	chr3_114140903	0	114140903	C	G
3	chr3_114144204	0	114144204	G	T
3	chr3_114144771	0	114144771	T	C
3	chr3_114148341	0	114148341	G	C
3	chr3_114150311	0	114150311	T	C
3	chr3_114160352	0	114160352	T	C
3	chr3_114163437	0	114163437	T	C
3	chr3_114164879	0	114164879	T	C
3	chr3_114169243	0	114169243	A	G
3	chr3_114170194	0	114170194	A	T
3	chr3_114176697	0	114176697	T	C
3	chr3_114179842	0	114179842	C	A
3	chr3_114184354	0	114184354	C	T
3	chr3_114185783	0	114185783	C	T
3	chr3_114194544	0	114194544	T	C
3	chr3_114207039	0	114207039	T	A
3	chr3_114215576	0	114215576	T	C
3	chr3_114220574	0	114220574	A	G
3	chr3_114233097	0	114233097	C	A
3	chr3_114239270	0	114239270	T	C
3	chr3_114239518	0	114239518	A	G
3	chr3_114242020	0	114242020	T	C
3	chr3_114243369	0	114243369	A	G
3	chr3_114243398	0	114243398	G	T
3	chr3_114244706	0	114244706	A	G
3	chr3_114245781	0	114245781	G	A
3	chr3_114246886	0	114246886	T	C
3	chr3_114247745	0	114247745	T	C
3	chr3_114251548	0	114251548	T	C
3	chr3_114254464	0	114254464	A	G
3	chr3_114262466	0	114262466	T	C
3	chr3_114263338	0	114263338	T	C
3	chr3_114270097	0	114270097	A	G
3	chr3_114270726	0	114270726	T	C
3	chr3_114273610	0	114273610	T	C
3	chr3_114275632	0	114275632	C	T
3	chr3_114278526	0	114278526	T	C
3	chr3_114278734	0	114278734	A	G
3	chr3_114283222	0	114283222	A	G
3	chr3_114286004	0	114286004	T	C
3	chr3_114286844	0	114286844	A	G
3	chr3_114287429	0	114287429	T	C
3	chr3_114289812	0	114289812	T	C
3	chr3_114290310	0	114290310	G	A
3	chr3_114292135	0	114292135	A	G
3	chr3_114293031	0	114293031	A	G
3	chr3_114295461	0	114295461	C	A
3	chr3_114296351	0	114296351	A	C
3	chr3_114298664	0	114298664	A	G
3	chr3_114301170	0	114301170	C	A
3	chr3_114315153	0	114315153	C	G
3	chr3_114316252	0	114316252	C	T
3	chr3_114317248	0	114317248	T	C
3	chr3_114328488	0	114328488	A	G
3	chr3_114336576	0	114336576	T	C
3	chr3_114338025	0	114338025	C	T
3	chr3_114342050	0	114342050	A	G
3	chr3_114344894	0	114344894	C	T
3	chr3_114344978	0	114344978	G	C
3	chr3_114350601	0	114350601	A	G
3	chr3_114350950	0	114350950	A	G
3	chr3_114355249	0	114355249	T	G
3	chr3_114355391	0	114355391	A	T
3	chr3_114358334	0	114358334	T	C
3	chr3_114360955	0	114360955	T	C
3	chr3_114361965	0	114361965	G	T
3	chr3_114362450	0	114362450	A	G
3	chr3_114364608	0	114364608	G	C
3	chr3_114367181	0	114367181	T	C
3	chr3_114368135	0	114368135	G	C
3	chr3_114373645	0	114373645	C	T
3	chr3_114379663	0	114379663	T	C
3	chr3_114392353	0	114392353	T	A
3	chr3_114393119	0	114393119	A	G
3	chr3_114399939	0	114399939	C	T
3	chr3_114409186	0	114409186	C	T
3	chr3_114411747	0	114411747	A	G
3	chr3_114422385	0	114422385	C	T
3	chr3_114422759	0	114422759	C	G
3	chr3_114431935	0	114431935	C	T
3	chr3_114432256	0	114432256	A	G
3	chr3_114446603	0	114446603	A	G
3	chr3_114447407	0	114447407	G	T
3	chr3_114450925	0	114450925	A	G
3	chr3_114452056	0	114452056	A	G
3	chr3_114452269	0	114452269	A	G
3	chr3_114453696	0	114453696	A	C
3	chr3_114454020	0	114454020	C	T
3	chr3_114454853	0	114454853	C	A
3	chr3_114468780	0	114468780	G	A
3	chr3_114474412	0	114474412	T	C
3	chr3_114477774	0	114477774	A	G
3	chr3_114481549	0	114481549	A	G
3	chr3_114484760	0	114484760	A	T
3	chr3_114491148	0	114491148	T	C
3	chr3_114491791	0	114491791	G	C
3	chr3_114492927	0	114492927	A	G
3	chr3_114499091	0	114499091	A	G
3	chr3_114502709	0	114502709	C	G
3	chr3_114506928	0	114506928	T	C
3	chr3_114512147	0	114512147	C	A
3	chr3_114513943	0	114513943	A	G
3	chr3_114525008	0	114525008	T	C
3	chr3_114527323	0	114527323	C	T
3	chr3_114531237	0	114531237	T	C
3	chr3_114532215	0	114532215	C	T
3	chr3_114541440	0	114541440	C	T
3	chr3_114546642	0	114546642	G	A
3	chr3_114556508	0	114556508	G	A
3	chr3_114558679	0	114558679	G	T
3	chr3_114560805	0	114560805	T	C
3	chr3_114561974	0	114561974	T	C
3	chr3_114562865	0	114562865	T	C
3	chr3_114565482	0	114565482	T	C
3	chr3_114565534	0	114565534	A	G
3	chr3_114566078	0	114566078	G	A
3	chr3_114566790	0	114566790	T	C
3	chr3_114570712	0	114570712	G	C
3	chr3_114573867	0	114573867	A	G
3	chr3_114574010	0	114574010	A	C
3	chr3_114584146	0	114584146	A	T
3	chr3_114588720	0	114588720	C	G
3	chr3_114599492	0	114599492	C	G
3	chr3_114604140	0	114604140	G	A
3	chr3_114604536	0	114604536	G	C
3	chr3_114605772	0	114605772	C	T
3	chr3_114605808	0	114605808	A	G
3	chr3_114606612	0	114606612	T	C
3	chr3_114609486	0	114609486	T	G
3	chr3_114618654	0	114618654	A	G
3	chr3_114621968	0	114621968	A	T
3	chr3_114644981	0	114644981	A	G
3	chr3_114652777	0	114652777	A	G
3	chr3_114653368	0	114653368	T	A
3	chr3_114670679	0	114670679	G	A
3	chr3_114680960	0	114680960	A	C
3	chr3_114691132	0	114691132	G	A
3	chr3_114693072	0	114693072	C	G
3	chr3_114698260	0	114698260	T	C
3	chr3_114712207	0	114712207	A	G
3	chr3_114712311	0	114712311	G	A
3	chr3_114713951	0	114713951	A	G
3	chr3_114718684	0	114718684	A	G
3	chr3_114726713	0	114726713	C	T
3	chr3_114740455	0	114740455	T	C
3	chr3_114742978	0	114742978	G	A
3	chr3_114744902	0	114744902	T	C
3	chr3_114755245	0	114755245	T	C
3	chr3_114761900	0	114761900	G	T
3	chr3_114763046	0	114763046	C	T
3	chr3_114766130	0	114766130	G	C
3	chr3_114766164	0	114766164	G	T
3	chr3_114766442	0	114766442	G	C
3	chr3_114787421	0	114787421	A	G
3	chr3_114787620	0	114787620	T	C
3	chr3_114789972	0	114789972	G	C
3	chr3_114795340	0	114795340	G	A
3	chr3_114798677	0	114798677	A	G
3	chr3_114798690	0	114798690	T	C
3	chr3_114819275	0	114819275	A	G
3	chr3_114819884	0	114819884	C	T
3	chr3_114823225	0	114823225	G	A
3	chr3_114823898	0	114823898	G	C
3	chr3_114825077	0	114825077	T	C
3	chr3_114828403	0	114828403	T	G
3	chr3_114833015	0	114833015	G	T
3	chr3_114834623	0	114834623	C	T
3	chr3_114835852	0	114835852	C	T
3	chr3_114839087	0	114839087	A	G
3	chr3_114839100	0	114839100	T	C
3	chr3_114841194	0	114841194	G	C
3	chr3_114841422	0	114841422	G	A
3	chr3_114844234	0	114844234	T	C
3	chr3_114844778	0	114844778	A	G
3	chr3_114847091	0	114847091	A	G
3	chr3_114850175	0	114850175	A	G
3	chr3_114850521	0	114850521	G	A
3	chr3_114853264	0	114853264	G	A
3	chr3_114855294	0	114855294	G	A
3	chr3_114855594	0	114855594	C	T
3	chr3_114862014	0	114862014	T	G
3	chr3_114862746	0	114862746	C	G
3	chr3_114865173	0	114865173	G	A
3	chr3_114866192	0	114866192	T	C
3	chr3_114870988	0	114870988	T	C
3	chr3_114872068	0	114872068	T	C
3	chr3_114872194	0	114872194	G	C
3	chr3_114878869	0	114878869	G	C
3	chr3_114886429	0	114886429	A	G
3	chr3_114894636	0	114894636	A	G
3	chr3_114896637	0	114896637	C	T
3	chr3_114910454	0	114910454	T	C
3	chr3_114911547	0	114911547	T	C
3	chr3_114912125	0	114912125	A	G
3	chr3_114919804	0	114919804	A	G
3	chr3_114921951	0	114921951	T	G
3	chr3_114933993	0	114933993	A	G
3	chr3_114937366	0	114937366	T	C
3	chr3_114938121	0	114938121	A	G
3	chr3_114948762	0	114948762	G	A
3	chr3_114949134	0	114949134	T	C
3	chr3_114951018	0	114951018	C	A
3	chr3_114951197	0	114951197	A	G
3	chr3_114952079	0	114952079	T	C
3	chr3_114960885	0	114960885	A	G
3	chr3_114970532	0	114970532	T	C
3	chr3_114972438	0	114972438	G	T
3	chr3_114980759	0	114980759	A	T
3	chr3_114982615	0	114982615	C	T
3	chr3_114986203	0	114986203	G	C
3	chr3_114986757	0	114986757	C	T
3	chr3_114993852	0	114993852	A	G
3	chr3_114995633	0	114995633	T	C
3	chr3_114995648	0	114995648	A	G
3	chr3_115007816	0	115007816	C	T
3	chr3_115009055	0	115009055	T	C
3	chr3_115017016	0	115017016	T	C
3	chr3_115017184	0	115017184	G	C
3	chr3_115019774	0	115019774	T	C
3	chr3_115022168	0	115022168	G	A
3	chr3_115024245	0	115024245	G	T
3	chr3_115026474	0	115026474	T	C
3	chr3_115026600	0	115026600	T	C
3	chr3_115031685	0	115031685	A	G
3	chr3_115032012	0	115032012	A	G
3	chr3_115032908	0	115032908	T	C
3	chr3_115044359	0	115044359	T	C
3	chr3_115054697	0	115054697	G	T
3	chr3_115063946	0	115063946	A	C
3	chr3_115065909	0	115065909	T	C
3	chr3_115067172	0	115067172	T	C
3	chr3_115068254	0	115068254	A	G
3	chr3_115074304	0	115074304	G	A
3	chr3_115079578	0	115079578	T	C
3	chr3_115082910	0	115082910	A	C
3	chr3_115083579	0	115083579	T	C
3	chr3_115089106	0	115089106	A	G
3	chr3_115089509	0	115089509	T	C
3	chr3_115094038	0	115094038	G	T
3	chr3_115095581	0	115095581	T	C
3	chr3_115101165	0	115101165	A	G
3	chr3_115102387	0	115102387	T	C
3	chr3_115103936	0	115103936	C	T
3	chr3_115105701	0	115105701	C	G
3	chr3_115110755	0	115110755	T	C
3	chr3_115112816	0	115112816	T	C
3	chr3_115116068	0	115116068	G	A
3	chr3_115119375	0	115119375	A	G
3	chr3_115120763	0	115120763	G	C
3	chr3_115124457	0	115124457	C	T
3	chr3_115135409	0	115135409	C	T
3	chr3_115136974	0	115136974	T	C
3	chr3_115139085	0	115139085	C	G
3	chr3_115139127	0	115139127	G	A
3	chr3_115143538	0	115143538	C	G
3	chr3_115148676	0	115148676	T	C
3	chr3_115151892	0	115151892	A	G
3	chr3_115157094	0	115157094	C	T
3	chr3_115157813	0	115157813	A	G
3	chr3_115172094	0	115172094	A	G
3	chr3_115174013	0	115174013	C	A
3	chr3_115174599	0	115174599	G	C
3	chr3_115176339	0	115176339	T	G
3	chr3_115178698	0	115178698	A	G
3	chr3_115184760	0	115184760	G	A
3	chr3_115188778	0	115188778	G	C
3	chr3_115193298	0	115193298	C	A
3	chr3_115194097	0	115194097	G	C
3	chr3_115197366	0	115197366	T	C
3	chr3_115212115	0	115212115	A	G
3	chr3_115213314	0	115213314	T	C
3	chr3_115215614	0	115215614	T	C
3	chr3_115218751	0	115218751	G	A
3	chr3_115219090	0	115219090	A	G
3	chr3_115222938	0	115222938	C	A
3	chr3_115231448	0	115231448	C	A
3	chr3_115236770	0	115236770	A	G
3	chr3_115237323	0	115237323	A	G
3	chr3_115237894	0	115237894	A	G
3	chr3_115257205	0	115257205	A	G
3	chr3_115257262	0	115257262	A	G
3	chr3_115257501	0	115257501	T	C
3	chr3_115266582	0	115266582	C	T
3	chr3_115279137	0	115279137	C	T
3	chr3_115279293	0	115279293	A	G
3	chr3_115286468	0	115286468	A	G
3	chr3_115287649	0	115287649	C	G
3	chr3_115294586	0	115294586	T	A
3	chr3_115294639	0	115294639	A	T
3	chr3_115297029	0	115297029	T	C
3	chr3_115298547	0	115298547	G	A
3	chr3_115299265	0	115299265	C	T
3	chr3_115299971	0	115299971	C	T
3	chr3_115303780	0	115303780	G	A
3	chr3_115306594	0	115306594	A	G
3	chr3_115312497	0	115312497	C	T
3	chr3_115313632	0	115313632	G	A
3	chr3_115318165	0	115318165	A	G
3	chr3_115324656	0	115324656	A	G
3	chr3_115335624	0	115335624	T	C
3	chr3_115336317	0	115336317	A	G
3	chr3_115339785	0	115339785	T	C
3	chr3_115340125	0	115340125	G	A
3	chr3_115344588	0	115344588	A	G
3	chr3_115345999	0	115345999	C	T
3	chr3_115349698	0	115349698	A	G
3	chr3_115351344	0	115351344	A	G
3	chr3_115353219	0	115353219	G	A
3	chr3_115367838	0	115367838	G	A
3	chr3_115377313	0	115377313	A	G
3	chr3_115380444	0	115380444	C	T
3	chr3_115382223	0	115382223	A	G
3	chr3_115382568	0	115382568	C	T
3	chr3_115388445	0	115388445	C	G
3	chr3_115391773	0	115391773	C	T
3	chr3_115394724	0	115394724	C	T
3	chr3_115396417	0	115396417	A	G
3	chr3_115398900	0	115398900	C	G
3	chr3_115402099	0	115402099	A	G
3	chr3_115405145	0	115405145	A	G
3	chr3_115406225	0	115406225	T	C
3	chr3_115410732	0	115410732	C	A
3	chr3_115411039	0	115411039	T	C
3	chr3_115411308	0	115411308	A	G
3	chr3_115415820	0	115415820	T	C
3	chr3_115420521	0	115420521	T	C
3	chr3_115421590	0	115421590	A	G
3	chr3_115422777	0	115422777	G	C
3	chr3_115423121	0	115423121	A	G
3	chr3_115430876	0	115430876	A	C
3	chr3_115431051	0	115431051	G	T
3	chr3_115446117	0	115446117	T	C
3	chr3_115448871	0	115448871	T	C
3	chr3_115449941	0	115449941	A	G
3	chr3_115451298	0	115451298	C	G
3	chr3_115455879	0	115455879	T	C
3	chr3_115463130	0	115463130	T	C
3	chr3_115471605	0	115471605	A	T
3	chr3_115473736	0	115473736	T	C
3	chr3_115481435	0	115481435	T	C
3	chr3_115482427	0	115482427	T	C
3	chr3_115483212	0	115483212	G	C
3	chr3_115485337	0	115485337	C	G
3	chr3_115487109	0	115487109	A	G
3	chr3_115493007	0	115493007	C	G
3	chr3_115511522	0	115511522	C	T
3	chr3_115519423	0	115519423	T	C
3	chr3_115520125	0	115520125	C	T
3	chr3_115523310	0	115523310	G	C
3	chr3_115526516	0	115526516	G	C
3	chr3_115529950	0	115529950	T	C
3	chr3_115537369	0	115537369	A	C
3	chr3_115537994	0	115537994	A	G
3	chr3_115542163	0	115542163	A	G
3	chr3_115547282	0	115547282	A	G
3	chr3_115547853	0	115547853	A	G
3	chr3_115554442	0	115554442	G	A
3	chr3_115556007	0	115556007	G	C
3	chr3_115570129	0	115570129	C	A
3	chr3_115573062	0	115573062	G	C
3	chr3_115574136	0	115574136	T	C
3	chr3_115575345	0	115575345	A	G
3	chr3_115577482	0	115577482	A	G
3	chr3_115579338	0	115579338	C	A
3	chr3_115592737	0	115592737	T	C
3	chr3_115595008	0	115595008	G	A
3	chr3_115603926	0	115603926	A	G
3	chr3_115604864	0	115604864	G	A
3	chr3_115606380	0	115606380	G	A
3	chr3_115606513	0	115606513	A	T
3	chr3_115607209	0	115607209	T	C
3	chr3_115607264	0	115607264	T	A
3	chr3_115610528	0	115610528	T	C
3	chr3_115612767	0	115612767	A	G
3	chr3_115622782	0	115622782	T	C
3	chr3_115624048	0	115624048	T	C
3	chr3_115625410	0	115625410	T	C
3	chr3_115632584	0	115632584	T	C
3	chr3_115636902	0	115636902	A	G
3	chr3_115637283	0	115637283	T	G
3	chr3_115638310	0	115638310	G	A
3	chr3_115652913	0	115652913	A	G
3	chr3_115655118	0	115655118	T	C
3	chr3_115657894	0	115657894	C	T
3	chr3_115661767	0	115661767	A	T
3	chr3_115662668	0	115662668	A	G
3	chr3_115665849	0	115665849	T	C
3	chr3_115669874	0	115669874	T	C
3	chr3_115671520	0	115671520	C	T
3	chr3_115677185	0	115677185	T	C
3	chr3_115682788	0	115682788	T	C
3	chr3_115689375	0	115689375	A	G
3	chr3_115693320	0	115693320	G	A
3	chr3_115693560	0	115693560	C	T
3	chr3_115699589	0	115699589	T	C
3	chr3_115699760	0	115699760	G	A
3	chr3_115705056	0	115705056	A	G
3	chr3_115709593	0	115709593	T	C
3	chr3_115712218	0	115712218	T	C
3	chr3_115713178	0	115713178	T	C
3	chr3_115714635	0	115714635	T	C
3	chr3_115718710	0	115718710	A	T
3	chr3_115719562	0	115719562	T	C
3	chr3_115720489	0	115720489	A	G
3	chr3_115726222	0	115726222	A	G
3	chr3_115754851	0	115754851	A	G
3	chr3_115756293	0	115756293	G	A
3	chr3_115757421	0	115757421	G	A
3	chr3_115758295	0	115758295	A	G
3	chr3_115765993	0	115765993	C	G
3	chr3_115768693	0	115768693	A	G
3	chr3_115772715	0	115772715	C	A
3	chr3_115775963	0	115775963	A	G
3	chr3_115777422	0	115777422	T	C
3	chr3_115784155	0	115784155	T	C
3	chr3_115786517	0	115786517	G	C
3	chr3_115789300	0	115789300	C	A
3	chr3_115794658	0	115794658	T	G
3	chr3_115797282	0	115797282	T	C
3	chr3_115799182	0	115799182	A	G
3	chr3_115806457	0	115806457	A	G
3	chr3_115808505	0	115808505	T	C
3	chr3_115809741	0	115809741	T	C
3	chr3_115816476	0	115816476	A	G
3	chr3_115817532	0	115817532	T	C
3	chr3_115820084	0	115820084	T	C
3	chr3_115825692	0	115825692	T	C
3	chr3_115827689	0	115827689	A	G
3	chr3_115828167	0	115828167	C	A
3	chr3_115828364	0	115828364	T	C
3	chr3_115829649	0	115829649	T	G
3	chr3_115837561	0	115837561	A	G
3	chr3_115838669	0	115838669	A	G
3	chr3_115840006	0	115840006	G	A
3	chr3_115841680	0	115841680	T	C
3	chr3_115845606	0	115845606	C	A
3	chr3_115846788	0	115846788	T	C
3	chr3_115854485	0	115854485	A	C
3	chr3_115855014	0	115855014	A	G
3	chr3_115856524	0	115856524	T	C
3	chr3_115861875	0	115861875	G	A
3	chr3_115867577	0	115867577	T	C
3	chr3_115873598	0	115873598	A	G
3	chr3_115883419	0	115883419	T	A
3	chr3_115888868	0	115888868	T	C
3	chr3_115893436	0	115893436	T	C
3	chr3_115894572	0	115894572	T	G
3	chr3_115896908	0	115896908	T	C
3	chr3_115903385	0	115903385	T	C
3	chr3_115917709	0	115917709	A	G
3	chr3_115933321	0	115933321	G	C
3	chr3_115934752	0	115934752	A	G
3	chr3_115937978	0	115937978	C	T
3	chr3_115944507	0	115944507	T	C
3	chr3_115949749	0	115949749	C	G
3	chr3_115951792	0	115951792	G	C
3	chr3_115953009	0	115953009	A	G
3	chr3_115956413	0	115956413	T	C
3	chr3_115957509	0	115957509	G	A
3	chr3_115958736	0	115958736	T	C
3	chr3_115969311	0	115969311	A	G
3	chr3_115970482	0	115970482	G	A
3	chr3_115971805	0	115971805	T	C
3	chr3_115972446	0	115972446	A	G
3	chr3_115973089	0	115973089	T	C
3	chr3_115980595	0	115980595	A	G
3	chr3_115982744	0	115982744	A	G
3	chr3_115989863	0	115989863	T	C
3	chr3_115994187	0	115994187	A	G
3	chr3_115995644	0	115995644	G	A
3	chr3_115995857	0	115995857	A	G
3	chr3_115996678	0	115996678	A	G
3	chr3_115999641	0	115999641	T	C
3	chr3_116001351	0	116001351	T	C
3	chr3_116005447	0	116005447	C	T
3	chr3_116014721	0	116014721	G	A
3	chr3_116017276	0	116017276	T	C
3	chr3_116017364	0	116017364	T	C
3	chr3_116018694	0	116018694	C	T
3	chr3_116020429	0	116020429	G	T
3	chr3_116021642	0	116021642	A	T
3	chr3_116022788	0	116022788	A	G
3	chr3_116024813	0	116024813	A	G
3	chr3_116027452	0	116027452	T	C
3	chr3_116031261	0	116031261	A	G
3	chr3_116032759	0	116032759	G	C
3	chr3_116038577	0	116038577	A	G
3	chr3_116050122	0	116050122	A	G
3	chr3_116052872	0	116052872	A	G
3	chr3_116055736	0	116055736	A	G
3	chr3_116056611	0	116056611	T	C
3	chr3_116056741	0	116056741	T	C
3	chr3_116064146	0	116064146	C	T
3	chr3_116064495	0	116064495	T	C
3	chr3_116066195	0	116066195	A	C
3	chr3_116077185	0	116077185	C	A
3	chr3_116077558	0	116077558	T	C
3	chr3_116080428	0	116080428	G	A
3	chr3_116086365	0	116086365	A	G
3	chr3_116090632	0	116090632	G	A
3	chr3_116090814	0	116090814	T	C
3	chr3_116095255	0	116095255	G	A
3	chr3_116098616	0	116098616	A	G
3	chr3_116102229	0	116102229	A	G
3	chr3_116105313	0	116105313	G	C
3	chr3_116105532	0	116105532	T	C
3	chr3_116108754	0	116108754	G	T
3	chr3_116125180	0	116125180	A	C
3	chr3_116125830	0	116125830	C	T
3	chr3_116127642	0	116127642	A	G
3	chr3_116127961	0	116127961	A	G
3	chr3_116131247	0	116131247	T	C
3	chr3_116131934	0	116131934	G	A
3	chr3_116133372	0	116133372	G	A
3	chr3_116137572	0	116137572	A	G
3	chr3_116141296	0	116141296	C	T
3	chr3_116157617	0	116157617	G	T
3	chr3_116161905	0	116161905	G	A
3	chr3_116163928	0	116163928	C	A
3	chr3_116170087	0	116170087	A	G
3	chr3_116172866	0	116172866	G	A
3	chr3_116180949	0	116180949	T	C
3	chr3_116184817	0	116184817	C	T
3	chr3_116205113	0	116205113	G	A
3	chr3_116208496	0	116208496	C	G
3	chr3_116210594	0	116210594	T	C
3	chr3_116212414	0	116212414	T	C
3	chr3_116214618	0	116214618	G	T
3	chr3_116216075	0	116216075	T	C
3	chr3_116216473	0	116216473	G	A
3	chr3_116229079	0	116229079	T	C
3	chr3_116229421	0	116229421	T	C
3	chr3_116230124	0	116230124	C	G
3	chr3_116240792	0	116240792	C	T
3	chr3_116245188	0	116245188	T	C
3	chr3_116254700	0	116254700	A	G
3	chr3_116263361	0	116263361	C	A
3	chr3_116264243	0	116264243	A	G
3	chr3_116271941	0	116271941	A	G
3	chr3_116286559	0	116286559	T	C
3	chr3_116288794	0	116288794	C	G
3	chr3_116289080	0	116289080	G	A
3	chr3_116293155	0	116293155	T	C
3	chr3_116302417	0	116302417	A	G
3	chr3_116302744	0	116302744	A	G
3	chr3_116307179	0	116307179	T	C
3	chr3_116310823	0	116310823	T	C
3	chr3_116312491	0	116312491	T	C
3	chr3_116325952	0	116325952	A	G
3	chr3_116328919	0	116328919	A	G
3	chr3_116329046	0	116329046	A	G
3	chr3_116371166	0	116371166	T	C
3	chr3_116372563	0	116372563	A	G
3	chr3_116382574	0	116382574	A	G
3	chr3_116390305	0	116390305	G	A
3	chr3_116392181	0	116392181	C	G
3	chr3_116399111	0	116399111	G	A
3	chr3_116400915	0	116400915	A	G
3	chr3_116401017	0	116401017	G	A
3	chr3_116404237	0	116404237	A	G
3	chr3_116406294	0	116406294	G	C
3	chr3_116408416	0	116408416	T	C
3	chr3_116420993	0	116420993	T	C
3	chr3_116426315	0	116426315	A	C
3	chr3_116432141	0	116432141	A	G
3	chr3_116435337	0	116435337	A	G
3	chr3_116437108	0	116437108	A	G
3	chr3_116438866	0	116438866	A	C
3	chr3_116441257	0	116441257	T	C
3	chr3_116446124	0	116446124	C	T
3	chr3_116447554	0	116447554	C	T
3	chr3_116452625	0	116452625	T	C
3	chr3_116454194	0	116454194	C	T
3	chr3_116454910	0	116454910	A	G
3	chr3_116475251	0	116475251	T	C
3	chr3_116475734	0	116475734	C	T
3	chr3_116476084	0	116476084	T	C
3	chr3_116476450	0	116476450	C	G
3	chr3_116482278	0	116482278	T	C
3	chr3_116482729	0	116482729	G	T
3	chr3_116485989	0	116485989	A	G
3	chr3_116487794	0	116487794	C	T
3	chr3_116490825	0	116490825	G	C
3	chr3_116492130	0	116492130	C	T
3	chr3_116498793	0	116498793	G	A
3	chr3_116500430	0	116500430	T	C
3	chr3_116501413	0	116501413	A	G
3	chr3_116501818	0	116501818	T	C
3	chr3_116504873	0	116504873	C	T
3	chr3_116506862	0	116506862	T	C
3	chr3_116510483	0	116510483	A	G
3	chr3_116511469	0	116511469	T	C
3	chr3_116513466	0	116513466	G	T
3	chr3_116523882	0	116523882	G	C
3	chr3_116526683	0	116526683	C	T
3	chr3_116529402	0	116529402	A	C
3	chr3_116532593	0	116532593	G	T
3	chr3_116534656	0	116534656	G	T
3	chr3_116535013	0	116535013	T	C
3	chr3_116535262	0	116535262	C	G
3	chr3_116536134	0	116536134	C	T
3	chr3_116543573	0	116543573	G	A
3	chr3_116544964	0	116544964	G	A
3	chr3_116546617	0	116546617	A	G
3	chr3_116547657	0	116547657	A	G
3	chr3_116558840	0	116558840	T	C
3	chr3_116570876	0	116570876	C	G
3	chr3_116576841	0	116576841	G	A
3	chr3_116578944	0	116578944	T	C
3	chr3_116588073	0	116588073	T	C
3	chr3_116591993	0	116591993	C	T
3	chr3_116592867	0	116592867	G	C
3	chr3_116602866	0	116602866	G	A
3	chr3_116607401	0	116607401	C	T
3	chr3_116610118	0	116610118	C	G
3	chr3_116610125	0	116610125	T	C
3	chr3_116616889	0	116616889	T	C
3	chr3_116621289	0	116621289	T	C
3	chr3_116621340	0	116621340	G	A
3	chr3_116621679	0	116621679	G	A
3	chr3_116627609	0	116627609	A	G
3	chr3_116629924	0	116629924	T	C
3	chr3_116633063	0	116633063	G	C
3	chr3_116633418	0	116633418	A	G
3	chr3_116643364	0	116643364	G	T
3	chr3_116646963	0	116646963	T	C
3	chr3_116656517	0	116656517	T	G
3	chr3_116664320	0	116664320	A	G
3	chr3_116672711	0	116672711	C	T
3	chr3_116683814	0	116683814	A	G
3	chr3_116684067	0	116684067	C	T
3	chr3_116690303	0	116690303	A	C
3	chr3_116694101	0	116694101	C	T
3	chr3_116695096	0	116695096	A	G
3	chr3_116695595	0	116695595	T	C
3	chr3_116699696	0	116699696	G	T
3	chr3_116701457	0	116701457	A	C
3	chr3_116705561	0	116705561	A	G
3	chr3_116707136	0	116707136	G	A
3	chr3_116716763	0	116716763	A	G
3	chr3_116716903	0	116716903	A	G
3	chr3_116720041	0	116720041	G	A
3	chr3_116723773	0	116723773	C	T
3	chr3_116725605	0	116725605	C	T
3	chr3_116729860	0	116729860	C	T
3	chr3_116731776	0	116731776	A	G
3	chr3_116740338	0	116740338	C	T
3	chr3_116741683	0	116741683	A	G
3	chr3_116751803	0	116751803	T	C
3	chr3_116755639	0	116755639	A	G
3	chr3_116770358	0	116770358	G	C
3	chr3_116776497	0	116776497	T	C
3	chr3_116778716	0	116778716	A	G
3	chr3_116786350	0	116786350	A	G
3	chr3_116789318	0	116789318	C	T
3	chr3_116790441	0	116790441	T	C
3	chr3_116797862	0	116797862	A	G
3	chr3_116798442	0	116798442	G	A
3	chr3_116798758	0	116798758	G	A
3	chr3_116799718	0	116799718	T	G
3	chr3_116800075	0	116800075	A	G
3	chr3_116800645	0	116800645	T	C
3	chr3_116810438	0	116810438	T	C
3	chr3_116815621	0	116815621	A	G
3	chr3_116820760	0	116820760	A	G
3	chr3_116836029	0	116836029	G	A
3	chr3_116839018	0	116839018	A	G
3	chr3_116842601	0	116842601	T	C
3	chr3_116848700	0	116848700	A	G
3	chr3_116849107	0	116849107	G	A
3	chr3_116855682	0	116855682	A	G
3	chr3_116858715	0	116858715	T	C
3	chr3_116859946	0	116859946	A	C
3	chr3_116860729	0	116860729	G	A
3	chr3_116866548	0	116866548	A	G
3	chr3_116867601	0	116867601	A	T
3	chr3_116876284	0	116876284	C	T
3	chr3_116876453	0	116876453	C	A
3	chr3_116879286	0	116879286	G	A
3	chr3_116880009	0	116880009	A	G
3	chr3_116896649	0	116896649	A	C
3	chr3_116899851	0	116899851	A	C
3	chr3_116904529	0	116904529	T	C
3	chr3_116904628	0	116904628	T	C
3	chr3_116924406	0	116924406	A	G
3	chr3_116929853	0	116929853	C	T
3	chr3_116932069	0	116932069	T	C
3	chr3_116932107	0	116932107	C	G
3	chr3_116933207	0	116933207	A	G
3	chr3_116934399	0	116934399	C	A
3	chr3_116937651	0	116937651	A	G
3	chr3_116938636	0	116938636	A	G
3	chr3_116941457	0	116941457	G	A
3	chr3_116973003	0	116973003	G	A
3	chr3_116975966	0	116975966	C	T
3	chr3_116983547	0	116983547	T	C
3	chr3_116986449	0	116986449	A	C
3	chr3_116990226	0	116990226	A	C
3	chr3_116992141	0	116992141	G	A
3	chr3_116995255	0	116995255	T	C
3	chr3_116999117	0	116999117	T	C
3	chr3_117002083	0	117002083	A	G
3	chr3_117003894	0	117003894	A	G
3	chr3_117014029	0	117014029	A	G
3	chr3_117014451	0	117014451	C	G
3	chr3_117015122	0	117015122	C	T
3	chr3_117023512	0	117023512	C	G
3	chr3_117025517	0	117025517	G	A
3	chr3_117029863	0	117029863	T	G
3	chr3_117033538	0	117033538	G	A
3	chr3_117035220	0	117035220	C	G
3	chr3_117037104	0	117037104	A	G
3	chr3_117037447	0	117037447	A	G
3	chr3_117041315	0	117041315	A	G
3	chr3_117042198	0	117042198	T	C
3	chr3_117044687	0	117044687	G	A
3	chr3_117055583	0	117055583	G	T
3	chr3_117055933	0	117055933	A	T
3	chr3_117056511	0	117056511	T	C
3	chr3_117069525	0	117069525	G	C
3	chr3_117079575	0	117079575	T	C
3	chr3_117081081	0	117081081	G	A
3	chr3_117081303	0	117081303	A	G
3	chr3_117082563	0	117082563	C	T
3	chr3_117088491	0	117088491	T	C
3	chr3_117090331	0	117090331	A	G
3	chr3_117106201	0	117106201	G	A
3	chr3_117109522	0	117109522	C	G
3	chr3_117111144	0	117111144	A	C
3	chr3_117118376	0	117118376	A	C
3	chr3_117121201	0	117121201	T	C
3	chr3_117129529	0	117129529	A	G
3	chr3_117129595	0	117129595	T	C
3	chr3_117137702	0	117137702	C	T
3	chr3_117145202	0	117145202	G	C
3	chr3_117146543	0	117146543	C	T
3	chr3_117146982	0	117146982	A	G
3	chr3_117169229	0	117169229	G	A
3	chr3_117175881	0	117175881	C	G
3	chr3_117177761	0	117177761	A	C
3	chr3_117181170	0	117181170	T	C
3	chr3_117182938	0	117182938	A	G
3	chr3_117185511	0	117185511	A	G
3	chr3_117192069	0	117192069	C	A
3	chr3_117198739	0	117198739	A	G
3	chr3_117207194	0	117207194	A	G
3	chr3_117230640	0	117230640	A	G
3	chr3_117231293	0	117231293	T	C
3	chr3_117233909	0	117233909	C	T
3	chr3_117239627	0	117239627	C	T
3	chr3_117246357	0	117246357	T	C
3	chr3_117258908	0	117258908	A	C
3	chr3_117260114	0	117260114	G	A
3	chr3_117260396	0	117260396	T	G
3	chr3_117267690	0	117267690	T	C
3	chr3_117274326	0	117274326	A	G
3	chr3_117281813	0	117281813	G	A
3	chr3_117291135	0	117291135	A	C
3	chr3_117293176	0	117293176	C	T
3	chr3_117298048	0	117298048	T	G
3	chr3_117299063	0	117299063	A	C
3	chr3_117301970	0	117301970	A	T
3	chr3_117306763	0	117306763	G	A
3	chr3_117307555	0	117307555	T	C
3	chr3_117310747	0	117310747	G	A
3	chr3_117314183	0	117314183	C	T
3	chr3_117317003	0	117317003	T	C
3	chr3_117317760	0	117317760	A	G
3	chr3_117322337	0	117322337	A	G
3	chr3_117323652	0	117323652	T	C
3	chr3_117328624	0	117328624	A	G
3	chr3_117331805	0	117331805	T	C
3	chr3_117332498	0	117332498	T	C
3	chr3_117332861	0	117332861	G	A
3	chr3_117337017	0	117337017	A	G
3	chr3_117339016	0	117339016	G	C
3	chr3_117340015	0	117340015	A	G
3	chr3_117361189	0	117361189	C	T
3	chr3_117361764	0	117361764	A	G
3	chr3_117364951	0	117364951	T	C
3	chr3_117365425	0	117365425	A	G
3	chr3_117371168	0	117371168	G	C
3	chr3_117373951	0	117373951	G	A
3	chr3_117406104	0	117406104	T	C
3	chr3_117406634	0	117406634	G	A
3	chr3_117409863	0	117409863	G	A
3	chr3_117413243	0	117413243	C	T
3	chr3_117416353	0	117416353	G	T
3	chr3_117422406	0	117422406	A	G
3	chr3_117422930	0	117422930	T	C
3	chr3_117435266	0	117435266	C	T
3	chr3_117435380	0	117435380	A	C
3	chr3_117443458	0	117443458	C	T
3	chr3_117443621	0	117443621	A	G
3	chr3_117454295	0	117454295	C	T
3	chr3_117458141	0	117458141	T	C
3	chr3_117464338	0	117464338	G	A
3	chr3_117465737	0	117465737	A	G
3	chr3_117477090	0	117477090	G	T
3	chr3_117479578	0	117479578	A	C
3	chr3_117484825	0	117484825	A	T
3	chr3_117498435	0	117498435	C	T
3	chr3_117498679	0	117498679	G	A
3	chr3_117504486	0	117504486	G	T
3	chr3_117507005	0	117507005	C	T
3	chr3_117510578	0	117510578	G	A
3	chr3_117511655	0	117511655	T	C
3	chr3_117515488	0	117515488	G	A
3	chr3_117520262	0	117520262	G	C
3	chr3_117522343	0	117522343	A	G
3	chr3_117526557	0	117526557	T	C
3	chr3_117539521	0	117539521	C	G
3	chr3_117543214	0	117543214	G	C
3	chr3_117563966	0	117563966	T	C
3	chr3_117564906	0	117564906	T	C
3	chr3_117566979	0	117566979	G	A
3	chr3_117569736	0	117569736	A	G
3	chr3_117586151	0	117586151	T	C
3	chr3_117586175	0	117586175	T	C
3	chr3_117594582	0	117594582	C	T
3	chr3_117599250	0	117599250	G	T
3	chr3_117604604	0	117604604	A	G
3	chr3_117612566	0	117612566	T	A
3	chr3_117617468	0	117617468	C	T
3	chr3_117621150	0	117621150	T	C
3	chr3_117621646	0	117621646	A	G
3	chr3_117625282	0	117625282	G	T
3	chr3_117640515	0	117640515	T	C
3	chr3_117643732	0	117643732	C	T
3	chr3_117644879	0	117644879	T	C
3	chr3_117661221	0	117661221	A	G
3	chr3_117661573	0	117661573	C	T
3	chr3_117667271	0	117667271	A	G
3	chr3_117679338	0	117679338	C	T
3	chr3_117684910	0	117684910	C	T
3	chr3_117684953	0	117684953	G	A
3	chr3_117685595	0	117685595	C	T
3	chr3_117685630	0	117685630	G	A
3	chr3_117690471	0	117690471	A	G
3	chr3_117694453	0	117694453	A	G
3	chr3_117695428	0	117695428	C	T
3	chr3_117696730	0	117696730	C	T
3	chr3_117701151	0	117701151	G	A
3	chr3_117701376	0	117701376	A	G
3	chr3_117702301	0	117702301	C	T
3	chr3_117715583	0	117715583	C	T
3	chr3_117716058	0	117716058	G	A
3	chr3_117724835	0	117724835	G	C
3	chr3_117730260	0	117730260	G	C
3	chr3_117736591	0	117736591	C	T
3	chr3_117750783	0	117750783	A	G
3	chr3_117751639	0	117751639	A	C
3	chr3_117752433	0	117752433	A	T
3	chr3_117772141	0	117772141	A	C
3	chr3_117782327	0	117782327	A	G
3	chr3_117785851	0	117785851	C	T
3	chr3_117793373	0	117793373	C	G
3	chr3_117803090	0	117803090	C	G
3	chr3_117810775	0	117810775	T	G
3	chr3_117825235	0	117825235	C	T
3	chr3_117825304	0	117825304	C	A
3	chr3_117825819	0	117825819	T	G
3	chr3_117826689	0	117826689	A	G
3	chr3_117831639	0	117831639	C	T
3	chr3_117834146	0	117834146	G	C
3	chr3_117836164	0	117836164	G	C
3	chr3_117837822	0	117837822	A	G
3	chr3_117846028	0	117846028	A	G
3	chr3_117846092	0	117846092	A	G
3	chr3_117851979	0	117851979	T	C
3	chr3_117855385	0	117855385	C	T
3	chr3_117862236	0	117862236	G	A
3	chr3_117865404	0	117865404	G	T
3	chr3_117892445	0	117892445	A	T
3	chr3_117898751	0	117898751	G	A
3	chr3_117906772	0	117906772	A	G
3	chr3_117907385	0	117907385	A	G
3	chr3_117910400	0	117910400	A	G
3	chr3_117910779	0	117910779	A	G
3	chr3_117913794	0	117913794	C	T
3	chr3_117928903	0	117928903	A	G
3	chr3_117929899	0	117929899	T	C
3	chr3_117930998	0	117930998	T	C
3	chr3_117934815	0	117934815	A	G
3	chr3_117950622	0	117950622	C	T
3	chr3_117956802	0	117956802	T	C
3	chr3_117959590	0	117959590	A	G
3	chr3_117960825	0	117960825	A	C
3	chr3_117968265	0	117968265	A	G
3	chr3_117975126	0	117975126	A	G
3	chr3_117977325	0	117977325	G	A
3	chr3_117978694	0	117978694	T	C
3	chr3_117980358	0	117980358	G	A
3	chr3_117982558	0	117982558	C	T
3	chr3_117984658	0	117984658	A	G
3	chr3_117988015	0	117988015	C	T
3	chr3_117993036	0	117993036	G	A
3	chr3_117996199	0	117996199	C	G
3	chr3_118011876	0	118011876	C	T
3	chr3_118029642	0	118029642	G	A
3	chr3_118030378	0	118030378	G	A
3	chr3_118030661	0	118030661	G	A
3	chr3_118031163	0	118031163	A	G
3	chr3_118033984	0	118033984	G	A
3	chr3_118035921	0	118035921	G	A
3	chr3_118036321	0	118036321	G	A
3	chr3_118047913	0	118047913	T	C
3	chr3_118049196	0	118049196	A	C
3	chr3_118052619	0	118052619	A	G
3	chr3_118053423	0	118053423	C	T
3	chr3_118061897	0	118061897	G	A
3	chr3_118069769	0	118069769	C	G
3	chr3_118071842	0	118071842	A	G
3	chr3_118075421	0	118075421	G	A
3	chr3_118080850	0	118080850	G	T
3	chr3_118112175	0	118112175	T	C
3	chr3_118118652	0	118118652	G	T
3	chr3_118125282	0	118125282	G	T
3	chr3_118125509	0	118125509	A	G
3	chr3_118126849	0	118126849	A	G
3	chr3_118131086	0	118131086	G	A
3	chr3_118132622	0	118132622	A	G
3	chr3_118135677	0	118135677	A	G
3	chr3_118136365	0	118136365	C	T
3	chr3_118136837	0	118136837	C	G
3	chr3_118141029	0	118141029	G	A
3	chr3_118145001	0	118145001	A	C
3	chr3_118162619	0	118162619	A	G
3	chr3_118177960	0	118177960	A	C
3	chr3_118187966	0	118187966	C	T
3	chr3_118189868	0	118189868	T	C
3	chr3_118192158	0	118192158	T	C
3	chr3_118200937	0	118200937	T	C
3	chr3_118202568	0	118202568	G	A
3	chr3_118204130	0	118204130	A	G
3	chr3_118204502	0	118204502	C	T
3	chr3_118206165	0	118206165	T	C
3	chr3_118211840	0	118211840	A	T
3	chr3_118213389	0	118213389	A	G
3	chr3_118215122	0	118215122	C	T
3	chr3_118217335	0	118217335	A	G
3	chr3_118217975	0	118217975	C	T
3	chr3_118231104	0	118231104	A	G
3	chr3_118231196	0	118231196	A	G
3	chr3_118237772	0	118237772	A	G
3	chr3_118239425	0	118239425	C	T
3	chr3_118262314	0	118262314	T	C
3	chr3_118270286	0	118270286	G	C
3	chr3_118270685	0	118270685	C	G
3	chr3_118273608	0	118273608	A	G
3	chr3_118274198	0	118274198	A	T
3	chr3_118279984	0	118279984	T	G
3	chr3_118286297	0	118286297	A	G
3	chr3_118291969	0	118291969	G	A
3	chr3_118302156	0	118302156	A	G
3	chr3_118304618	0	118304618	G	A
3	chr3_118305449	0	118305449	C	T
3	chr3_118318117	0	118318117	C	A
3	chr3_118321363	0	118321363	T	C
3	chr3_118330173	0	118330173	T	C
3	chr3_118334015	0	118334015	T	C
3	chr3_118334186	0	118334186	G	T
3	chr3_118358563	0	118358563	T	G
3	chr3_118359900	0	118359900	T	G
3	chr3_118365313	0	118365313	T	C
3	chr3_118365618	0	118365618	A	G
3	chr3_118369208	0	118369208	T	C
3	chr3_118376132	0	118376132	G	C
3	chr3_118379499	0	118379499	A	C
3	chr3_118388908	0	118388908	G	A
3	chr3_118398122	0	118398122	T	C
3	chr3_118401240	0	118401240	A	G
3	chr3_118408126	0	118408126	A	G
3	chr3_118411302	0	118411302	G	A
3	chr3_118414531	0	118414531	A	G
3	chr3_118418933	0	118418933	A	G
3	chr3_118418962	0	118418962	A	C
3	chr3_118419447	0	118419447	T	C
3	chr3_118419699	0	118419699	G	A
3	chr3_118420832	0	118420832	A	G
3	chr3_118422799	0	118422799	T	C
3	chr3_118424907	0	118424907	T	C
3	chr3_118426055	0	118426055	A	G
3	chr3_118426281	0	118426281	T	C
3	chr3_118429024	0	118429024	A	G
3	chr3_118433613	0	118433613	T	C
3	chr3_118442366	0	118442366	A	G
3	chr3_118458219	0	118458219	T	C
3	chr3_118459036	0	118459036	C	T
3	chr3_118460521	0	118460521	T	C
3	chr3_118467313	0	118467313	T	C
3	chr3_118468636	0	118468636	T	C
3	chr3_118470831	0	118470831	C	G
3	chr3_118476592	0	118476592	C	T
3	chr3_118480451	0	118480451	A	T
3	chr3_118493581	0	118493581	C	T
3	chr3_118497747	0	118497747	A	T
3	chr3_118503317	0	118503317	T	C
3	chr3_118506364	0	118506364	G	T
3	chr3_118507821	0	118507821	A	G
3	chr3_118514227	0	118514227	T	C
3	chr3_118522489	0	118522489	G	A
3	chr3_118531047	0	118531047	T	C
3	chr3_118546734	0	118546734	A	G
3	chr3_118564598	0	118564598	T	C
3	chr3_118582369	0	118582369	T	C
3	chr3_118587507	0	118587507	A	G
3	chr3_118592272	0	118592272	A	G
3	chr3_118592454	0	118592454	T	C
3	chr3_118598564	0	118598564	G	C
3	chr3_118600918	0	118600918	T	C
3	chr3_118610499	0	118610499	A	G
3	chr3_118614553	0	118614553	G	A
3	chr3_118616331	0	118616331	T	C
3	chr3_118623380	0	118623380	A	G
3	chr3_118626982	0	118626982	T	C
3	chr3_118627037	0	118627037	G	C
3	chr3_118629290	0	118629290	C	T
3	chr3_118639593	0	118639593	T	C
3	chr3_118640667	0	118640667	C	T
3	chr3_118643133	0	118643133	T	A
3	chr3_118643700	0	118643700	C	G
3	chr3_118646004	0	118646004	T	C
3	chr3_118647754	0	118647754	A	G
3	chr3_118655923	0	118655923	A	C
3	chr3_118656328	0	118656328	T	C
3	chr3_118657650	0	118657650	A	C
3	chr3_118670311	0	118670311	T	C
3	chr3_118672182	0	118672182	T	C
3	chr3_118675505	0	118675505	G	A
3	chr3_118682291	0	118682291	T	C
3	chr3_118686752	0	118686752	T	C
3	chr3_118705388	0	118705388	T	C
3	chr3_118707342	0	118707342	A	G
3	chr3_118707842	0	118707842	A	G
3	chr3_118710156	0	118710156	A	G
3	chr3_118710521	0	118710521	C	T
3	chr3_118712678	0	118712678	T	C
3	chr3_118714957	0	118714957	A	G
3	chr3_118717449	0	118717449	G	A
3	chr3_118717521	0	118717521	T	C
3	chr3_118727060	0	118727060	A	G
3	chr3_118731462	0	118731462	G	A
3	chr3_118735327	0	118735327	A	G
3	chr3_118737388	0	118737388	T	G
3	chr3_118740543	0	118740543	G	A
3	chr3_118740884	0	118740884	C	T
3	chr3_118741325	0	118741325	T	C
3	chr3_118743405	0	118743405	T	C
3	chr3_118747652	0	118747652	A	G
3	chr3_118750308	0	118750308	T	C
3	chr3_118751093	0	118751093	A	G
3	chr3_118754094	0	118754094	G	A
3	chr3_118758140	0	118758140	C	T
3	chr3_118758733	0	118758733	G	A
3	chr3_118758748	0	118758748	G	C
3	chr3_118775959	0	118775959	C	T
3	chr3_118781846	0	118781846	A	G
3	chr3_118793716	0	118793716	G	C
3	chr3_118798544	0	118798544	T	C
3	chr3_118807988	0	118807988	A	G
3	chr3_118809574	0	118809574	C	T
3	chr3_118811864	0	118811864	T	C
3	chr3_118816386	0	118816386	C	T
3	chr3_118816533	0	118816533	A	G
3	chr3_118818519	0	118818519	T	C
3	chr3_118821367	0	118821367	C	A
3	chr3_118825723	0	118825723	T	G
3	chr3_118838371	0	118838371	C	T
3	chr3_118847690	0	118847690	T	C
3	chr3_118852774	0	118852774	T	C
3	chr3_118853586	0	118853586	G	T
3	chr3_118856903	0	118856903	T	C
3	chr3_118864946	0	118864946	A	G
3	chr3_118871517	0	118871517	A	G
3	chr3_118871679	0	118871679	T	C
3	chr3_118872544	0	118872544	T	C
3	chr3_118873510	0	118873510	T	C
3	chr3_118879138	0	118879138	C	T
3	chr3_118894531	0	118894531	T	C
3	chr3_118894862	0	118894862	C	A
3	chr3_118905423	0	118905423	T	C
3	chr3_118910504	0	118910504	G	C
3	chr3_118912246	0	118912246	G	C
3	chr3_118919065	0	118919065	G	A
3	chr3_118930745	0	118930745	A	C
3	chr3_118933930	0	118933930	C	T
3	chr3_118937297	0	118937297	A	C
3	chr3_118937901	0	118937901	T	G
3	chr3_118942263	0	118942263	G	A
3	chr3_118945891	0	118945891	A	C
3	chr3_118951827	0	118951827	T	C
3	chr3_118960279	0	118960279	G	A
3	chr3_118977721	0	118977721	A	G
3	chr3_118980503	0	118980503	T	G
3	chr3_118981189	0	118981189	T	G
3	chr3_118988577	0	118988577	G	A
3	chr3_118990743	0	118990743	T	G
3	chr3_118990976	0	118990976	A	G
3	chr3_118991626	0	118991626	A	G
3	chr3_118995883	0	118995883	G	A
3	chr3_118997168	0	118997168	T	C
3	chr3_118997963	0	118997963	T	C
3	chr3_119000230	0	119000230	C	G
3	chr3_119004931	0	119004931	T	C
3	chr3_119006416	0	119006416	A	G
3	chr3_119019497	0	119019497	T	G
3	chr3_119020355	0	119020355	T	C
3	chr3_119022765	0	119022765	A	G
3	chr3_119026964	0	119026964	A	G
3	chr3_119029174	0	119029174	C	T
3	chr3_119029186	0	119029186	T	C
3	chr3_119033424	0	119033424	G	C
3	chr3_119037886	0	119037886	G	C
3	chr3_119051530	0	119051530	C	T
3	chr3_119056975	0	119056975	T	C
3	chr3_119071318	0	119071318	G	C
3	chr3_119094715	0	119094715	T	C
3	chr3_119095907	0	119095907	T	A
3	chr3_119099208	0	119099208	T	C
3	chr3_119099626	0	119099626	C	A
3	chr3_119108505	0	119108505	C	T
3	chr3_119108643	0	119108643	C	T
3	chr3_119110756	0	119110756	T	G
3	chr3_119111438	0	119111438	A	C
3	chr3_119131561	0	119131561	C	T
3	chr3_119135942	0	119135942	T	C
3	chr3_119137727	0	119137727	A	G
3	chr3_119141043	0	119141043	T	C
3	chr3_119144550	0	119144550	A	G
3	chr3_119161031	0	119161031	A	G
3	chr3_119170928	0	119170928	T	C
3	chr3_119171011	0	119171011	T	C
3	chr3_119178419	0	119178419	T	C
3	chr3_119182219	0	119182219	T	C
3	chr3_119185269	0	119185269	C	T
3	chr3_119190835	0	119190835	T	C
3	chr3_119193440	0	119193440	G	A
3	chr3_119195695	0	119195695	G	A
3	chr3_119203836	0	119203836	C	T
3	chr3_119205824	0	119205824	T	G
3	chr3_119212170	0	119212170	A	G
3	chr3_119214121	0	119214121	A	G
3	chr3_119215347	0	119215347	T	C
3	chr3_119215489	0	119215489	G	A
3	chr3_119216662	0	119216662	A	G
3	chr3_119223851	0	119223851	T	C
3	chr3_119224385	0	119224385	T	C
3	chr3_119225822	0	119225822	C	G
3	chr3_119235489	0	119235489	A	G
3	chr3_119239157	0	119239157	C	T
3	chr3_119250494	0	119250494	T	C
3	chr3_119253316	0	119253316	C	T
3	chr3_119260373	0	119260373	C	T
3	chr3_119262877	0	119262877	A	T
3	chr3_119263590	0	119263590	A	G
3	chr3_119276688	0	119276688	G	A
3	chr3_119283037	0	119283037	C	T
3	chr3_119295653	0	119295653	T	C
3	chr3_119297890	0	119297890	C	T
3	chr3_119311163	0	119311163	T	C
3	chr3_119316048	0	119316048	A	C
3	chr3_119317363	0	119317363	C	G
3	chr3_119320626	0	119320626	A	G
3	chr3_119326592	0	119326592	C	T
3	chr3_119333614	0	119333614	T	C
3	chr3_119340751	0	119340751	A	G
3	chr3_119350382	0	119350382	A	G
3	chr3_119351363	0	119351363	A	G
3	chr3_119355424	0	119355424	A	G
3	chr3_119355954	0	119355954	C	A
3	chr3_119361497	0	119361497	A	C
3	chr3_119363031	0	119363031	T	C
3	chr3_119367030	0	119367030	T	C
3	chr3_119371557	0	119371557	G	C
3	chr3_119374308	0	119374308	A	C
3	chr3_119376413	0	119376413	A	G
3	chr3_119382597	0	119382597	A	G
3	chr3_119385894	0	119385894	A	C
3	chr3_119386023	0	119386023	A	G
3	chr3_119387563	0	119387563	C	G
3	chr3_119395904	0	119395904	T	C
3	chr3_119397250	0	119397250	C	T
3	chr3_119397545	0	119397545	T	C
3	chr3_119410225	0	119410225	G	C
3	chr3_119428240	0	119428240	T	C
3	chr3_119431185	0	119431185	G	A
3	chr3_119431835	0	119431835	T	C
3	chr3_119436650	0	119436650	T	C
3	chr3_119458880	0	119458880	C	G
3	chr3_119459552	0	119459552	C	T
3	chr3_119479277	0	119479277	C	T
3	chr3_119479289	0	119479289	A	G
4	chr4_10323	0	10323	A	G
4	chr4_18159	0	18159	G	C
4	chr4_18599	0	18599	A	G
4	chr4_21271	0	21271	T	C
4	chr4_31091	0	31091	T	C
4	chr4_32269	0	32269	T	C
4	chr4_34944	0	34944	T	C
4	chr4_35977	0	35977	C	T
4	chr4_43919	0	43919	C	A
4	chr4_46386	0	46386	C	T
4	chr4_47049	0	47049	A	G
4	chr4_54746	0	54746	G	C
4	chr4_75037	0	75037	T	C
4	chr4_75219	0	75219	A	G
4	chr4_83495	0	83495	G	A
4	chr4_87671	0	87671	T	C
4	chr4_95273	0	95273	T	C
4	chr4_101321	0	101321	G	A
4	chr4_102855	0	102855	G	A
4	chr4_109190	0	109190	C	T
4	chr4_114156	0	114156	G	A
4	chr4_118061	0	118061	C	T
4	chr4_121471	0	121471	A	G
4	chr4_129826	0	129826	G	C
4	chr4_134063	0	134063	T	C
4	chr4_134484	0	134484	G	C
4	chr4_137443	0	137443	C	T
4	chr4_140430	0	140430	T	C
4	chr4_146530	0	146530	T	G
4	chr4_147604	0	147604	G	A
4	chr4_148028	0	148028	T	C
4	chr4_158014	0	158014	T	C
4	chr4_163324	0	163324	T	C
4	chr4_166351	0	166351	T	C
4	chr4_173080	0	173080	T	G
4	chr4_173989	0	173989	T	C
4	chr4_178724	0	178724	C	T
4	chr4_180830	0	180830	T	C
4	chr4_183691	0	183691	A	G
4	chr4_184469	0	184469	A	G
4	chr4_187184	0	187184	A	G
4	chr4_194823	0	194823	G	T
4	chr4_198690	0	198690	T	C
4	chr4_203625	0	203625	A	G
4	chr4_207146	0	207146	A	G
4	chr4_210185	0	210185	T	C
4	chr4_221601	0	221601	G	T
4	chr4_223206	0	223206	A	G
4	chr4_228697	0	228697	C	A
4	chr4_238342	0	238342	T	C
4	chr4_248130	0	248130	G	T
4	chr4_251686	0	251686	T	C
4	chr4_254811	0	254811	A	G
4	chr4_256717	0	256717	T	C
4	chr4_257922	0	257922	A	C
4	chr4_259336	0	259336	T	C
4	chr4_260931	0	260931	G	A
4	chr4_267449	0	267449	G	A
4	chr4_271457	0	271457	A	G
4	chr4_273463	0	273463	G	T
4	chr4_283678	0	283678	A	G
4	chr4_286042	0	286042	T	G
4	chr4_286628	0	286628	C	T
4	chr4_286966	0	286966	C	T
4	chr4_292899	0	292899	C	T
4	chr4_297141	0	297141	G	A
4	chr4_302251	0	302251	T	G
4	chr4_308603	0	308603	T	C
4	chr4_312996	0	312996	A	G
4	chr4_321373	0	321373	T	C
4	chr4_322697	0	322697	G	C
4	chr4_327806	0	327806	G	A
4	chr4_330085	0	330085	A	G
4	chr4_332210	0	332210	G	T
4	chr4_333664	0	333664	A	G
4	chr4_333862	0	333862	A	G
4	chr4_334885	0	334885	T	A
4	chr4_338713	0	338713	A	C
4	chr4_339066	0	339066	G	A
4	chr4_343191	0	343191	C	T
4	chr4_350277	0	350277	G	A
4	chr4_350698	0	350698	G	A
4	chr4_357014	0	357014	A	G
4	chr4_362101	0	362101	G	C
4	chr4_362720	0	362720	C	T
4	chr4_365238	0	365238	A	G
4	chr4_373134	0	373134	T	A
4	chr4_385893	0	385893	G	A
4	chr4_385957	0	385957	A	G
4	chr4_387801	0	387801	A	G
4	chr4_394246	0	394246	A	G
4	chr4_397973	0	397973	A	G
4	chr4_409406	0	409406	A	G
4	chr4_413857	0	413857	C	T
4	chr4_420290	0	420290	A	T
4	chr4_423097	0	423097	A	C
4	chr4_432035	0	432035	C	T
4	chr4_440114	0	440114	C	G
4	chr4_445176	0	445176	G	C
4	chr4_445642	0	445642	C	T
4	chr4_449573	0	449573	C	T
4	chr4_451176	0	451176	G	A
4	chr4_462252	0	462252	C	T
4	chr4_478784	0	478784	G	C
4	chr4_481076	0	481076	A	G
4	chr4_491630	0	491630	G	A
4	chr4_494205	0	494205	G	A
4	chr4_494307	0	494307	G	T
4	chr4_496834	0	496834	G	A
4	chr4_497931	0	497931	T	C
4	chr4_499240	0	499240	C	T
4	chr4_500385	0	500385	T	C
4	chr4_506873	0	506873	C	G
4	chr4_513575	0	513575	A	C
4	chr4_516270	0	516270	C	T
4	chr4_516516	0	516516	T	C
4	chr4_519188	0	519188	G	A
4	chr4_519712	0	519712	A	G
4	chr4_520875	0	520875	A	G
4	chr4_522566	0	522566	A	G
4	chr4_523125	0	523125	T	C
4	chr4_526515	0	526515	G	A
4	chr4_549130	0	549130	A	G
4	chr4_557551	0	557551	G	A
4	chr4_566296	0	566296	C	T
4	chr4_567502	0	567502	C	T
4	chr4_570226	0	570226	A	C
4	chr4_576401	0	576401	T	G
4	chr4_580326	0	580326	T	C
4	chr4_582563	0	582563	G	A
4	chr4_587413	0	587413	G	A
4	chr4_587992	0	587992	C	A
4	chr4_588851	0	588851	G	A
4	chr4_588866	0	588866	T	C
4	chr4_589640	0	589640	C	A
4	chr4_590059	0	590059	G	A
4	chr4_590192	0	590192	C	G
4	chr4_598107	0	598107	A	G
4	chr4_601183	0	601183	G	T
4	chr4_605307	0	605307	G	C
4	chr4_608199	0	608199	C	T
4	chr4_612291	0	612291	A	G
4	chr4_637952	0	637952	C	T
4	chr4_639697	0	639697	T	C
4	chr4_642044	0	642044	A	T
4	chr4_642970	0	642970	C	T
4	chr4_652370	0	652370	A	G
4	chr4_652414	0	652414	T	G
4	chr4_656781	0	656781	C	G
4	chr4_663972	0	663972	A	G
4	chr4_665839	0	665839	C	T
4	chr4_665933	0	665933	C	T
4	chr4_684930	0	684930	T	G
4	chr4_685433	0	685433	C	G
4	chr4_701877	0	701877	T	A
4	chr4_702886	0	702886	A	G
4	chr4_713895	0	713895	C	T
4	chr4_713955	0	713955	A	G
4	chr4_718628	0	718628	T	C
4	chr4_720433	0	720433	C	T
4	chr4_723424	0	723424	G	A
4	chr4_724309	0	724309	T	C
4	chr4_727659	0	727659	T	A
4	chr4_734337	0	734337	T	C
4	chr4_739292	0	739292	G	A
4	chr4_739461	0	739461	A	G
4	chr4_742648	0	742648	T	A
4	chr4_760531	0	760531	A	C
4	chr4_763024	0	763024	T	C
4	chr4_765769	0	765769	T	C
4	chr4_767673	0	767673	C	T
4	chr4_768671	0	768671	T	G
4	chr4_776736	0	776736	G	A
4	chr4_780351	0	780351	C	T
4	chr4_791891	0	791891	T	C
4	chr4_792521	0	792521	C	T
4	chr4_793784	0	793784	G	A
4	chr4_802040	0	802040	A	G
4	chr4_802293	0	802293	T	G
4	chr4_802531	0	802531	G	A
4	chr4_806154	0	806154	G	A
4	chr4_808400	0	808400	C	T
4	chr4_812895	0	812895	T	C
4	chr4_819142	0	819142	A	G
4	chr4_824761	0	824761	G	T
4	chr4_836217	0	836217	T	A
4	chr4_836375	0	836375	G	A
4	chr4_841713	0	841713	T	C
4	chr4_857760	0	857760	T	C
4	chr4_860540	0	860540	A	G
4	chr4_861658	0	861658	A	G
4	chr4_864954	0	864954	C	T
4	chr4_865034	0	865034	T	C
4	chr4_871581	0	871581	C	T
4	chr4_871932	0	871932	C	T
4	chr4_878425	0	878425	C	T
4	chr4_878811	0	878811	A	G
4	chr4_888580	0	888580	C	T
4	chr4_894006	0	894006	T	C
4	chr4_901686	0	901686	A	C
4	chr4_922140	0	922140	C	G
4	chr4_922868	0	922868	A	G
4	chr4_924117	0	924117	T	C
4	chr4_929664	0	929664	T	C
4	chr4_931137	0	931137	A	C
4	chr4_936327	0	936327	C	T
4	chr4_941450	0	941450	G	A
4	chr4_945383	0	945383	A	T
4	chr4_950995	0	950995	C	T
4	chr4_951081	0	951081	G	C
4	chr4_958841	0	958841	A	C
4	chr4_959008	0	959008	A	G
4	chr4_959322	0	959322	C	G
4	chr4_961512	0	961512	C	A
4	chr4_963560	0	963560	A	G
4	chr4_972123	0	972123	G	A
4	chr4_978289	0	978289	A	C
4	chr4_979023	0	979023	A	G
4	chr4_979552	0	979552	G	A
4	chr4_993323	0	993323	C	T
4	chr4_1007922	0	1007922	A	G
4	chr4_1010611	0	1010611	C	T
4	chr4_1012147	0	1012147	A	G
4	chr4_1013979	0	1013979	C	G
4	chr4_1020170	0	1020170	C	A
4	chr4_1024432	0	1024432	G	T
4	chr4_1028819	0	1028819	G	T
4	chr4_1037765	0	1037765	A	G
4	chr4_1043723	0	1043723	C	T
4	chr4_1047936	0	1047936	A	G
4	chr4_1048244	0	1048244	C	G
4	chr4_1061610	0	1061610	G	A
4	chr4_1065141	0	1065141	C	G
4	chr4_1065793	0	1065793	A	G
4	chr4_1065925	0	1065925	A	T
4	chr4_1070047	0	1070047	T	C
4	chr4_1071179	0	1071179	A	T
4	chr4_1075128	0	1075128	T	G
4	chr4_1087670	0	1087670	A	G
4	chr4_1093514	0	1093514	T	C
4	chr4_1094551	0	1094551	G	T
4	chr4_1103604	0	1103604	C	T
4	chr4_1106778	0	1106778	T	C
4	chr4_1108846	0	1108846	G	T
4	chr4_1109292	0	1109292	C	T
4	chr4_1109772	0	1109772	G	A
4	chr4_1117246	0	1117246	T	C
4	chr4_1119421	0	1119421	A	G
4	chr4_1129300	0	1129300	G	C
4	chr4_1133378	0	1133378	G	C
4	chr4_1135284	0	1135284	C	A
4	chr4_1138991	0	1138991	G	A
4	chr4_1143124	0	1143124	T	C
4	chr4_1146047	0	1146047	A	G
4	chr4_1149597	0	1149597	T	G
4	chr4_1152728	0	1152728	C	G
4	chr4_1156031	0	1156031	G	T
4	chr4_1166374	0	1166374	T	C
4	chr4_1169054	0	1169054	A	G
4	chr4_1170361	0	1170361	C	T
4	chr4_1171399	0	1171399	G	A
4	chr4_1173087	0	1173087	C	T
4	chr4_1179864	0	1179864	G	C
4	chr4_1180135	0	1180135	G	C
4	chr4_1182614	0	1182614	C	T
4	chr4_1183694	0	1183694	G	C
4	chr4_1186077	0	1186077	A	C
4	chr4_1197245	0	1197245	C	T
4	chr4_1200794	0	1200794	A	G
4	chr4_1202367	0	1202367	A	G
4	chr4_1207583	0	1207583	G	A
4	chr4_1211169	0	1211169	A	G
4	chr4_1212560	0	1212560	A	T
4	chr4_1231742	0	1231742	A	G
4	chr4_1236406	0	1236406	T	A
4	chr4_1236578	0	1236578	G	C
4	chr4_1237812	0	1237812	A	G
4	chr4_1238064	0	1238064	G	A
4	chr4_1240460	0	1240460	T	C
4	chr4_1248221	0	1248221	G	A
4	chr4_1248485	0	1248485	T	G
4	chr4_1249315	0	1249315	T	C
4	chr4_1254155	0	1254155	C	T
4	chr4_1254420	0	1254420	C	G
4	chr4_1254795	0	1254795	A	G
4	chr4_1263269	0	1263269	T	C
4	chr4_1266058	0	1266058	A	G
4	chr4_1266234	0	1266234	T	C
4	chr4_1266627	0	1266627	G	A
4	chr4_1270715	0	1270715	A	G
4	chr4_1275904	0	1275904	C	A
4	chr4_1276347	0	1276347	C	T
4	chr4_1291168	0	1291168	A	G
4	chr4_1296511	0	1296511	T	C
4	chr4_1306454	0	1306454	C	T
4	chr4_1311175	0	1311175	T	G
4	chr4_1313488	0	1313488	T	C
4	chr4_1317672	0	1317672	C	T
4	chr4_1321779	0	1321779	C	T
4	chr4_1335089	0	1335089	T	C
4	chr4_1335474	0	1335474	C	T
4	chr4_1336077	0	1336077	A	G
4	chr4_1339091	0	1339091	A	C
4	chr4_1342016	0	1342016	G	T
4	chr4_1342379	0	1342379	T	C
4	chr4_1348631	0	1348631	T	A
4	chr4_1351206	0	1351206	C	T
4	chr4_1360327	0	1360327	A	G
4	chr4_1364477	0	1364477	T	C
4	chr4_1369562	0	1369562	C	G
4	chr4_1370997	0	1370997	A	G
4	chr4_1379323	0	1379323	G	T
4	chr4_1380916	0	1380916	A	G
4	chr4_1385549	0	1385549	A	G
4	chr4_1385654	0	1385654	G	A
4	chr4_1399265	0	1399265	A	G
4	chr4_1402672	0	1402672	T	C
4	chr4_1408301	0	1408301	C	T
4	chr4_1420735	0	1420735	C	T
4	chr4_1430173	0	1430173	G	A
4	chr4_1431250	0	1431250	C	T
4	chr4_1436737	0	1436737	G	T
4	chr4_1438058	0	1438058	A	G
4	chr4_1439092	0	1439092	C	G
4	chr4_1440061	0	1440061	G	A
4	chr4_1442611	0	1442611	A	G
4	chr4_1453499	0	1453499	T	C
4	chr4_1456354	0	1456354	T	G
4	chr4_1458078	0	1458078	G	A
4	chr4_1460292	0	1460292	C	T
4	chr4_1482224	0	1482224	A	T
4	chr4_1493821	0	1493821	G	A
4	chr4_1515902	0	1515902	C	A
4	chr4_1522675	0	1522675	T	C
4	chr4_1529270	0	1529270	C	T
4	chr4_1532309	0	1532309	T	C
4	chr4_1535480	0	1535480	C	T
4	chr4_1535520	0	1535520	G	A
4	chr4_1536527	0	1536527	A	G
4	chr4_1542717	0	1542717	C	T
4	chr4_1542740	0	1542740	A	G
4	chr4_1565094	0	1565094	T	C
4	chr4_1566890	0	1566890	A	T
4	chr4_1576983	0	1576983	A	G
4	chr4_1593549	0	1593549	G	A
4	chr4_1602564	0	1602564	G	A
4	chr4_1626789	0	1626789	A	G
4	chr4_1630717	0	1630717	A	G
4	chr4_1637294	0	1637294	G	C
4	chr4_1642472	0	1642472	T	G
4	chr4_1644660	0	1644660	T	C
4	chr4_1646688	0	1646688	A	G
4	chr4_1649408	0	1649408	A	G
4	chr4_1654022	0	1654022	C	T
4	chr4_1658847	0	1658847	G	T
4	chr4_1664788	0	1664788	T	C
4	chr4_1674818	0	1674818	C	T
4	chr4_1675255	0	1675255	A	G
4	chr4_1683468	0	1683468	A	G
4	chr4_1683957	0	1683957	C	T
4	chr4_1684890	0	1684890	A	G
4	chr4_1688472	0	1688472	T	G
4	chr4_1691244	0	1691244	C	T
4	chr4_1695416	0	1695416	G	A
4	chr4_1722997	0	1722997	A	C
4	chr4_1724832	0	1724832	A	G
4	chr4_1734816	0	1734816	G	A
4	chr4_1741732	0	1741732	T	A
4	chr4_1752408	0	1752408	A	G
4	chr4_1760390	0	1760390	A	G
4	chr4_1760921	0	1760921	C	A
4	chr4_1761941	0	1761941	A	T
4	chr4_1762213	0	1762213	T	A
4	chr4_1764204	0	1764204	C	T
4	chr4_1767234	0	1767234	C	T
4	chr4_1770352	0	1770352	T	G
4	chr4_1810698	0	1810698	T	C
4	chr4_1811306	0	1811306	C	T
4	chr4_1820682	0	1820682	C	T
4	chr4_1828572	0	1828572	C	A
4	chr4_1837847	0	1837847	A	G
4	chr4_1839966	0	1839966	A	G
4	chr4_1840088	0	1840088	A	T
4	chr4_1843368	0	1843368	T	C
4	chr4_1852477	0	1852477	T	C
4	chr4_1852478	0	1852478	A	T
4	chr4_1857324	0	1857324	T	A
4	chr4_1862388	0	1862388	C	T
4	chr4_1864867	0	1864867	T	C
4	chr4_1867739	0	1867739	C	T
4	chr4_1881253	0	1881253	A	G
4	chr4_1881658	0	1881658	C	T
4	chr4_1886894	0	1886894	C	A
4	chr4_1891991	0	1891991	C	T
4	chr4_1901814	0	1901814	C	G
4	chr4_1902622	0	1902622	T	C
4	chr4_1921506	0	1921506	T	C
4	chr4_1930832	0	1930832	A	G
4	chr4_1932442	0	1932442	G	A
4	chr4_1938161	0	1938161	C	G
4	chr4_1946137	0	1946137	G	A
4	chr4_1946532	0	1946532	T	C
4	chr4_1947173	0	1947173	C	T
4	chr4_1949448	0	1949448	G	C
4	chr4_1951270	0	1951270	A	T
4	chr4_1958936	0	1958936	A	C
4	chr4_1963021	0	1963021	A	T
4	chr4_1967548	0	1967548	T	C
4	chr4_1972774	0	1972774	T	C
4	chr4_1973243	0	1973243	T	C
4	chr4_1975365	0	1975365	T	C
4	chr4_1977279	0	1977279	T	C
4	chr4_1981304	0	1981304	C	A
4	chr4_1981379	0	1981379	T	A
4	chr4_1991806	0	1991806	A	G
4	chr4_2002872	0	2002872	T	C
4	chr4_2015731	0	2015731	G	A
4	chr4_2017752	0	2017752	A	G
4	chr4_2019480	0	2019480	T	G
4	chr4_2022354	0	2022354	T	C
4	chr4_2036195	0	2036195	T	G
4	chr4_2037477	0	2037477	C	T
4	chr4_2038198	0	2038198	A	G
4	chr4_2041987	0	2041987	T	C
4	chr4_2045173	0	2045173	A	G
4	chr4_2046866	0	2046866	A	G
4	chr4_2062394	0	2062394	A	G
4	chr4_2066138	0	2066138	C	A
4	chr4_2068696	0	2068696	A	G
4	chr4_2075715	0	2075715	T	C
4	chr4_2078917	0	2078917	T	C
4	chr4_2079738	0	2079738	T	C
4	chr4_2098563	0	2098563	G	A
4	chr4_2108438	0	2108438	A	G
4	chr4_2118507	0	2118507	A	G
4	chr4_2122161	0	2122161	A	G
4	chr4_2122745	0	2122745	T	C
4	chr4_2123084	0	2123084	C	T
4	chr4_2129451	0	2129451	C	T
4	chr4_2130719	0	2130719	G	C
4	chr4_2136115	0	2136115	A	G
4	chr4_2138220	0	2138220	C	T
4	chr4_2139148	0	2139148	G	A
4	chr4_2141361	0	2141361	T	A
4	chr4_2198671	0	2198671	G	A
4	chr4_2203285	0	2203285	T	C
4	chr4_2211902	0	2211902	C	T
4	chr4_2218132	0	2218132	A	G
4	chr4_2220363	0	2220363	A	G
4	chr4_2222955	0	2222955	A	G
4	chr4_2230291	0	2230291	T	C
4	chr4_2245841	0	2245841	T	C
4	chr4_2252046	0	2252046	A	G
4	chr4_2255391	0	2255391	C	T
4	chr4_2255685	0	2255685	G	T
4	chr4_2263009	0	2263009	A	G
4	chr4_2265053	0	2265053	G	A
4	chr4_2272304	0	2272304	A	T
4	chr4_2273499	0	2273499	G	A
4	chr4_2278592	0	2278592	G	T
4	chr4_2279920	0	2279920	C	T
4	chr4_2282261	0	2282261	C	G
4	chr4_2295121	0	2295121	A	G
4	chr4_2298404	0	2298404	C	T
4	chr4_2300952	0	2300952	G	A
4	chr4_2301652	0	2301652	T	C
4	chr4_2308250	0	2308250	T	G
4	chr4_2310945	0	2310945	C	T
4	chr4_2314231	0	2314231	A	G
4	chr4_2323799	0	2323799	T	C
4	chr4_2332579	0	2332579	G	A
4	chr4_2339013	0	2339013	T	A
4	chr4_2348138	0	2348138	G	C
4	chr4_2351586	0	2351586	G	T
4	chr4_2358034	0	2358034	A	G
4	chr4_2360165	0	2360165	C	G
4	chr4_2363575	0	2363575	C	A
4	chr4_2370082	0	2370082	T	C
4	chr4_2370992	0	2370992	A	G
4	chr4_2379542	0	2379542	A	G
4	chr4_2391174	0	2391174	T	G
4	chr4_2396477	0	2396477	A	C
4	chr4_2400314	0	2400314	T	C
4	chr4_2409540	0	2409540	T	G
4	chr4_2419593	0	2419593	A	G
4	chr4_2424080	0	2424080	G	T
4	chr4_2424619	0	2424619	T	C
4	chr4_2425184	0	2425184	C	G
4	chr4_2430282	0	2430282	G	T
4	chr4_2438836	0	2438836	G	A
4	chr4_2441059	0	2441059	G	C
4	chr4_2441203	0	2441203	G	C
4	chr4_2447737	0	2447737	G	C
4	chr4_2448516	0	2448516	G	A
4	chr4_2450110	0	2450110	T	C
4	chr4_2450641	0	2450641	T	A
4	chr4_2452549	0	2452549	T	C
4	chr4_2460309	0	2460309	T	C
4	chr4_2460473	0	2460473	G	C
4	chr4_2464945	0	2464945	G	A
4	chr4_2467637	0	2467637	G	A
4	chr4_2473732	0	2473732	G	A
4	chr4_2474214	0	2474214	T	C
4	chr4_2482384	0	2482384	A	G
4	chr4_2483087	0	2483087	T	C
4	chr4_2483730	0	2483730	G	A
4	chr4_2483782	0	2483782	T	C
4	chr4_2485169	0	2485169	A	T
4	chr4_2487736	0	2487736	G	C
4	chr4_2492889	0	2492889	G	A
4	chr4_2499710	0	2499710	G	C
4	chr4_2502381	0	2502381	A	G
4	chr4_2508885	0	2508885	A	G
4	chr4_2512701	0	2512701	C	T
4	chr4_2515866	0	2515866	G	A
4	chr4_2521175	0	2521175	C	A
4	chr4_2528093	0	2528093	G	C
4	chr4_2535785	0	2535785	G	T
4	chr4_2546029	0	2546029	A	G
4	chr4_2547669	0	2547669	A	G
4	chr4_2549679	0	2549679	C	T
4	chr4_2551845	0	2551845	C	A
4	chr4_2552040	0	2552040	C	A
4	chr4_2552508	0	2552508	A	G
4	chr4_2554020	0	2554020	A	G
4	chr4_2555666	0	2555666	T	G
4	chr4_2557359	0	2557359	A	G
4	chr4_2564933	0	2564933	T	G
4	chr4_2575971	0	2575971	C	T
4	chr4_2583522	0	2583522	C	A
4	chr4_2591825	0	2591825	G	T
4	chr4_2605473	0	2605473	G	A
4	chr4_2612887	0	2612887	G	A
4	chr4_2613630	0	2613630	C	G
4	chr4_2618266	0	2618266	C	T
4	chr4_2619731	0	2619731	G	A
4	chr4_2631739	0	2631739	C	A
4	chr4_2632379	0	2632379	C	T
4	chr4_2634956	0	2634956	C	G
4	chr4_2637765	0	2637765	G	A
4	chr4_2640096	0	2640096	C	G
4	chr4_2642516	0	2642516	A	G
4	chr4_2645599	0	2645599	C	T
4	chr4_2649424	0	2649424	T	C
4	chr4_2651209	0	2651209	T	C
4	chr4_2653354	0	2653354	G	C
4	chr4_2658687	0	2658687	G	A
4	chr4_2661778	0	2661778	C	T
4	chr4_2668631	0	2668631	C	T
4	chr4_2671818	0	2671818	A	G
4	chr4_2687344	0	2687344	A	G
4	chr4_2689040	0	2689040	T	C
4	chr4_2694885	0	2694885	A	G
4	chr4_2697213	0	2697213	C	T
4	chr4_2716538	0	2716538	G	A
4	chr4_2717693	0	2717693	A	G
4	chr4_2719067	0	2719067	G	A
4	chr4_2719102	0	2719102	T	C
4	chr4_2719290	0	2719290	T	C
4	chr4_2719600	0	2719600	T	C
4	chr4_2730226	0	2730226	T	C
4	chr4_2731326	0	2731326	C	A
4	chr4_2747469	0	2747469	T	C
4	chr4_2750522	0	2750522	A	G
4	chr4_2751578	0	2751578	A	G
4	chr4_2754532	0	2754532	T	C
4	chr4_2756200	0	2756200	G	A
4	chr4_2756297	0	2756297	C	G
4	chr4_2763092	0	2763092	A	G
4	chr4_2773782	0	2773782	A	G
4	chr4_2775286	0	2775286	T	C
4	chr4_2777044	0	2777044	T	C
4	chr4_2781174	0	2781174	C	G
4	chr4_2782786	0	2782786	T	C
4	chr4_2785895	0	2785895	A	G
4	chr4_2790028	0	2790028	A	C
4	chr4_2813421	0	2813421	T	G
4	chr4_2844383	0	2844383	A	G
4	chr4_2848102	0	2848102	A	T
4	chr4_2853365	0	2853365	A	G
4	chr4_2856806	0	2856806	T	C
4	chr4_2857490	0	2857490	T	C
4	chr4_2868844	0	2868844	G	C
4	chr4_2870484	0	2870484	A	G
4	chr4_2875067	0	2875067	G	C
4	chr4_2875448	0	2875448	G	A
4	chr4_2879723	0	2879723	A	C
4	chr4_2883714	0	2883714	T	G
4	chr4_2884193	0	2884193	C	G
4	chr4_2886536	0	2886536	A	C
4	chr4_2900005	0	2900005	A	G
4	chr4_2900710	0	2900710	T	C
4	chr4_2900760	0	2900760	C	T
4	chr4_2913506	0	2913506	T	C
4	chr4_2913821	0	2913821	C	T
4	chr4_2914349	0	2914349	T	C
4	chr4_2919026	0	2919026	T	C
4	chr4_2922304	0	2922304	A	G
4	chr4_2922327	0	2922327	T	C
4	chr4_2925283	0	2925283	G	A
4	chr4_2928008	0	2928008	A	T
4	chr4_2939861	0	2939861	T	C
4	chr4_2942133	0	2942133	T	C
4	chr4_2944506	0	2944506	C	T
4	chr4_2945251	0	2945251	C	T
4	chr4_2949817	0	2949817	C	T
4	chr4_2959736	0	2959736	G	A
4	chr4_2961956	0	2961956	G	A
4	chr4_2969192	0	2969192	A	G
4	chr4_2988130	0	2988130	A	G
4	chr4_2991231	0	2991231	A	G
4	chr4_2992648	0	2992648	G	A
4	chr4_3001932	0	3001932	C	G
4	chr4_3008509	0	3008509	C	T
4	chr4_3016071	0	3016071	A	T
4	chr4_3017870	0	3017870	T	A
4	chr4_3021222	0	3021222	T	C
4	chr4_3025327	0	3025327	T	C
4	chr4_3034360	0	3034360	T	G
4	chr4_3038893	0	3038893	A	G
4	chr4_3041420	0	3041420	C	T
4	chr4_3044891	0	3044891	T	A
4	chr4_3049173	0	3049173	T	C
4	chr4_3049381	0	3049381	T	C
4	chr4_3053440	0	3053440	G	C
4	chr4_3073094	0	3073094	T	G
4	chr4_3081136	0	3081136	C	T
4	chr4_3081219	0	3081219	C	T
4	chr4_3081963	0	3081963	A	G
4	chr4_3082445	0	3082445	T	C
4	chr4_3082836	0	3082836	A	G
4	chr4_3101055	0	3101055	G	C
4	chr4_3105017	0	3105017	T	C
4	chr4_3107312	0	3107312	C	T
4	chr4_3114155	0	3114155	T	C
4	chr4_3133503	0	3133503	C	G
4	chr4_3139351	0	3139351	C	T
4	chr4_3140846	0	3140846	T	C
4	chr4_3142211	0	3142211	G	A
4	chr4_3154446	0	3154446	C	T
4	chr4_3164665	0	3164665	T	C
4	chr4_3181775	0	3181775	G	C
4	chr4_3184745	0	3184745	G	C
4	chr4_3186577	0	3186577	C	T
4	chr4_3191689	0	3191689	C	T
4	chr4_3198178	0	3198178	G	C
4	chr4_3203462	0	3203462	A	G
4	chr4_3203798	0	3203798	C	G
4	chr4_3205511	0	3205511	T	A
4	chr4_3207101	0	3207101	G	A
4	chr4_3209307	0	3209307	T	C
4	chr4_3209339	0	3209339	G	A
4	chr4_3214448	0	3214448	T	C
4	chr4_3220128	0	3220128	C	T
4	chr4_3221911	0	3221911	T	C
4	chr4_3222627	0	3222627	G	A
4	chr4_3226482	0	3226482	T	G
4	chr4_3228900	0	3228900	G	A
4	chr4_3236199	0	3236199	T	C
4	chr4_3239420	0	3239420	C	T
4	chr4_3240287	0	3240287	T	C
4	chr4_3259702	0	3259702	T	C
4	chr4_3292006	0	3292006	A	C
4	chr4_3296670	0	3296670	T	C
4	chr4_3297704	0	3297704	A	G
4	chr4_3298133	0	3298133	C	T
4	chr4_3300517	0	3300517	A	G
4	chr4_3313907	0	3313907	A	G
4	chr4_3322116	0	3322116	G	T
4	chr4_3326313	0	3326313	T	C
4	chr4_3328595	0	3328595	G	C
4	chr4_3330658	0	3330658	T	C
4	chr4_3331901	0	3331901	G	T
4	chr4_3332592	0	3332592	C	T
4	chr4_3332915	0	3332915	T	C
4	chr4_3333082	0	3333082	A	G
4	chr4_3334980	0	3334980	C	G
4	chr4_3335332	0	3335332	C	G
4	chr4_3342957	0	3342957	G	A
4	chr4_3344630	0	3344630	A	G
4	chr4_3346470	0	3346470	C	G
4	chr4_3346566	0	3346566	T	C
4	chr4_3358928	0	3358928	T	C
4	chr4_3362899	0	3362899	A	G
4	chr4_3363883	0	3363883	C	A
4	chr4_3366014	0	3366014	A	G
4	chr4_3366909	0	3366909	G	C
4	chr4_3372445	0	3372445	C	T
4	chr4_3372761	0	3372761	T	C
4	chr4_3373704	0	3373704	A	G
4	chr4_3389863	0	3389863	G	A
4	chr4_3389907	0	3389907	G	A
4	chr4_3392710	0	3392710	C	T
4	chr4_3393718	0	3393718	A	G
4	chr4_3405915	0	3405915	T	C
4	chr4_3425311	0	3425311	G	A
4	chr4_3436848	0	3436848	C	A
4	chr4_3440771	0	3440771	T	G
4	chr4_3442202	0	3442202	A	G
4	chr4_3446371	0	3446371	T	C
4	chr4_3453004	0	3453004	T	C
4	chr4_3455259	0	3455259	C	T
4	chr4_3465584	0	3465584	T	G
4	chr4_3465942	0	3465942	T	C
4	chr4_3472512	0	3472512	G	A
4	chr4_3483758	0	3483758	A	G
4	chr4_3490596	0	3490596	A	T
4	chr4_3491662	0	3491662	A	C
4	chr4_3493380	0	3493380	T	C
4	chr4_3495592	0	3495592	G	A
4	chr4_3497727	0	3497727	C	T
4	chr4_3499948	0	3499948	C	T
4	chr4_3501404	0	3501404	C	T
4	chr4_3507653	0	3507653	G	C
4	chr4_3512784	0	3512784	A	G
4	chr4_3531989	0	3531989	T	A
4	chr4_3532358	0	3532358	G	A
4	chr4_3538242	0	3538242	C	T
4	chr4_3541360	0	3541360	T	C
4	chr4_3548914	0	3548914	C	T
4	chr4_3549001	0	3549001	T	C
4	chr4_3550006	0	3550006	T	C
4	chr4_3557994	0	3557994	A	G
4	chr4_3567930	0	3567930	G	A
4	chr4_3571594	0	3571594	T	C
4	chr4_3577957	0	3577957	G	C
4	chr4_3581150	0	3581150	A	G
4	chr4_3584587	0	3584587	T	C
4	chr4_3594226	0	3594226	T	C
4	chr4_3596292	0	3596292	G	A
4	chr4_3599135	0	3599135	T	A
4	chr4_3612532	0	3612532	C	T
4	chr4_3613488	0	3613488	C	A
4	chr4_3626241	0	3626241	G	A
4	chr4_3629086	0	3629086	G	A
4	chr4_3630788	0	3630788	T	A
4	chr4_3632912	0	3632912	C	T
4	chr4_3634454	0	3634454	A	T
4	chr4_3637442	0	3637442	T	C
4	chr4_3643569	0	3643569	G	A
4	chr4_3645233	0	3645233	T	A
4	chr4_3645491	0	3645491	A	G
4	chr4_3655685	0	3655685	C	T
4	chr4_3656209	0	3656209	C	T
4	chr4_3660352	0	3660352	G	A
4	chr4_3665874	0	3665874	C	G
4	chr4_3666339	0	3666339	T	C
4	chr4_3666620	0	3666620	T	C
4	chr4_3670669	0	3670669	T	A
4	chr4_3671416	0	3671416	A	G
4	chr4_3700210	0	3700210	G	A
4	chr4_3706201	0	3706201	T	C
4	chr4_3716089	0	3716089	T	C
4	chr4_3721273	0	3721273	T	C
4	chr4_3721432	0	3721432	T	C
4	chr4_3724246	0	3724246	T	C
4	chr4_3726999	0	3726999	G	A
4	chr4_3735476	0	3735476	C	T
4	chr4_3741018	0	3741018	T	C
4	chr4_3743321	0	3743321	G	A
4	chr4_3744232	0	3744232	T	C
4	chr4_3745271	0	3745271	C	A
4	chr4_3746169	0	3746169	T	C
4	chr4_3752291	0	3752291	G	A
4	chr4_3756085	0	3756085	G	A
4	chr4_3779536	0	3779536	C	T
4	chr4_3792909	0	3792909	A	T
4	chr4_3795356	0	3795356	T	C
4	chr4_3810513	0	3810513	C	G
4	chr4_3824579	0	3824579	T	G
4	chr4_3830471	0	3830471	T	C
4	chr4_3835591	0	3835591	G	C
4	chr4_3849989	0	3849989	A	G
4	chr4_3850875	0	3850875	G	C
4	chr4_3859290	0	3859290	A	G
4	chr4_3861216	0	3861216	G	A
4	chr4_3867654	0	3867654	T	C
4	chr4_3874700	0	3874700	C	T
4	chr4_3879156	0	3879156	T	G
4	chr4_3891036	0	3891036	G	A
4	chr4_3900069	0	3900069	T	C
4	chr4_3916491	0	3916491	T	G
4	chr4_3921582	0	3921582	A	G
4	chr4_3938715	0	3938715	G	A
4	chr4_3941009	0	3941009	C	T
4	chr4_3949140	0	3949140	G	T
4	chr4_3949187	0	3949187	G	T
4	chr4_3951129	0	3951129	T	A
4	chr4_3951536	0	3951536	A	G
4	chr4_3958479	0	3958479	A	G
4	chr4_3962453	0	3962453	C	T
4	chr4_3963608	0	3963608	C	T
4	chr4_3967760	0	3967760	T	C
4	chr4_3968544	0	3968544	C	T
4	chr4_3970101	0	3970101	A	G
4	chr4_3972026	0	3972026	T	C
4	chr4_3973135	0	3973135	C	G
4	chr4_3979519	0	3979519	C	T
4	chr4_3983182	0	3983182	T	G
4	chr4_3984427	0	3984427	T	C
4	chr4_3991454	0	3991454	G	A
4	chr4_3991946	0	3991946	G	A
4	chr4_3995225	0	3995225	T	C
4	chr4_3997436	0	3997436	T	C
4	chr4_4000407	0	4000407	G	T
4	chr4_4004169	0	4004169	C	T
4	chr4_4005740	0	4005740	C	A
4	chr4_4005874	0	4005874	G	C
4	chr4_4022802	0	4022802	G	A
4	chr4_4026893	0	4026893	T	C
4	chr4_4027104	0	4027104	C	T
4	chr4_4028225	0	4028225	C	T
4	chr4_4028579	0	4028579	C	T
4	chr4_4030740	0	4030740	C	T
4	chr4_4041736	0	4041736	C	A
4	chr4_4042675	0	4042675	G	A
4	chr4_4044150	0	4044150	G	A
4	chr4_4060648	0	4060648	A	G
4	chr4_4076176	0	4076176	T	C
4	chr4_4076911	0	4076911	C	T
4	chr4_4080276	0	4080276	C	T
4	chr4_4081382	0	4081382	T	C
4	chr4_4081982	0	4081982	G	C
4	chr4_4082655	0	4082655	T	C
4	chr4_4083073	0	4083073	T	C
4	chr4_4086349	0	4086349	G	A
4	chr4_4086687	0	4086687	A	G
4	chr4_4088055	0	4088055	T	C
4	chr4_4090281	0	4090281	A	G
4	chr4_4090349	0	4090349	C	T
4	chr4_4091157	0	4091157	C	A
4	chr4_4091584	0	4091584	C	G
4	chr4_4094808	0	4094808	A	G
4	chr4_4098039	0	4098039	T	C
4	chr4_4098853	0	4098853	C	G
4	chr4_4105852	0	4105852	A	G
4	chr4_4123181	0	4123181	T	C
4	chr4_4123480	0	4123480	T	C
4	chr4_4126761	0	4126761	A	G
4	chr4_4130234	0	4130234	G	C
4	chr4_4134328	0	4134328	T	C
4	chr4_4136360	0	4136360	T	C
4	chr4_4144548	0	4144548	T	C
4	chr4_4145362	0	4145362	T	C
4	chr4_4153130	0	4153130	G	A
4	chr4_4163920	0	4163920	A	C
4	chr4_4186326	0	4186326	G	A
4	chr4_4195074	0	4195074	G	A
4	chr4_4202327	0	4202327	T	C
4	chr4_4206054	0	4206054	A	G
4	chr4_4206487	0	4206487	C	T
4	chr4_4211798	0	4211798	G	T
4	chr4_4214617	0	4214617	G	C
4	chr4_4224149	0	4224149	C	T
4	chr4_4225680	0	4225680	G	A
4	chr4_4228108	0	4228108	A	C
4	chr4_4233085	0	4233085	C	T
4	chr4_4235484	0	4235484	G	A
4	chr4_4240275	0	4240275	T	C
4	chr4_4254374	0	4254374	G	A
4	chr4_4264430	0	4264430	T	C
4	chr4_4271026	0	4271026	G	A
4	chr4_4272440	0	4272440	C	T
4	chr4_4274154	0	4274154	C	T
4	chr4_4274174	0	4274174	G	T
4	chr4_4287307	0	4287307	C	G
4	chr4_4290299	0	4290299	A	C
4	chr4_4292073	0	4292073	T	C
4	chr4_4293669	0	4293669	T	C
4	chr4_4294697	0	4294697	T	A
4	chr4_4298928	0	4298928	C	T
4	chr4_4307383	0	4307383	A	G
4	chr4_4320355	0	4320355	T	C
4	chr4_4322556	0	4322556	C	T
4	chr4_4328147	0	4328147	A	G
4	chr4_4333772	0	4333772	C	A
4	chr4_4337350	0	4337350	A	C
4	chr4_4340596	0	4340596	G	A
4	chr4_4348067	0	4348067	G	T
4	chr4_4349153	0	4349153	C	T
4	chr4_4353321	0	4353321	G	C
4	chr4_4369946	0	4369946	A	G
4	chr4_4372927	0	4372927	G	A
4	chr4_4373042	0	4373042	G	A
4	chr4_4380265	0	4380265	A	G
4	chr4_4383459	0	4383459	C	G
4	chr4_4384989	0	4384989	C	T
4	chr4_4396278	0	4396278	G	C
4	chr4_4399261	0	4399261	A	G
4	chr4_4399712	0	4399712	C	T
4	chr4_4407434	0	4407434	A	G
4	chr4_4410999	0	4410999	T	G
4	chr4_4412675	0	4412675	A	T
4	chr4_4415777	0	4415777	A	G
4	chr4_4417181	0	4417181	C	T
4	chr4_4418917	0	4418917	C	T
4	chr4_4422405	0	4422405	C	A
4	chr4_4432493	0	4432493	A	G
4	chr4_4449851	0	4449851	G	C
4	chr4_4452257	0	4452257	A	G
4	chr4_4459596	0	4459596	A	G
4	chr4_4462716	0	4462716	C	T
4	chr4_4465267	0	4465267	T	A
4	chr4_4475013	0	4475013	C	A
4	chr4_4478572	0	4478572	T	C
4	chr4_4478955	0	4478955	T	G
4	chr4_4480208	0	4480208	T	G
4	chr4_4484352	0	4484352	A	G
4	chr4_4486760	0	4486760	T	A
4	chr4_4487310	0	4487310	C	T
4	chr4_4489223	0	4489223	G	T
4	chr4_4491870	0	4491870	A	G
4	chr4_4492738	0	4492738	T	A
4	chr4_4494056	0	4494056	A	G
4	chr4_4500909	0	4500909	T	C
4	chr4_4501064	0	4501064	G	T
4	chr4_4501088	0	4501088	G	T
4	chr4_4507118	0	4507118	G	T
4	chr4_4518412	0	4518412	A	G
4	chr4_4519997	0	4519997	T	C
4	chr4_4520730	0	4520730	T	C
4	chr4_4532323	0	4532323	C	T
4	chr4_4541022	0	4541022	T	C
4	chr4_4541102	0	4541102	C	T
4	chr4_4544376	0	4544376	A	C
4	chr4_4548114	0	4548114	A	G
4	chr4_4548431	0	4548431	C	A
4	chr4_4552908	0	4552908	A	C
4	chr4_4556226	0	4556226	T	C
4	chr4_4566735	0	4566735	A	G
4	chr4_4570441	0	4570441	A	G
4	chr4_4573586	0	4573586	G	T
4	chr4_4573789	0	4573789	C	T
4	chr4_4574707	0	4574707	C	A
4	chr4_4577371	0	4577371	C	T
4	chr4_4581203	0	4581203	C	T
4	chr4_4583218	0	4583218	A	G
4	chr4_4583762	0	4583762	A	T
4	chr4_4590069	0	4590069	G	A
4	chr4_4602186	0	4602186	A	G
4	chr4_4602776	0	4602776	T	C
4	chr4_4617840	0	4617840	C	T
4	chr4_4619473	0	4619473	G	C
4	chr4_4626767	0	4626767	T	C
4	chr4_4627317	0	4627317	T	C
4	chr4_4628205	0	4628205	G	A
4	chr4_4639594	0	4639594	T	C
4	chr4_4641601	0	4641601	G	A
4	chr4_4659847	0	4659847	T	G
4	chr4_4660375	0	4660375	A	C
4	chr4_4661038	0	4661038	C	G
4	chr4_4678915	0	4678915	A	C
4	chr4_4693845	0	4693845	A	G
4	chr4_4699133	0	4699133	A	G
4	chr4_4703464	0	4703464	A	T
4	chr4_4706038	0	4706038	A	G
4	chr4_4707996	0	4707996	G	T
4	chr4_4708962	0	4708962	C	T
4	chr4_4716972	0	4716972	C	A
4	chr4_4720053	0	4720053	A	G
4	chr4_4725261	0	4725261	C	T
4	chr4_4732200	0	4732200	A	G
4	chr4_4736191	0	4736191	T	C
4	chr4_4750955	0	4750955	C	T
4	chr4_4751644	0	4751644	T	C
4	chr4_4755610	0	4755610	C	T
4	chr4_4765036	0	4765036	T	C
4	chr4_4768701	0	4768701	A	G
4	chr4_4783392	0	4783392	A	G
4	chr4_4788208	0	4788208	T	C
4	chr4_4790455	0	4790455	C	T
4	chr4_4793484	0	4793484	A	G
4	chr4_4794922	0	4794922	G	A
4	chr4_4797208	0	4797208	C	T
4	chr4_4804616	0	4804616	A	G
4	chr4_4805805	0	4805805	T	C
4	chr4_4805888	0	4805888	T	A
4	chr4_4806129	0	4806129	C	T
4	chr4_4814589	0	4814589	G	A
4	chr4_4814994	0	4814994	A	T
4	chr4_4817693	0	4817693	C	A
4	chr4_4819906	0	4819906	A	G
4	chr4_4823047	0	4823047	T	C
4	chr4_4825454	0	4825454	G	A
4	chr4_4851128	0	4851128	A	G
4	chr4_4854689	0	4854689	A	G
4	chr4_4865170	0	4865170	T	C
4	chr4_4868756	0	4868756	C	A
4	chr4_4873493	0	4873493	T	C
4	chr4_4876547	0	4876547	G	A
4	chr4_4877108	0	4877108	T	C
4	chr4_4882322	0	4882322	T	G
4	chr4_4884083	0	4884083	T	C
4	chr4_4884659	0	4884659	G	A
4	chr4_4888794	0	4888794	T	G
4	chr4_4890328	0	4890328	T	A
4	chr4_4896461	0	4896461	T	C
4	chr4_4897159	0	4897159	A	G
4	chr4_4906290	0	4906290	A	G
4	chr4_4912004	0	4912004	G	A
4	chr4_4916380	0	4916380	C	A
4	chr4_4931889	0	4931889	A	G
4	chr4_4934280	0	4934280	A	G
4	chr4_4939987	0	4939987	A	C
4	chr4_4944467	0	4944467	T	C
4	chr4_4945394	0	4945394	G	A
4	chr4_4949917	0	4949917	G	C
4	chr4_4950032	0	4950032	A	G
4	chr4_4961997	0	4961997	A	G
4	chr4_4962195	0	4962195	C	T
4	chr4_4963112	0	4963112	T	C
4	chr4_4965292	0	4965292	G	A
4	chr4_4971659	0	4971659	A	G
4	chr4_4976016	0	4976016	A	C
4	chr4_4981817	0	4981817	C	A
4	chr4_4985824	0	4985824	T	C
4	chr4_4987146	0	4987146	C	T
4	chr4_4988588	0	4988588	G	A
4	chr4_4998377	0	4998377	G	A
4	chr4_5000385	0	5000385	T	C
4	chr4_5011235	0	5011235	A	G
4	chr4_5012520	0	5012520	G	T
4	chr4_5015524	0	5015524	C	T
4	chr4_5016343	0	5016343	A	G
4	chr4_5018009	0	5018009	A	C
4	chr4_5025014	0	5025014	C	G
4	chr4_5027140	0	5027140	T	G
4	chr4_5035150	0	5035150	T	C
4	chr4_5041097	0	5041097	T	C
4	chr4_5041591	0	5041591	T	C
4	chr4_5042127	0	5042127	C	G
4	chr4_5044920	0	5044920	T	G
4	chr4_5053386	0	5053386	A	G
4	chr4_5070221	0	5070221	A	G
4	chr4_5076330	0	5076330	G	A
4	chr4_5091221	0	5091221	G	A
4	chr4_5093382	0	5093382	T	C
4	chr4_5097916	0	5097916	G	A
4	chr4_5099966	0	5099966	T	C
4	chr4_5105602	0	5105602	C	T
4	chr4_5106896	0	5106896	T	C
4	chr4_5117020	0	5117020	T	C
4	chr4_5120814	0	5120814	T	C
4	chr4_5123547	0	5123547	G	C
4	chr4_5126325	0	5126325	A	G
4	chr4_5126396	0	5126396	G	A
4	chr4_5129624	0	5129624	T	C
4	chr4_5131582	0	5131582	G	C
4	chr4_5133575	0	5133575	C	T
4	chr4_5141878	0	5141878	T	G
4	chr4_5153439	0	5153439	G	T
4	chr4_5155809	0	5155809	A	G
4	chr4_5156631	0	5156631	T	G
4	chr4_5157535	0	5157535	A	G
4	chr4_5158403	0	5158403	A	C
4	chr4_5158924	0	5158924	C	T
4	chr4_5163475	0	5163475	C	A
4	chr4_5169281	0	5169281	T	G
4	chr4_5174541	0	5174541	A	G
4	chr4_5176827	0	5176827	A	G
4	chr4_5181781	0	5181781	A	T
4	chr4_5186976	0	5186976	T	C
4	chr4_5188359	0	5188359	G	C
4	chr4_5190742	0	5190742	T	C
4	chr4_5191293	0	5191293	C	T
4	chr4_5193176	0	5193176	A	G
4	chr4_5203880	0	5203880	G	A
4	chr4_5204541	0	5204541	G	T
4	chr4_5205543	0	5205543	C	A
4	chr4_5208847	0	5208847	A	G
4	chr4_5216542	0	5216542	A	G
4	chr4_5222064	0	5222064	C	T
4	chr4_5223752	0	5223752	T	C
4	chr4_5234866	0	5234866	G	A
4	chr4_5238257	0	5238257	T	C
4	chr4_5241599	0	5241599	G	C
4	chr4_5242415	0	5242415	A	G
4	chr4_5247747	0	5247747	G	A
4	chr4_5253598	0	5253598	C	T
4	chr4_5256642	0	5256642	G	C
4	chr4_5266448	0	5266448	A	G
4	chr4_5266750	0	5266750	A	G
4	chr4_5272352	0	5272352	G	A
4	chr4_5276700	0	5276700	A	C
4	chr4_5277217	0	5277217	G	T
4	chr4_5282528	0	5282528	T	C
4	chr4_5292506	0	5292506	A	G
4	chr4_5293292	0	5293292	C	T
4	chr4_5295850	0	5295850	C	A
4	chr4_5301264	0	5301264	A	G
4	chr4_5302048	0	5302048	C	G
4	chr4_5303678	0	5303678	C	T
4	chr4_5313334	0	5313334	A	T
4	chr4_5315178	0	5315178	C	T
4	chr4_5315812	0	5315812	T	C
4	chr4_5316288	0	5316288	A	G
4	chr4_5316527	0	5316527	C	T
4	chr4_5322057	0	5322057	C	A
4	chr4_5322810	0	5322810	A	G
4	chr4_5324415	0	5324415	A	G
4	chr4_5325612	0	5325612	C	T
4	chr4_5326076	0	5326076	A	G
4	chr4_5326567	0	5326567	C	A
4	chr4_5341444	0	5341444	C	A
4	chr4_5344209	0	5344209	G	A
4	chr4_5344283	0	5344283	G	C
4	chr4_5345288	0	5345288	T	C
4	chr4_5350599	0	5350599	C	T
4	chr4_5359672	0	5359672	T	C
4	chr4_5360811	0	5360811	A	C
4	chr4_5360951	0	5360951	G	C
4	chr4_5363954	0	5363954	T	C
4	chr4_5366334	0	5366334	T	C
4	chr4_5367455	0	5367455	G	A
4	chr4_5371464	0	5371464	T	C
4	chr4_5372433	0	5372433	T	C
4	chr4_5378867	0	5378867	T	C
4	chr4_5380885	0	5380885	C	G
4	chr4_5384545	0	5384545	A	G
4	chr4_5389155	0	5389155	G	T
4	chr4_5397007	0	5397007	C	T
4	chr4_5398007	0	5398007	C	T
4	chr4_5401570	0	5401570	C	T
4	chr4_5406792	0	5406792	C	G
4	chr4_5409648	0	5409648	A	G
4	chr4_5415996	0	5415996	A	G
4	chr4_5426150	0	5426150	T	G
4	chr4_5432702	0	5432702	G	T
4	chr4_5434321	0	5434321	C	A
4	chr4_5435650	0	5435650	G	T
4	chr4_5448344	0	5448344	T	C
4	chr4_5448418	0	5448418	G	A
4	chr4_5472108	0	5472108	A	G
4	chr4_5475325	0	5475325	G	A
4	chr4_5484179	0	5484179	T	C
4	chr4_5491374	0	5491374	C	T
4	chr4_5497072	0	5497072	T	C
4	chr4_5499467	0	5499467	G	T
4	chr4_5499964	0	5499964	T	C
4	chr4_5505708	0	5505708	A	C
4	chr4_5511544	0	5511544	A	G
4	chr4_5515412	0	5515412	G	C
4	chr4_5515438	0	5515438	T	C
4	chr4_5518177	0	5518177	A	G
4	chr4_5521153	0	5521153	T	G
4	chr4_5523085	0	5523085	C	T
4	chr4_5523155	0	5523155	C	T
4	chr4_5525903	0	5525903	A	G
4	chr4_5532083	0	5532083	A	G
4	chr4_5544905	0	5544905	A	G
4	chr4_5564231	0	5564231	A	C
4	chr4_5565045	0	5565045	A	C
4	chr4_5570826	0	5570826	A	G
4	chr4_5574134	0	5574134	T	C
4	chr4_5575679	0	5575679	T	C
4	chr4_5589057	0	5589057	A	G
4	chr4_5592347	0	5592347	T	G
4	chr4_5608880	0	5608880	A	T
4	chr4_5616819	0	5616819	T	C
4	chr4_5620073	0	5620073	A	C
4	chr4_5621172	0	5621172	A	G
4	chr4_5625373	0	5625373	C	T
4	chr4_5632458	0	5632458	A	G
4	chr4_5648661	0	5648661	A	C
4	chr4_5648934	0	5648934	A	G
4	chr4_5651556	0	5651556	A	G
4	chr4_5660484	0	5660484	G	A
4	chr4_5666206	0	5666206	C	G
4	chr4_5669291	0	5669291	A	G
4	chr4_5670349	0	5670349	A	G
4	chr4_5670426	0	5670426	A	G
4	chr4_5670564	0	5670564	T	A
4	chr4_5678149	0	5678149	C	T
4	chr4_5691680	0	5691680	C	A
4	chr4_5693997	0	5693997	C	T
4	chr4_5696950	0	5696950	A	G
4	chr4_5710861	0	5710861	T	C
4	chr4_5722203	0	5722203	C	G
4	chr4_5726062	0	5726062	A	G
4	chr4_5732307	0	5732307	A	T
4	chr4_5733465	0	5733465	T	C
4	chr4_5733669	0	5733669	T	C
4	chr4_5741759	0	5741759	A	T
4	chr4_5741900	0	5741900	T	C
4	chr4_5743145	0	5743145	C	T
4	chr4_5744125	0	5744125	T	C
4	chr4_5748467	0	5748467	T	C
4	chr4_5748489	0	5748489	A	G
4	chr4_5761988	0	5761988	T	C
4	chr4_5775381	0	5775381	A	G
4	chr4_5777812	0	5777812	G	A
4	chr4_5783744	0	5783744	C	G
4	chr4_5787132	0	5787132	A	G
4	chr4_5788095	0	5788095	A	T
4	chr4_5789555	0	5789555	A	G
4	chr4_5795938	0	5795938	T	C
4	chr4_5801914	0	5801914	G	A
4	chr4_5813702	0	5813702	A	G
4	chr4_5815559	0	5815559	A	G
4	chr4_5816306	0	5816306	G	T
4	chr4_5829211	0	5829211	C	T
4	chr4_5837551	0	5837551	C	T
4	chr4_5837563	0	5837563	A	G
4	chr4_5843523	0	5843523	C	T
4	chr4_5843844	0	5843844	A	T
4	chr4_5845383	0	5845383	A	T
4	chr4_5847493	0	5847493	T	C
4	chr4_5853498	0	5853498	G	A
4	chr4_5858377	0	5858377	A	G
4	chr4_5859939	0	5859939	A	G
4	chr4_5866678	0	5866678	T	C
4	chr4_5878597	0	5878597	G	A
4	chr4_5880696	0	5880696	T	C
4	chr4_5885567	0	5885567	T	C
4	chr4_5886875	0	5886875	T	A
4	chr4_5887151	0	5887151	G	T
4	chr4_5906194	0	5906194	A	G
4	chr4_5910658	0	5910658	G	T
4	chr4_5910969	0	5910969	C	A
4	chr4_5911747	0	5911747	G	C
4	chr4_5921658	0	5921658	G	C
4	chr4_5936322	0	5936322	A	C
4	chr4_5941188	0	5941188	A	G
4	chr4_5945082	0	5945082	C	T
4	chr4_5945518	0	5945518	T	C
4	chr4_5947082	0	5947082	T	G
4	chr4_5947921	0	5947921	C	T
4	chr4_5948821	0	5948821	A	G
4	chr4_5949656	0	5949656	A	G
4	chr4_5950901	0	5950901	C	T
4	chr4_5952016	0	5952016	A	G
4	chr4_5955614	0	5955614	C	G
4	chr4_5958204	0	5958204	A	G
4	chr4_5962576	0	5962576	C	A
4	chr4_5967226	0	5967226	G	A
4	chr4_5967993	0	5967993	C	A
4	chr4_5968464	0	5968464	A	G
4	chr4_5968767	0	5968767	G	C
4	chr4_5974631	0	5974631	T	C
4	chr4_5974762	0	5974762	C	T
4	chr4_5976752	0	5976752	G	A
4	chr4_5977684	0	5977684	A	G
4	chr4_5977735	0	5977735	T	G
4	chr4_5983539	0	5983539	T	G
4	chr4_5986790	0	5986790	T	C
4	chr4_5991591	0	5991591	T	C
4	chr4_5992088	0	5992088	C	A
4	chr4_5993041	0	5993041	T	C
4	chr4_5995605	0	5995605	A	G
4	chr4_5998033	0	5998033	A	G
4	chr4_5999828	0	5999828	C	T
4	chr4_5999887	0	5999887	C	T
4	chr4_6000681	0	6000681	C	T
4	chr4_6001919	0	6001919	C	G
4	chr4_6004135	0	6004135	A	G
4	chr4_6013693	0	6013693	A	G
4	chr4_6014156	0	6014156	C	G
4	chr4_6026937	0	6026937	C	G
4	chr4_6030262	0	6030262	T	C
4	chr4_6047105	0	6047105	G	A
4	chr4_6050664	0	6050664	T	C
4	chr4_6051386	0	6051386	A	G
4	chr4_6052016	0	6052016	C	G
4	chr4_6061286	0	6061286	T	C
4	chr4_6063481	0	6063481	T	C
4	chr4_6066246	0	6066246	C	G
4	chr4_6079698	0	6079698	G	C
4	chr4_6081368	0	6081368	A	G
4	chr4_6085958	0	6085958	A	G
4	chr4_6089674	0	6089674	C	G
4	chr4_6090748	0	6090748	T	G
4	chr4_6093208	0	6093208	T	C
4	chr4_6094945	0	6094945	G	A
4	chr4_6095691	0	6095691	A	G
4	chr4_6095729	0	6095729	A	G
4	chr4_6107536	0	6107536	T	C
4	chr4_6111748	0	6111748	C	G
4	chr4_6113550	0	6113550	G	A
4	chr4_6114893	0	6114893	C	T
4	chr4_6118570	0	6118570	T	C
4	chr4_6124356	0	6124356	T	C
4	chr4_6126301	0	6126301	A	T
4	chr4_6130288	0	6130288	T	C
4	chr4_6130740	0	6130740	T	A
4	chr4_6131432	0	6131432	G	A
4	chr4_6137322	0	6137322	A	G
4	chr4_6137720	0	6137720	A	G
4	chr4_6147842	0	6147842	C	T
4	chr4_6148066	0	6148066	A	G
4	chr4_6156203	0	6156203	G	C
4	chr4_6160267	0	6160267	T	G
4	chr4_6160719	0	6160719	A	G
4	chr4_6166833	0	6166833	T	C
4	chr4_6167720	0	6167720	T	C
4	chr4_6168345	0	6168345	A	G
4	chr4_6169487	0	6169487	T	C
4	chr4_6170642	0	6170642	G	A
4	chr4_6170663	0	6170663	C	T
4	chr4_6171723	0	6171723	T	G
4	chr4_6173190	0	6173190	T	C
4	chr4_6175660	0	6175660	G	A
4	chr4_6175779	0	6175779	T	C
4	chr4_6181609	0	6181609	G	A
4	chr4_6182999	0	6182999	G	T
4	chr4_6186299	0	6186299	T	G
4	chr4_6186997	0	6186997	T	C
4	chr4_6187480	0	6187480	A	C
4	chr4_6187499	0	6187499	T	C
4	chr4_6188135	0	6188135	T	G
4	chr4_6189870	0	6189870	A	G
4	chr4_6192599	0	6192599	A	G
4	chr4_6201109	0	6201109	T	G
4	chr4_6202452	0	6202452	G	A
4	chr4_6207117	0	6207117	A	T
4	chr4_6212257	0	6212257	A	G
4	chr4_6216717	0	6216717	G	C
4	chr4_6217149	0	6217149	G	T
4	chr4_6219541	0	6219541	C	A
4	chr4_6227622	0	6227622	T	C
4	chr4_6227901	0	6227901	G	A
4	chr4_6228858	0	6228858	G	A
4	chr4_6230035	0	6230035	A	G
4	chr4_6233376	0	6233376	T	A
4	chr4_6236762	0	6236762	T	C
4	chr4_6236802	0	6236802	C	G
4	chr4_6245287	0	6245287	T	A
4	chr4_6248189	0	6248189	T	C
4	chr4_6265682	0	6265682	G	A
4	chr4_6269464	0	6269464	C	T
4	chr4_6279904	0	6279904	A	G
4	chr4_6283338	0	6283338	T	C
4	chr4_6284994	0	6284994	A	C
4	chr4_6287021	0	6287021	C	T
4	chr4_6294317	0	6294317	G	C
4	chr4_6299766	0	6299766	G	C
4	chr4_6304744	0	6304744	G	A
4	chr4_6308752	0	6308752	G	A
4	chr4_6313501	0	6313501	A	G
4	chr4_6330806	0	6330806	A	G
4	chr4_6330916	0	6330916	G	C
4	chr4_6341319	0	6341319	T	C
4	chr4_6354583	0	6354583	C	A
4	chr4_6358258	0	6358258	A	G
4	chr4_6360689	0	6360689	T	C
4	chr4_6362190	0	6362190	G	A
4	chr4_6366792	0	6366792	G	T
4	chr4_6374483	0	6374483	T	C
4	chr4_6385892	0	6385892	A	G
4	chr4_6398946	0	6398946	G	T
4	chr4_6406439	0	6406439	G	A
4	chr4_6406723	0	6406723	A	G
4	chr4_6408224	0	6408224	A	T
4	chr4_6412560	0	6412560	T	C
4	chr4_6423387	0	6423387	T	A
4	chr4_6424518	0	6424518	G	C
4	chr4_6427773	0	6427773	A	T
4	chr4_6434655	0	6434655	T	C
4	chr4_6439728	0	6439728	A	C
4	chr4_6440840	0	6440840	C	T
4	chr4_6441030	0	6441030	T	C
4	chr4_6444802	0	6444802	T	C
4	chr4_6448006	0	6448006	T	G
4	chr4_6450654	0	6450654	T	C
4	chr4_6452684	0	6452684	T	G
4	chr4_6454821	0	6454821	G	A
4	chr4_6455442	0	6455442	T	C
4	chr4_6463478	0	6463478	T	C
4	chr4_6468267	0	6468267	A	T
4	chr4_6483636	0	6483636	A	C
4	chr4_6483920	0	6483920	G	T
4	chr4_6484382	0	6484382	G	A
4	chr4_6484691	0	6484691	T	C
4	chr4_6488489	0	6488489	T	C
4	chr4_6491401	0	6491401	T	C
4	chr4_6501123	0	6501123	A	G
4	chr4_6503639	0	6503639	A	G
4	chr4_6519969	0	6519969	G	C
4	chr4_6522077	0	6522077	T	C
4	chr4_6526975	0	6526975	T	C
4	chr4_6527414	0	6527414	A	C
4	chr4_6532077	0	6532077	C	G
4	chr4_6536116	0	6536116	C	T
4	chr4_6537812	0	6537812	C	T
4	chr4_6548793	0	6548793	T	G
4	chr4_6550205	0	6550205	G	A
4	chr4_6551335	0	6551335	T	C
4	chr4_6552087	0	6552087	C	T
4	chr4_6577195	0	6577195	A	G
4	chr4_6582145	0	6582145	C	T
4	chr4_6582240	0	6582240	A	C
4	chr4_6584794	0	6584794	T	C
4	chr4_6590724	0	6590724	C	T
4	chr4_6592394	0	6592394	A	G
4	chr4_6595086	0	6595086	T	C
4	chr4_6595529	0	6595529	A	T
4	chr4_6602819	0	6602819	G	C
4	chr4_6604040	0	6604040	A	C
4	chr4_6605001	0	6605001	A	G
4	chr4_6605943	0	6605943	C	T
4	chr4_6608584	0	6608584	A	G
4	chr4_6611381	0	6611381	C	T
4	chr4_6626836	0	6626836	C	T
4	chr4_6632958	0	6632958	A	C
4	chr4_6635799	0	6635799	C	T
4	chr4_6644572	0	6644572	T	A
4	chr4_6644688	0	6644688	C	T
4	chr4_6646097	0	6646097	C	A
4	chr4_6660581	0	6660581	G	A
4	chr4_6660822	0	6660822	C	T
4	chr4_6663290	0	6663290	A	G
4	chr4_6663627	0	6663627	T	C
4	chr4_6664564	0	6664564	A	G
4	chr4_6666925	0	6666925	G	C
4	chr4_6668768	0	6668768	C	T
4	chr4_6677685	0	6677685	T	C
4	chr4_6679613	0	6679613	A	G
4	chr4_6680503	0	6680503	T	C
4	chr4_6682619	0	6682619	A	G
4	chr4_6684775	0	6684775	C	T
4	chr4_6686831	0	6686831	A	G
4	chr4_6690276	0	6690276	T	A
4	chr4_6702751	0	6702751	A	C
4	chr4_6703466	0	6703466	C	T
4	chr4_6718925	0	6718925	T	C
4	chr4_6722691	0	6722691	A	T
4	chr4_6723352	0	6723352	C	T
4	chr4_6726114	0	6726114	T	A
4	chr4_6728795	0	6728795	T	C
4	chr4_6728986	0	6728986	G	A
4	chr4_6731905	0	6731905	C	T
4	chr4_6732149	0	6732149	C	T
4	chr4_6736056	0	6736056	G	A
4	chr4_6736617	0	6736617	A	G
4	chr4_6742222	0	6742222	G	T
4	chr4_6746997	0	6746997	A	G
4	chr4_6750429	0	6750429	G	A
4	chr4_6750472	0	6750472	G	C
4	chr4_6753187	0	6753187	A	C
4	chr4_6753977	0	6753977	T	C
4	chr4_6762548	0	6762548	A	G
4	chr4_6763494	0	6763494	A	G
4	chr4_6766474	0	6766474	A	G
4	chr4_6774107	0	6774107	T	C
4	chr4_6779889	0	6779889	A	G
4	chr4_6788444	0	6788444	T	C
4	chr4_6790530	0	6790530	G	C
4	chr4_6798159	0	6798159	A	G
4	chr4_6798982	0	6798982	C	T
4	chr4_6799968	0	6799968	C	A
4	chr4_6805635	0	6805635	T	C
4	chr4_6809824	0	6809824	G	A
4	chr4_6825584	0	6825584	G	A
4	chr4_6833908	0	6833908	C	G
4	chr4_6841889	0	6841889	G	T
4	chr4_6845602	0	6845602	A	G
4	chr4_6860885	0	6860885	T	C
4	chr4_6862959	0	6862959	T	G
4	chr4_6864103	0	6864103	A	C
4	chr4_6870912	0	6870912	G	A
4	chr4_6876673	0	6876673	A	G
4	chr4_6880302	0	6880302	A	G
4	chr4_6884365	0	6884365	A	G
4	chr4_6891908	0	6891908	A	G
4	chr4_6894762	0	6894762	A	G
4	chr4_6905792	0	6905792	A	G
4	chr4_6911137	0	6911137	A	G
4	chr4_6915352	0	6915352	C	T
4	chr4_6918923	0	6918923	C	G
4	chr4_6922041	0	6922041	C	G
4	chr4_6930024	0	6930024	G	A
4	chr4_6933753	0	6933753	A	C
4	chr4_6949469	0	6949469	T	C
4	chr4_6955480	0	6955480	T	C
4	chr4_6961769	0	6961769	A	T
4	chr4_6962068	0	6962068	T	C
4	chr4_6977219	0	6977219	T	C
4	chr4_6978754	0	6978754	C	G
4	chr4_6983383	0	6983383	G	A
4	chr4_6989791	0	6989791	C	A
4	chr4_6998770	0	6998770	G	T
4	chr4_7002106	0	7002106	C	T
4	chr4_7004679	0	7004679	A	G
4	chr4_7008570	0	7008570	C	T
4	chr4_7013691	0	7013691	G	A
4	chr4_7015456	0	7015456	G	T
4	chr4_7016854	0	7016854	G	A
4	chr4_7025844	0	7025844	G	A
4	chr4_7029233	0	7029233	T	C
4	chr4_7041820	0	7041820	T	C
4	chr4_7045784	0	7045784	T	C
4	chr4_7051536	0	7051536	G	T
4	chr4_7052739	0	7052739	G	T
4	chr4_7060613	0	7060613	T	C
4	chr4_7067874	0	7067874	T	C
4	chr4_7070671	0	7070671	T	A
4	chr4_7074020	0	7074020	T	G
4	chr4_7077143	0	7077143	T	C
4	chr4_7093231	0	7093231	A	T
4	chr4_7095878	0	7095878	A	C
4	chr4_7104033	0	7104033	C	G
4	chr4_7108354	0	7108354	G	A
4	chr4_7124821	0	7124821	A	G
4	chr4_7129409	0	7129409	T	C
4	chr4_7130605	0	7130605	G	A
4	chr4_7138497	0	7138497	G	T
4	chr4_7146587	0	7146587	G	C
4	chr4_7148575	0	7148575	G	A
4	chr4_7150016	0	7150016	A	C
4	chr4_7152535	0	7152535	T	C
4	chr4_7156105	0	7156105	C	T
4	chr4_7170215	0	7170215	G	A
4	chr4_7171307	0	7171307	C	T
4	chr4_7175310	0	7175310	A	G
4	chr4_7185236	0	7185236	A	T
4	chr4_7187570	0	7187570	T	C
4	chr4_7210259	0	7210259	T	G
4	chr4_7219033	0	7219033	C	T
4	chr4_7219334	0	7219334	T	C
4	chr4_7223937	0	7223937	G	C
4	chr4_7227159	0	7227159	T	C
4	chr4_7231581	0	7231581	A	C
4	chr4_7232320	0	7232320	T	C
4	chr4_7233276	0	7233276	T	C
4	chr4_7236765	0	7236765	T	A
4	chr4_7238186	0	7238186	T	A
4	chr4_7242920	0	7242920	C	T
4	chr4_7252548	0	7252548	G	A
4	chr4_7256933	0	7256933	A	G
4	chr4_7261702	0	7261702	G	C
4	chr4_7261964	0	7261964	C	G
4	chr4_7266852	0	7266852	C	T
4	chr4_7269838	0	7269838	A	G
4	chr4_7273314	0	7273314	A	G
4	chr4_7290377	0	7290377	G	A
4	chr4_7298331	0	7298331	C	T
4	chr4_7308237	0	7308237	T	A
4	chr4_7310746	0	7310746	T	C
4	chr4_7315146	0	7315146	G	A
4	chr4_7315830	0	7315830	T	C
4	chr4_7319560	0	7319560	A	T
4	chr4_7327017	0	7327017	C	T
4	chr4_7343822	0	7343822	A	G
4	chr4_7346726	0	7346726	T	C
4	chr4_7348031	0	7348031	T	C
4	chr4_7348103	0	7348103	T	G
4	chr4_7354033	0	7354033	A	G
4	chr4_7355481	0	7355481	C	T
4	chr4_7359834	0	7359834	C	T
4	chr4_7362374	0	7362374	T	C
4	chr4_7363805	0	7363805	C	T
4	chr4_7366923	0	7366923	A	G
4	chr4_7374913	0	7374913	A	G
4	chr4_7376707	0	7376707	A	G
4	chr4_7376970	0	7376970	A	G
4	chr4_7378696	0	7378696	C	T
4	chr4_7380081	0	7380081	A	G
4	chr4_7420270	0	7420270	C	T
4	chr4_7431141	0	7431141	G	A
4	chr4_7432001	0	7432001	G	C
4	chr4_7437501	0	7437501	C	T
4	chr4_7439671	0	7439671	G	A
4	chr4_7459064	0	7459064	G	A
4	chr4_7463175	0	7463175	T	C
4	chr4_7466977	0	7466977	G	A
4	chr4_7483418	0	7483418	G	A
4	chr4_7503423	0	7503423	T	C
4	chr4_7506246	0	7506246	C	T
4	chr4_7511802	0	7511802	A	G
4	chr4_7515241	0	7515241	G	C
4	chr4_7519747	0	7519747	G	A
4	chr4_7522127	0	7522127	G	C
4	chr4_7528803	0	7528803	C	A
4	chr4_7529666	0	7529666	C	G
4	chr4_7534382	0	7534382	A	G
4	chr4_7553926	0	7553926	C	T
4	chr4_7562206	0	7562206	T	C
4	chr4_7562212	0	7562212	A	C
4	chr4_7566024	0	7566024	A	G
4	chr4_7571094	0	7571094	G	T
4	chr4_7574426	0	7574426	A	G
4	chr4_7582950	0	7582950	A	C
4	chr4_7587192	0	7587192	A	G
4	chr4_7587215	0	7587215	G	C
4	chr4_7590376	0	7590376	C	A
4	chr4_7592873	0	7592873	T	C
4	chr4_7596363	0	7596363	T	C
4	chr4_7600430	0	7600430	T	C
4	chr4_7603886	0	7603886	T	G
4	chr4_7611995	0	7611995	C	T
4	chr4_7614681	0	7614681	A	C
4	chr4_7615943	0	7615943	A	G
4	chr4_7622500	0	7622500	A	G
4	chr4_7622561	0	7622561	T	G
4	chr4_7640290	0	7640290	T	C
4	chr4_7641142	0	7641142	G	C
4	chr4_7642709	0	7642709	C	T
4	chr4_7643992	0	7643992	A	G
4	chr4_7644784	0	7644784	G	A
4	chr4_7645501	0	7645501	C	T
4	chr4_7647064	0	7647064	T	G
4	chr4_7650144	0	7650144	G	C
4	chr4_7655433	0	7655433	T	C
4	chr4_7655588	0	7655588	G	C
4	chr4_7664911	0	7664911	G	T
4	chr4_7666775	0	7666775	C	T
4	chr4_7670895	0	7670895	T	C
4	chr4_7672470	0	7672470	G	A
4	chr4_7675860	0	7675860	A	G
4	chr4_7688071	0	7688071	G	A
4	chr4_7691979	0	7691979	G	A
4	chr4_7693852	0	7693852	G	A
4	chr4_7703426	0	7703426	T	C
4	chr4_7730799	0	7730799	G	C
4	chr4_7734929	0	7734929	G	T
4	chr4_7737822	0	7737822	T	C
4	chr4_7739705	0	7739705	G	A
4	chr4_7740920	0	7740920	G	T
4	chr4_7741831	0	7741831	G	C
4	chr4_7742395	0	7742395	A	G
4	chr4_7759493	0	7759493	A	G
4	chr4_7761959	0	7761959	A	G
4	chr4_7770961	0	7770961	G	C
4	chr4_7775925	0	7775925	T	C
4	chr4_7783237	0	7783237	T	G
4	chr4_7787325	0	7787325	T	C
4	chr4_7787810	0	7787810	C	T
4	chr4_7800804	0	7800804	G	A
4	chr4_7809370	0	7809370	C	T
4	chr4_7814002	0	7814002	A	G
4	chr4_7841198	0	7841198	G	A
4	chr4_7850895	0	7850895	T	C
4	chr4_7856443	0	7856443	A	T
4	chr4_7866565	0	7866565	T	A
4	chr4_7868554	0	7868554	G	T
4	chr4_7873094	0	7873094	C	T
4	chr4_7875622	0	7875622	T	C
4	chr4_7876374	0	7876374	C	T
4	chr4_7895487	0	7895487	C	T
4	chr4_7899756	0	7899756	A	C
4	chr4_7904030	0	7904030	C	T
4	chr4_7912917	0	7912917	A	G
4	chr4_7914602	0	7914602	C	G
4	chr4_7915981	0	7915981	C	A
4	chr4_7924495	0	7924495	A	G
4	chr4_7925302	0	7925302	T	C
4	chr4_7925393	0	7925393	T	C
4	chr4_7934650	0	7934650	T	A
4	chr4_7936644	0	7936644	C	G
4	chr4_7937578	0	7937578	G	T
4	chr4_7938857	0	7938857	T	C
4	chr4_7953323	0	7953323	T	C
4	chr4_7953344	0	7953344	G	C
4	chr4_7973320	0	7973320	G	C
4	chr4_7974382	0	7974382	G	A
4	chr4_7974383	0	7974383	G	A
4	chr4_7975156	0	7975156	A	C
4	chr4_7976867	0	7976867	C	T
4	chr4_7978126	0	7978126	C	G
4	chr4_7980876	0	7980876	A	T
4	chr4_7981419	0	7981419	T	C
4	chr4_7983042	0	7983042	C	T
4	chr4_7986117	0	7986117	T	G
4	chr4_7986759	0	7986759	A	C
4	chr4_7988964	0	7988964	A	C
4	chr4_7999426	0	7999426	A	G
4	chr4_7999450	0	7999450	T	C
4	chr4_8001653	0	8001653	C	T
4	chr4_8004455	0	8004455	T	C
4	chr4_8017083	0	8017083	T	C
4	chr4_8018049	0	8018049	T	C
4	chr4_8023955	0	8023955	G	T
4	chr4_8028435	0	8028435	G	A
4	chr4_8029274	0	8029274	T	C
4	chr4_8037422	0	8037422	T	C
4	chr4_8042416	0	8042416	T	C
4	chr4_8046639	0	8046639	T	C
4	chr4_8060198	0	8060198	A	G
4	chr4_8060674	0	8060674	T	C
4	chr4_8061981	0	8061981	A	G
4	chr4_8074998	0	8074998	T	C
4	chr4_8079000	0	8079000	G	A
4	chr4_8079748	0	8079748	C	T
4	chr4_8083467	0	8083467	T	C
4	chr4_8095711	0	8095711	C	A
4	chr4_8095827	0	8095827	T	C
4	chr4_8098120	0	8098120	C	T
4	chr4_8104336	0	8104336	G	A
4	chr4_8109358	0	8109358	C	G
4	chr4_8116712	0	8116712	T	A
4	chr4_8117869	0	8117869	A	G
4	chr4_8122078	0	8122078	A	C
4	chr4_8123589	0	8123589	A	G
4	chr4_8123741	0	8123741	T	C
4	chr4_8126339	0	8126339	T	C
4	chr4_8129036	0	8129036	C	T
4	chr4_8129650	0	8129650	A	G
4	chr4_8133462	0	8133462	G	A
4	chr4_8136173	0	8136173	T	C
4	chr4_8138083	0	8138083	C	T
4	chr4_8141962	0	8141962	T	G
4	chr4_8154800	0	8154800	G	A
4	chr4_8157636	0	8157636	G	A
4	chr4_8159907	0	8159907	C	G
4	chr4_8162462	0	8162462	A	C
4	chr4_8162509	0	8162509	T	C
4	chr4_8167444	0	8167444	T	C
4	chr4_8175795	0	8175795	T	G
4	chr4_8178237	0	8178237	A	G
4	chr4_8185342	0	8185342	T	G
4	chr4_8190585	0	8190585	C	T
4	chr4_8207367	0	8207367	C	T
4	chr4_8207947	0	8207947	A	G
4	chr4_8208238	0	8208238	C	T
4	chr4_8208446	0	8208446	G	C
4	chr4_8217254	0	8217254	T	C
4	chr4_8221129	0	8221129	G	T
4	chr4_8226746	0	8226746	T	C
4	chr4_8231451	0	8231451	G	C
4	chr4_8243932	0	8243932	C	T
4	chr4_8245165	0	8245165	G	A
4	chr4_8246691	0	8246691	A	C
4	chr4_8253086	0	8253086	C	G
4	chr4_8254047	0	8254047	T	A
4	chr4_8258096	0	8258096	T	C
4	chr4_8264946	0	8264946	G	A
4	chr4_8266165	0	8266165	A	G
4	chr4_8274033	0	8274033	A	G
4	chr4_8277961	0	8277961	C	T
4	chr4_8282312	0	8282312	G	A
4	chr4_8284299	0	8284299	C	T
4	chr4_8287013	0	8287013	G	C
4	chr4_8296705	0	8296705	C	T
4	chr4_8322517	0	8322517	A	G
4	chr4_8323713	0	8323713	C	T
4	chr4_8331419	0	8331419	C	T
4	chr4_8336479	0	8336479	C	G
4	chr4_8339417	0	8339417	C	T
4	chr4_8340978	0	8340978	A	G
4	chr4_8356043	0	8356043	C	T
4	chr4_8356708	0	8356708	A	T
4	chr4_8364494	0	8364494	C	A
4	chr4_8364826	0	8364826	T	A
4	chr4_8369125	0	8369125	C	T
4	chr4_8394681	0	8394681	G	A
4	chr4_8406618	0	8406618	G	A
4	chr4_8407463	0	8407463	G	T
4	chr4_8409183	0	8409183	T	A
4	chr4_8410498	0	8410498	T	C
4	chr4_8411869	0	8411869	G	T
4	chr4_8415041	0	8415041	T	C
4	chr4_8428765	0	8428765	T	C
4	chr4_8429349	0	8429349	C	T
4	chr4_8434770	0	8434770	T	C
4	chr4_8439769	0	8439769	A	G
4	chr4_8453389	0	8453389	G	A
4	chr4_8456299	0	8456299	T	C
4	chr4_8458958	0	8458958	G	C
4	chr4_8459668	0	8459668	T	G
4	chr4_8464586	0	8464586	A	C
4	chr4_8473514	0	8473514	A	C
4	chr4_8475974	0	8475974	C	T
4	chr4_8477838	0	8477838	T	C
4	chr4_8477981	0	8477981	C	T
4	chr4_8483265	0	8483265	G	C
4	chr4_8492409	0	8492409	G	C
4	chr4_8501090	0	8501090	C	T
4	chr4_8511374	0	8511374	T	C
4	chr4_8514518	0	8514518	T	G
4	chr4_8514662	0	8514662	A	G
4	chr4_8516294	0	8516294	A	G
4	chr4_8518142	0	8518142	A	G
4	chr4_8518289	0	8518289	C	T
4	chr4_8520720	0	8520720	C	G
4	chr4_8523579	0	8523579	G	A
4	chr4_8528347	0	8528347	G	C
4	chr4_8530415	0	8530415	G	A
4	chr4_8534272	0	8534272	C	T
4	chr4_8537019	0	8537019	G	A
4	chr4_8540250	0	8540250	A	C
4	chr4_8540537	0	8540537	T	C
4	chr4_8559978	0	8559978	T	C
4	chr4_8567028	0	8567028	G	A
4	chr4_8567284	0	8567284	A	G
4	chr4_8567700	0	8567700	C	T
4	chr4_8573984	0	8573984	G	A
4	chr4_8587978	0	8587978	C	T
4	chr4_8591132	0	8591132	A	G
4	chr4_8592824	0	8592824	T	C
4	chr4_8597806	0	8597806	C	G
4	chr4_8619619	0	8619619	C	A
4	chr4_8622980	0	8622980	C	G
4	chr4_8631250	0	8631250	A	G
4	chr4_8639238	0	8639238	C	T
4	chr4_8646568	0	8646568	T	C
4	chr4_8655859	0	8655859	T	C
4	chr4_8657942	0	8657942	C	G
4	chr4_8664145	0	8664145	A	G
4	chr4_8665301	0	8665301	G	C
4	chr4_8679676	0	8679676	G	T
4	chr4_8680191	0	8680191	C	T
4	chr4_8681505	0	8681505	G	A
4	chr4_8722372	0	8722372	T	G
4	chr4_8726037	0	8726037	T	C
4	chr4_8727053	0	8727053	A	C
4	chr4_8734016	0	8734016	G	A
4	chr4_8735630	0	8735630	C	G
4	chr4_8736827	0	8736827	T	C
4	chr4_8746091	0	8746091	G	A
4	chr4_8750615	0	8750615	T	C
4	chr4_8756175	0	8756175	C	T
4	chr4_8756819	0	8756819	G	A
4	chr4_8762019	0	8762019	A	G
4	chr4_8772483	0	8772483	A	G
4	chr4_8777050	0	8777050	T	C
4	chr4_8780291	0	8780291	A	C
4	chr4_8787122	0	8787122	G	A
4	chr4_8787918	0	8787918	G	C
4	chr4_8788420	0	8788420	G	A
4	chr4_8790358	0	8790358	G	A
4	chr4_8797478	0	8797478	A	T
4	chr4_8806681	0	8806681	T	G
4	chr4_8810601	0	8810601	G	A
4	chr4_8812486	0	8812486	T	C
4	chr4_8823300	0	8823300	A	G
4	chr4_8823912	0	8823912	A	G
4	chr4_8825424	0	8825424	C	T
4	chr4_8832559	0	8832559	C	T
4	chr4_8841737	0	8841737	G	T
4	chr4_8846044	0	8846044	A	G
4	chr4_8849207	0	8849207	T	C
4	chr4_8887600	0	8887600	A	G
4	chr4_8888538	0	8888538	A	T
4	chr4_8890046	0	8890046	G	A
4	chr4_8890349	0	8890349	A	G
4	chr4_8891629	0	8891629	A	G
4	chr4_8894017	0	8894017	G	A
4	chr4_8898414	0	8898414	A	T
4	chr4_8908910	0	8908910	A	G
4	chr4_8913489	0	8913489	G	C
4	chr4_8922959	0	8922959	C	T
4	chr4_8924439	0	8924439	G	A
4	chr4_8924884	0	8924884	T	C
4	chr4_8942429	0	8942429	G	C
4	chr4_8944159	0	8944159	T	C
4	chr4_8970578	0	8970578	C	T
4	chr4_8972118	0	8972118	C	T
4	chr4_8983980	0	8983980	G	A
4	chr4_8995335	0	8995335	C	T
4	chr4_8997900	0	8997900	T	A
4	chr4_8998953	0	8998953	A	G
4	chr4_8999720	0	8999720	G	C
4	chr4_9015915	0	9015915	C	G
4	chr4_9022279	0	9022279	G	A
4	chr4_9024039	0	9024039	C	T
4	chr4_9024467	0	9024467	C	T
4	chr4_9024966	0	9024966	G	A
4	chr4_9025053	0	9025053	C	T
4	chr4_9044004	0	9044004	G	A
4	chr4_9056062	0	9056062	C	T
4	chr4_9071513	0	9071513	T	C
4	chr4_9073235	0	9073235	A	G
4	chr4_9076358	0	9076358	C	T
4	chr4_9077670	0	9077670	A	G
4	chr4_9087232	0	9087232	G	T
4	chr4_9093783	0	9093783	C	A
4	chr4_9184047	0	9184047	C	A
4	chr4_9190049	0	9190049	G	T
4	chr4_9190434	0	9190434	G	C
4	chr4_9202479	0	9202479	A	C
4	chr4_9206957	0	9206957	G	A
4	chr4_9214275	0	9214275	A	G
4	chr4_9214933	0	9214933	G	A
4	chr4_9219465	0	9219465	T	C
4	chr4_9224131	0	9224131	G	A
4	chr4_9228594	0	9228594	C	A
4	chr4_9233264	0	9233264	A	G
4	chr4_9255884	0	9255884	A	C
4	chr4_9257123	0	9257123	T	C
4	chr4_9259266	0	9259266	C	T
4	chr4_9264891	0	9264891	G	A
4	chr4_9266835	0	9266835	T	A
4	chr4_9270174	0	9270174	G	A
4	chr4_9272130	0	9272130	G	A
4	chr4_9273602	0	9273602	G	A
4	chr4_9274839	0	9274839	T	C
4	chr4_9316639	0	9316639	T	C
4	chr4_9344102	0	9344102	C	T
4	chr4_9344934	0	9344934	A	G
4	chr4_9368469	0	9368469	C	T
4	chr4_9380646	0	9380646	C	T
4	chr4_9389401	0	9389401	A	G
4	chr4_9397855	0	9397855	C	G
4	chr4_9404960	0	9404960	G	A
4	chr4_9405710	0	9405710	T	G
4	chr4_9418432	0	9418432	T	C
4	chr4_9420926	0	9420926	A	G
4	chr4_9421309	0	9421309	C	T
4	chr4_9423800	0	9423800	G	C
4	chr4_9424577	0	9424577	T	C
4	chr4_9448646	0	9448646	A	C
4	chr4_9463444	0	9463444	A	G
4	chr4_9469612	0	9469612	G	A
4	chr4_9473035	0	9473035	G	A
4	chr4_9477499	0	9477499	T	C
4	chr4_9482412	0	9482412	G	A
4	chr4_9485541	0	9485541	A	G
4	chr4_9502842	0	9502842	A	G
4	chr4_9505359	0	9505359	T	A
4	chr4_9515490	0	9515490	A	G
4	chr4_9522349	0	9522349	G	C
4	chr4_9528932	0	9528932	T	C
4	chr4_9539609	0	9539609	T	C
4	chr4_9546125	0	9546125	G	C
4	chr4_9548192	0	9548192	C	T
4	chr4_9553469	0	9553469	G	A
4	chr4_9553724	0	9553724	A	G
4	chr4_9680844	0	9680844	A	T
4	chr4_9709130	0	9709130	C	T
4	chr4_9710837	0	9710837	T	C
4	chr4_9711280	0	9711280	G	T
4	chr4_9713643	0	9713643	A	G
4	chr4_9717206	0	9717206	A	G
4	chr4_9739167	0	9739167	G	A
4	chr4_9739883	0	9739883	C	G
4	chr4_9743864	0	9743864	A	G
4	chr4_9751036	0	9751036	T	A
4	chr4_9759252	0	9759252	A	G
4	chr4_9766296	0	9766296	C	T
4	chr4_9774006	0	9774006	T	C
4	chr4_9787884	0	9787884	A	G
4	chr4_9790622	0	9790622	A	G
4	chr4_9791121	0	9791121	C	T
4	chr4_9796699	0	9796699	T	C
4	chr4_9797983	0	9797983	C	T
4	chr4_9798252	0	9798252	C	T
4	chr4_9798383	0	9798383	C	T
4	chr4_9802975	0	9802975	T	G
4	chr4_9804975	0	9804975	T	C
4	chr4_9810245	0	9810245	T	C
4	chr4_9810388	0	9810388	A	G
4	chr4_9812188	0	9812188	C	T
4	chr4_9812322	0	9812322	T	C
4	chr4_9812951	0	9812951	A	G
4	chr4_9817974	0	9817974	G	A
4	chr4_9821547	0	9821547	T	A
4	chr4_9822782	0	9822782	A	G
4	chr4_9825858	0	9825858	C	T
4	chr4_9827674	0	9827674	C	A
4	chr4_9827937	0	9827937	C	A
4	chr4_9831267	0	9831267	G	A
4	chr4_9832875	0	9832875	A	G
4	chr4_9839375	0	9839375	G	A
4	chr4_9847510	0	9847510	T	C
4	chr4_9855446	0	9855446	C	T
4	chr4_9857578	0	9857578	G	T
4	chr4_9858170	0	9858170	C	T
4	chr4_9869951	0	9869951	A	G
4	chr4_9871867	0	9871867	G	A
4	chr4_9872423	0	9872423	T	C
4	chr4_9874514	0	9874514	C	G
4	chr4_9883773	0	9883773	C	T
4	chr4_9884238	0	9884238	T	A
4	chr4_9885597	0	9885597	G	A
4	chr4_9888507	0	9888507	C	T
4	chr4_9893081	0	9893081	T	C
4	chr4_9902950	0	9902950	A	G
4	chr4_9926554	0	9926554	A	G
4	chr4_9927209	0	9927209	T	C
4	chr4_9933046	0	9933046	G	T
4	chr4_9935893	0	9935893	T	C
4	chr4_9940869	0	9940869	A	G
4	chr4_9941882	0	9941882	C	T
4	chr4_9942407	0	9942407	A	G
4	chr4_9942747	0	9942747	A	T
4	chr4_9946245	0	9946245	C	G
4	chr4_9959946	0	9959946	C	T
4	chr4_9961045	0	9961045	C	T
4	chr4_9961151	0	9961151	C	T
4	chr4_9962650	0	9962650	C	A
4	chr4_9963196	0	9963196	C	A
4	chr4_9975410	0	9975410	T	G
4	chr4_9980336	0	9980336	C	T
4	chr4_9981442	0	9981442	T	C
4	chr4_9988039	0	9988039	C	T
4	chr4_9988105	0	9988105	G	C
4	chr4_10002322	0	10002322	G	A
4	chr4_10002631	0	10002631	T	C
4	chr4_10006555	0	10006555	C	A
4	chr4_10018504	0	10018504	G	C
4	chr4_10021426	0	10021426	A	G
4	chr4_10027836	0	10027836	T	G
4	chr4_10045215	0	10045215	T	C
4	chr4_10047098	0	10047098	T	C
4	chr4_10058577	0	10058577	A	G
4	chr4_10058729	0	10058729	T	C
4	chr4_10064960	0	10064960	T	C
4	chr4_10065808	0	10065808	T	C
4	chr4_10068434	0	10068434	A	T
4	chr4_10072168	0	10072168	T	C
4	chr4_10073260	0	10073260	C	A
4	chr4_10074882	0	10074882	T	G
4	chr4_10087553	0	10087553	C	T
4	chr4_10105306	0	10105306	T	A
4	chr4_10106606	0	10106606	A	G
4	chr4_10112591	0	10112591	A	G
4	chr4_10112857	0	10112857	C	T
4	chr4_10114618	0	10114618	C	T
4	chr4_10115367	0	10115367	T	G
4	chr4_10118905	0	10118905	T	C
4	chr4_10120032	0	10120032	T	G
4	chr4_10124672	0	10124672	T	A
4	chr4_10130871	0	10130871	T	C
4	chr4_10131204	0	10131204	G	A
4	chr4_10137188	0	10137188	T	C
4	chr4_10145692	0	10145692	T	C
4	chr4_10149953	0	10149953	C	T
4	chr4_10152222	0	10152222	A	G
4	chr4_10154501	0	10154501	T	C
4	chr4_10158709	0	10158709	T	C
4	chr4_10166807	0	10166807	A	G
4	chr4_10169466	0	10169466	A	G
4	chr4_10170370	0	10170370	G	A
4	chr4_10174822	0	10174822	T	C
4	chr4_10177564	0	10177564	G	C
4	chr4_10187125	0	10187125	T	C
4	chr4_10191404	0	10191404	G	A
4	chr4_10193357	0	10193357	G	T
4	chr4_10195587	0	10195587	T	C
4	chr4_10202714	0	10202714	T	C
4	chr4_10213097	0	10213097	C	T
4	chr4_10215119	0	10215119	A	G
4	chr4_10226699	0	10226699	G	C
4	chr4_10231694	0	10231694	T	G
4	chr4_10238880	0	10238880	T	C
4	chr4_10239824	0	10239824	A	G
4	chr4_10249023	0	10249023	C	T
4	chr4_10250690	0	10250690	T	C
4	chr4_10252273	0	10252273	T	C
4	chr4_10253922	0	10253922	T	C
4	chr4_10265987	0	10265987	C	T
4	chr4_10266890	0	10266890	G	A
4	chr4_10269084	0	10269084	G	C
4	chr4_10271914	0	10271914	C	T
4	chr4_10281857	0	10281857	C	T
4	chr4_10282074	0	10282074	A	G
4	chr4_10284314	0	10284314	A	G
4	chr4_10285249	0	10285249	T	C
4	chr4_10303076	0	10303076	T	C
4	chr4_10307690	0	10307690	G	T
4	chr4_10308087	0	10308087	A	G
4	chr4_10310369	0	10310369	T	C
4	chr4_10311187	0	10311187	C	G
4	chr4_10313694	0	10313694	C	T
4	chr4_10314334	0	10314334	G	A
4	chr4_10322880	0	10322880	A	G
4	chr4_10326339	0	10326339	C	T
4	chr4_10329680	0	10329680	A	G
4	chr4_10331902	0	10331902	C	A
4	chr4_10333464	0	10333464	A	G
4	chr4_10336029	0	10336029	T	C
4	chr4_10340147	0	10340147	A	C
4	chr4_10346123	0	10346123	G	T
4	chr4_10352502	0	10352502	T	A
4	chr4_10356192	0	10356192	G	C
4	chr4_10362193	0	10362193	G	A
4	chr4_10368142	0	10368142	C	G
4	chr4_10371913	0	10371913	C	T
4	chr4_10372062	0	10372062	C	T
4	chr4_10379428	0	10379428	T	C
4	chr4_10388085	0	10388085	G	A
4	chr4_10404739	0	10404739	C	T
4	chr4_10408333	0	10408333	T	C
4	chr4_10409008	0	10409008	C	T
4	chr4_10409089	0	10409089	G	A
4	chr4_10414032	0	10414032	T	A
4	chr4_10417327	0	10417327	C	T
4	chr4_10425256	0	10425256	T	C
4	chr4_10428626	0	10428626	T	C
4	chr4_10428656	0	10428656	C	A
4	chr4_10439279	0	10439279	A	G
4	chr4_10449682	0	10449682	T	C
4	chr4_10453377	0	10453377	A	G
4	chr4_10468188	0	10468188	A	G
4	chr4_10475346	0	10475346	C	T
4	chr4_10490051	0	10490051	C	T
4	chr4_10490373	0	10490373	T	A
4	chr4_10496157	0	10496157	A	G
4	chr4_10507299	0	10507299	G	C
4	chr4_10510572	0	10510572	C	A
4	chr4_10511214	0	10511214	C	G
4	chr4_10518518	0	10518518	A	G
4	chr4_10521427	0	10521427	T	G
4	chr4_10531232	0	10531232	T	G
4	chr4_10534707	0	10534707	G	T
4	chr4_10536187	0	10536187	C	G
4	chr4_10543237	0	10543237	A	G
4	chr4_10548200	0	10548200	C	T
4	chr4_10560336	0	10560336	A	G
4	chr4_10560846	0	10560846	T	C
4	chr4_10561581	0	10561581	T	A
4	chr4_10577522	0	10577522	C	G
4	chr4_10581696	0	10581696	C	T
4	chr4_10592598	0	10592598	G	A
4	chr4_10593030	0	10593030	T	C
4	chr4_10609078	0	10609078	G	A
4	chr4_10610640	0	10610640	A	G
4	chr4_10611976	0	10611976	C	T
4	chr4_10613226	0	10613226	T	C
4	chr4_10624145	0	10624145	T	G
4	chr4_10645148	0	10645148	T	C
4	chr4_10648653	0	10648653	C	T
4	chr4_10649146	0	10649146	C	T
4	chr4_10654214	0	10654214	G	A
4	chr4_10656774	0	10656774	T	A
4	chr4_10663674	0	10663674	C	T
4	chr4_10664416	0	10664416	G	A
4	chr4_10683178	0	10683178	C	T
4	chr4_10683396	0	10683396	T	C
4	chr4_10684475	0	10684475	C	T
4	chr4_10692348	0	10692348	A	G
4	chr4_10693842	0	10693842	G	A
4	chr4_10694972	0	10694972	T	C
4	chr4_10707863	0	10707863	G	A
4	chr4_10715447	0	10715447	T	C
4	chr4_10717802	0	10717802	G	T
4	chr4_10719956	0	10719956	G	C
4	chr4_10720100	0	10720100	A	G
4	chr4_10722985	0	10722985	G	T
4	chr4_10723466	0	10723466	A	T
4	chr4_10723873	0	10723873	A	G
4	chr4_10731401	0	10731401	T	C
4	chr4_10737104	0	10737104	C	A
4	chr4_10752192	0	10752192	A	C
4	chr4_10752747	0	10752747	T	C
4	chr4_10754303	0	10754303	G	A
4	chr4_10759154	0	10759154	T	A
4	chr4_10760469	0	10760469	C	A
4	chr4_10764923	0	10764923	T	C
4	chr4_10773691	0	10773691	A	G
4	chr4_10776451	0	10776451	A	G
4	chr4_10777504	0	10777504	C	A
4	chr4_10779506	0	10779506	A	G
4	chr4_10784938	0	10784938	A	G
4	chr4_10788850	0	10788850	C	G
4	chr4_10798395	0	10798395	T	C
4	chr4_10800561	0	10800561	T	C
4	chr4_10803258	0	10803258	C	T
4	chr4_10805307	0	10805307	G	T
4	chr4_10806063	0	10806063	A	G
4	chr4_10808491	0	10808491	A	C
4	chr4_10810993	0	10810993	T	C
4	chr4_10818877	0	10818877	T	C
4	chr4_10824524	0	10824524	A	G
4	chr4_10830677	0	10830677	G	A
4	chr4_10831802	0	10831802	C	T
4	chr4_10834774	0	10834774	C	T
4	chr4_10839634	0	10839634	A	G
4	chr4_10840291	0	10840291	A	G
4	chr4_10843647	0	10843647	A	G
4	chr4_10846017	0	10846017	C	G
4	chr4_10846548	0	10846548	G	C
4	chr4_10847445	0	10847445	C	A
4	chr4_10850703	0	10850703	G	A
4	chr4_10854849	0	10854849	C	T
4	chr4_10863815	0	10863815	G	A
4	chr4_10868524	0	10868524	A	G
4	chr4_10880320	0	10880320	A	C
4	chr4_10881917	0	10881917	A	G
4	chr4_10885053	0	10885053	T	C
4	chr4_10890882	0	10890882	A	G
4	chr4_10895772	0	10895772	T	C
4	chr4_10895776	0	10895776	T	C
4	chr4_10923268	0	10923268	G	T
4	chr4_10926020	0	10926020	T	C
4	chr4_10935280	0	10935280	G	C
4	chr4_10936417	0	10936417	A	G
4	chr4_10943401	0	10943401	C	A
4	chr4_10946835	0	10946835	G	A
4	chr4_10948837	0	10948837	C	T
4	chr4_10970990	0	10970990	A	G
4	chr4_10971380	0	10971380	A	G
4	chr4_10972292	0	10972292	T	G
4	chr4_10973539	0	10973539	G	A
4	chr4_10979167	0	10979167	A	G
4	chr4_10991280	0	10991280	A	G
4	chr4_10996657	0	10996657	A	C
4	chr4_11001050	0	11001050	C	G
4	chr4_11004269	0	11004269	C	T
4	chr4_11006651	0	11006651	G	T
4	chr4_11007091	0	11007091	C	G
4	chr4_11008027	0	11008027	T	C
4	chr4_11011992	0	11011992	G	A
4	chr4_11014063	0	11014063	G	A
4	chr4_11015081	0	11015081	A	G
4	chr4_11018275	0	11018275	C	A
4	chr4_11018554	0	11018554	G	A
4	chr4_11020475	0	11020475	C	T
4	chr4_11021475	0	11021475	G	T
4	chr4_11047319	0	11047319	T	C
4	chr4_11047689	0	11047689	G	A
4	chr4_11051059	0	11051059	G	A
4	chr4_11053342	0	11053342	G	C
4	chr4_11056067	0	11056067	C	G
4	chr4_11060001	0	11060001	T	C
4	chr4_11060638	0	11060638	C	T
4	chr4_11069400	0	11069400	T	C
4	chr4_11077057	0	11077057	C	T
4	chr4_11085585	0	11085585	C	G
4	chr4_11097453	0	11097453	C	T
4	chr4_11109966	0	11109966	A	G
4	chr4_11115096	0	11115096	T	G
4	chr4_11116145	0	11116145	C	T
4	chr4_11132011	0	11132011	C	T
4	chr4_11133657	0	11133657	A	C
4	chr4_11145664	0	11145664	A	G
4	chr4_11172631	0	11172631	G	T
4	chr4_11175189	0	11175189	G	A
4	chr4_11195059	0	11195059	G	C
4	chr4_11198036	0	11198036	A	C
4	chr4_11203836	0	11203836	T	C
4	chr4_11204841	0	11204841	C	A
4	chr4_11209243	0	11209243	C	G
4	chr4_11209465	0	11209465	T	G
4	chr4_11211171	0	11211171	T	C
4	chr4_11215851	0	11215851	G	T
4	chr4_11217999	0	11217999	G	C
4	chr4_11221453	0	11221453	A	G
4	chr4_11227491	0	11227491	T	C
4	chr4_11229102	0	11229102	T	G
4	chr4_11236253	0	11236253	A	G
4	chr4_11256155	0	11256155	T	C
4	chr4_11256178	0	11256178	T	C
4	chr4_11260539	0	11260539	T	C
4	chr4_11263476	0	11263476	C	G
4	chr4_11265960	0	11265960	G	T
4	chr4_11271743	0	11271743	C	T
4	chr4_11283715	0	11283715	C	A
4	chr4_11284496	0	11284496	C	A
4	chr4_11288550	0	11288550	G	C
4	chr4_11319775	0	11319775	G	A
4	chr4_11332696	0	11332696	G	A
4	chr4_11334414	0	11334414	T	C
4	chr4_11342838	0	11342838	G	A
4	chr4_11348781	0	11348781	G	A
4	chr4_11352742	0	11352742	G	A
4	chr4_11358562	0	11358562	G	A
4	chr4_11360752	0	11360752	T	C
4	chr4_11371894	0	11371894	G	C
4	chr4_11372657	0	11372657	A	G
4	chr4_11378759	0	11378759	T	C
4	chr4_11381479	0	11381479	G	T
4	chr4_11383464	0	11383464	G	T
4	chr4_11392806	0	11392806	A	C
4	chr4_11405184	0	11405184	T	A
4	chr4_11419581	0	11419581	G	A
4	chr4_11421964	0	11421964	T	C
4	chr4_11430577	0	11430577	C	T
4	chr4_11451306	0	11451306	A	T
4	chr4_11468102	0	11468102	A	C
4	chr4_11475120	0	11475120	G	A
4	chr4_11488356	0	11488356	T	C
4	chr4_11489223	0	11489223	C	T
4	chr4_11490182	0	11490182	A	G
4	chr4_11494134	0	11494134	T	C
4	chr4_11497592	0	11497592	A	G
4	chr4_11500254	0	11500254	G	A
4	chr4_11506876	0	11506876	G	T
4	chr4_11509730	0	11509730	A	G
4	chr4_11517444	0	11517444	G	T
4	chr4_11531881	0	11531881	T	C
4	chr4_11550376	0	11550376	C	G
4	chr4_11552895	0	11552895	G	A
4	chr4_11555422	0	11555422	A	G
4	chr4_11564882	0	11564882	G	A
4	chr4_11572502	0	11572502	G	A
4	chr4_11574377	0	11574377	C	G
4	chr4_11579540	0	11579540	G	A
4	chr4_11580788	0	11580788	T	C
4	chr4_11594770	0	11594770	A	G
4	chr4_11597280	0	11597280	T	C
4	chr4_11600578	0	11600578	G	C
4	chr4_11600928	0	11600928	C	G
4	chr4_11611296	0	11611296	G	C
4	chr4_11613927	0	11613927	A	G
4	chr4_11617564	0	11617564	C	T
4	chr4_11618626	0	11618626	C	T
4	chr4_11619150	0	11619150	G	A
4	chr4_11621148	0	11621148	T	G
4	chr4_11622135	0	11622135	C	T
4	chr4_11626982	0	11626982	A	G
4	chr4_11629108	0	11629108	T	C
4	chr4_11638226	0	11638226	T	G
4	chr4_11656571	0	11656571	A	C
4	chr4_11662006	0	11662006	A	G
4	chr4_11665111	0	11665111	A	G
4	chr4_11672759	0	11672759	G	A
4	chr4_11685183	0	11685183	T	C
4	chr4_11704864	0	11704864	A	G
4	chr4_11709130	0	11709130	C	T
4	chr4_11712330	0	11712330	T	C
4	chr4_11720645	0	11720645	A	G
4	chr4_11723500	0	11723500	C	T
4	chr4_11736380	0	11736380	G	A
4	chr4_11741565	0	11741565	T	C
4	chr4_11753540	0	11753540	T	C
4	chr4_11757535	0	11757535	G	T
4	chr4_11758258	0	11758258	A	C
4	chr4_11771922	0	11771922	C	T
4	chr4_11782990	0	11782990	T	C
4	chr4_11783341	0	11783341	A	T
4	chr4_11790286	0	11790286	T	G
4	chr4_11797758	0	11797758	T	C
4	chr4_11811865	0	11811865	C	G
4	chr4_11825178	0	11825178	T	C
4	chr4_11826724	0	11826724	C	G
4	chr4_11829797	0	11829797	T	C
4	chr4_11835955	0	11835955	G	A
4	chr4_11841285	0	11841285	C	T
4	chr4_11845619	0	11845619	G	A
4	chr4_11848628	0	11848628	C	T
4	chr4_11849733	0	11849733	C	A
4	chr4_11851714	0	11851714	C	T
4	chr4_11851774	0	11851774	T	G
4	chr4_11853764	0	11853764	C	A
4	chr4_11864484	0	11864484	A	G
4	chr4_11866401	0	11866401	A	G
4	chr4_11867010	0	11867010	G	A
4	chr4_11867379	0	11867379	T	C
4	chr4_11870275	0	11870275	G	A
4	chr4_11875222	0	11875222	C	G
4	chr4_11879323	0	11879323	T	C
4	chr4_11886949	0	11886949	C	T
4	chr4_11889318	0	11889318	T	C
4	chr4_11904418	0	11904418	C	A
4	chr4_11906154	0	11906154	A	G
4	chr4_11907556	0	11907556	A	G
4	chr4_11910334	0	11910334	T	A
4	chr4_11913529	0	11913529	G	C
4	chr4_11916729	0	11916729	T	C
4	chr4_11918781	0	11918781	G	A
4	chr4_11924576	0	11924576	A	G
4	chr4_11927107	0	11927107	C	T
4	chr4_11942629	0	11942629	A	G
4	chr4_11943474	0	11943474	A	G
4	chr4_11951743	0	11951743	A	C
4	chr4_11952842	0	11952842	T	C
4	chr4_11961735	0	11961735	G	A
4	chr4_11966685	0	11966685	A	G
4	chr4_11974161	0	11974161	A	T
4	chr4_11978057	0	11978057	G	A
4	chr4_11984710	0	11984710	T	C
4	chr4_11987406	0	11987406	G	A
4	chr4_11988960	0	11988960	A	G
4	chr4_11992893	0	11992893	A	G
4	chr4_11992941	0	11992941	T	C
4	chr4_11998375	0	11998375	T	C
4	chr4_11999248	0	11999248	T	A
4	chr4_12001456	0	12001456	A	G
4	chr4_12008052	0	12008052	A	G
4	chr4_12014548	0	12014548	G	A
4	chr4_12015967	0	12015967	T	C
4	chr4_12016195	0	12016195	G	A
4	chr4_12020202	0	12020202	T	A
4	chr4_12027493	0	12027493	C	G
4	chr4_12028341	0	12028341	T	C
4	chr4_12030385	0	12030385	G	A
4	chr4_12033254	0	12033254	A	G
4	chr4_12042238	0	12042238	C	T
4	chr4_12044527	0	12044527	A	C
4	chr4_12046608	0	12046608	A	G
4	chr4_12056267	0	12056267	C	T
4	chr4_12059039	0	12059039	T	C
4	chr4_12061828	0	12061828	C	G
4	chr4_12062997	0	12062997	G	A
4	chr4_12064059	0	12064059	C	T
4	chr4_12070699	0	12070699	T	C
4	chr4_12071243	0	12071243	G	C
4	chr4_12073478	0	12073478	A	G
4	chr4_12073784	0	12073784	T	C
4	chr4_12081867	0	12081867	T	C
4	chr4_12091307	0	12091307	T	A
4	chr4_12096729	0	12096729	A	G
4	chr4_12097600	0	12097600	C	T
4	chr4_12101233	0	12101233	G	T
4	chr4_12102262	0	12102262	T	C
4	chr4_12109503	0	12109503	A	C
4	chr4_12116284	0	12116284	G	A
4	chr4_12120119	0	12120119	T	C
4	chr4_12120931	0	12120931	G	T
4	chr4_12124214	0	12124214	T	G
4	chr4_12126354	0	12126354	A	G
4	chr4_12128386	0	12128386	G	A
4	chr4_12131438	0	12131438	T	A
4	chr4_12133445	0	12133445	C	T
4	chr4_12138966	0	12138966	A	G
4	chr4_12142902	0	12142902	A	G
4	chr4_12143763	0	12143763	T	C
4	chr4_12150948	0	12150948	G	T
4	chr4_12151344	0	12151344	T	C
4	chr4_12156499	0	12156499	A	G
4	chr4_12164553	0	12164553	G	C
4	chr4_12166308	0	12166308	C	T
4	chr4_12170135	0	12170135	A	T
4	chr4_12171929	0	12171929	T	A
4	chr4_12186131	0	12186131	G	A
4	chr4_12188468	0	12188468	A	G
4	chr4_12199443	0	12199443	A	G
4	chr4_12199538	0	12199538	A	G
4	chr4_12199876	0	12199876	C	T
4	chr4_12207450	0	12207450	T	C
4	chr4_12209823	0	12209823	T	G
4	chr4_12213052	0	12213052	A	G
4	chr4_12213647	0	12213647	T	C
4	chr4_12217603	0	12217603	T	G
4	chr4_12217712	0	12217712	C	T
4	chr4_12221012	0	12221012	G	A
4	chr4_12225803	0	12225803	C	T
4	chr4_12228102	0	12228102	A	G
4	chr4_12232693	0	12232693	T	C
4	chr4_12232801	0	12232801	T	C
4	chr4_12235454	0	12235454	C	T
4	chr4_12241233	0	12241233	A	G
4	chr4_12252297	0	12252297	A	G
4	chr4_12253427	0	12253427	A	G
4	chr4_12254845	0	12254845	T	C
4	chr4_12256815	0	12256815	A	G
4	chr4_12257238	0	12257238	T	C
4	chr4_12264152	0	12264152	T	C
4	chr4_12275206	0	12275206	A	G
4	chr4_12280612	0	12280612	A	C
4	chr4_12288868	0	12288868	A	T
4	chr4_12291686	0	12291686	A	G
4	chr4_12295007	0	12295007	T	A
4	chr4_12305362	0	12305362	C	T
4	chr4_12311648	0	12311648	G	A
4	chr4_12319941	0	12319941	T	C
4	chr4_12323705	0	12323705	C	A
4	chr4_12330631	0	12330631	A	G
4	chr4_12353011	0	12353011	A	C
4	chr4_12354099	0	12354099	T	C
4	chr4_12358112	0	12358112	G	A
4	chr4_12361718	0	12361718	G	C
4	chr4_12366544	0	12366544	T	G
4	chr4_12369560	0	12369560	C	A
4	chr4_12372933	0	12372933	T	C
4	chr4_12373956	0	12373956	A	T
4	chr4_12379313	0	12379313	A	T
4	chr4_12388255	0	12388255	T	C
4	chr4_12394928	0	12394928	T	G
4	chr4_12398909	0	12398909	G	T
4	chr4_12402482	0	12402482	C	T
4	chr4_12409268	0	12409268	A	G
4	chr4_12409717	0	12409717	T	C
4	chr4_12410761	0	12410761	C	T
4	chr4_12413190	0	12413190	T	C
4	chr4_12415133	0	12415133	T	C
4	chr4_12417620	0	12417620	T	C
4	chr4_12418551	0	12418551	A	C
4	chr4_12419595	0	12419595	G	A
4	chr4_12434102	0	12434102	A	G
4	chr4_12435525	0	12435525	T	G
4	chr4_12440382	0	12440382	T	A
4	chr4_12448556	0	12448556	C	G
4	chr4_12459819	0	12459819	A	G
4	chr4_12468344	0	12468344	C	T
4	chr4_12468701	0	12468701	A	G
4	chr4_12469343	0	12469343	A	G
4	chr4_12474272	0	12474272	G	A
4	chr4_12474937	0	12474937	A	C
4	chr4_12475530	0	12475530	C	A
4	chr4_12482034	0	12482034	T	A
4	chr4_12484240	0	12484240	A	G
4	chr4_12486689	0	12486689	A	G
4	chr4_12492833	0	12492833	G	A
4	chr4_12497388	0	12497388	G	A
4	chr4_12515299	0	12515299	G	A
4	chr4_12515392	0	12515392	C	T
4	chr4_12515860	0	12515860	C	T
4	chr4_12518019	0	12518019	A	C
4	chr4_12518120	0	12518120	G	T
4	chr4_12524603	0	12524603	T	C
4	chr4_12526370	0	12526370	G	C
4	chr4_12540502	0	12540502	G	A
4	chr4_12542674	0	12542674	T	G
4	chr4_12543963	0	12543963	C	T
4	chr4_12546612	0	12546612	G	T
4	chr4_12556432	0	12556432	C	G
4	chr4_12559643	0	12559643	G	A
4	chr4_12561956	0	12561956	A	G
4	chr4_12563250	0	12563250	A	G
4	chr4_12565380	0	12565380	G	A
4	chr4_12571170	0	12571170	A	G
4	chr4_12572819	0	12572819	A	G
4	chr4_12581393	0	12581393	C	T
4	chr4_12588621	0	12588621	A	G
4	chr4_12588884	0	12588884	T	C
4	chr4_12588917	0	12588917	A	G
4	chr4_12589044	0	12589044	T	C
4	chr4_12598016	0	12598016	T	C
4	chr4_12603025	0	12603025	A	C
4	chr4_12610955	0	12610955	T	C
4	chr4_12617314	0	12617314	G	A
4	chr4_12620249	0	12620249	G	A
4	chr4_12629792	0	12629792	T	C
4	chr4_12630661	0	12630661	C	T
4	chr4_12633911	0	12633911	G	A
4	chr4_12640364	0	12640364	T	C
4	chr4_12643654	0	12643654	T	C
4	chr4_12646233	0	12646233	G	T
4	chr4_12654243	0	12654243	A	C
4	chr4_12654634	0	12654634	A	G
4	chr4_12657940	0	12657940	G	A
4	chr4_12687297	0	12687297	A	G
4	chr4_12688133	0	12688133	A	G
4	chr4_12688538	0	12688538	A	G
4	chr4_12692978	0	12692978	G	A
4	chr4_12715156	0	12715156	A	G
4	chr4_12725533	0	12725533	C	G
4	chr4_12726711	0	12726711	G	A
4	chr4_12731452	0	12731452	G	C
4	chr4_12736880	0	12736880	T	C
4	chr4_12751577	0	12751577	C	G
4	chr4_12763735	0	12763735	T	C
4	chr4_12764579	0	12764579	G	A
4	chr4_12765457	0	12765457	C	G
4	chr4_12766105	0	12766105	C	G
4	chr4_12770229	0	12770229	C	T
4	chr4_12770635	0	12770635	A	G
4	chr4_12773558	0	12773558	G	A
4	chr4_12775045	0	12775045	T	C
4	chr4_12779672	0	12779672	T	C
4	chr4_12784617	0	12784617	A	G
4	chr4_12789002	0	12789002	C	G
4	chr4_12789553	0	12789553	C	T
4	chr4_12795956	0	12795956	A	G
4	chr4_12809826	0	12809826	G	A
4	chr4_12810834	0	12810834	A	T
4	chr4_12811730	0	12811730	C	A
4	chr4_12813554	0	12813554	C	T
4	chr4_12820976	0	12820976	G	A
4	chr4_12822810	0	12822810	A	G
4	chr4_12828426	0	12828426	T	G
4	chr4_12828857	0	12828857	T	C
4	chr4_12851711	0	12851711	T	C
4	chr4_12859737	0	12859737	A	G
4	chr4_12860085	0	12860085	A	C
4	chr4_12862425	0	12862425	G	T
4	chr4_12862486	0	12862486	T	G
4	chr4_12870126	0	12870126	C	A
4	chr4_12872507	0	12872507	C	G
4	chr4_12872695	0	12872695	C	T
4	chr4_12879901	0	12879901	A	G
4	chr4_12894320	0	12894320	G	A
4	chr4_12895607	0	12895607	A	G
4	chr4_12898533	0	12898533	G	A
4	chr4_12903418	0	12903418	C	T
4	chr4_12904098	0	12904098	G	A
4	chr4_12906541	0	12906541	A	G
4	chr4_12912046	0	12912046	C	T
4	chr4_12915019	0	12915019	G	A
4	chr4_12916389	0	12916389	C	T
4	chr4_12918488	0	12918488	C	T
4	chr4_12919503	0	12919503	T	C
4	chr4_12919939	0	12919939	T	C
4	chr4_12926496	0	12926496	G	A
4	chr4_12927438	0	12927438	T	C
4	chr4_12937189	0	12937189	C	A
4	chr4_12953261	0	12953261	G	A
4	chr4_12953408	0	12953408	A	G
4	chr4_12957778	0	12957778	T	C
4	chr4_12961011	0	12961011	T	C
4	chr4_12963524	0	12963524	T	C
4	chr4_12976182	0	12976182	A	C
4	chr4_12976940	0	12976940	C	G
4	chr4_12986945	0	12986945	C	T
4	chr4_12990503	0	12990503	A	G
4	chr4_12993081	0	12993081	A	G
4	chr4_13002079	0	13002079	T	C
4	chr4_13004719	0	13004719	T	C
4	chr4_13004932	0	13004932	G	T
4	chr4_13007597	0	13007597	A	G
4	chr4_13014828	0	13014828	A	T
4	chr4_13023671	0	13023671	G	T
4	chr4_13030078	0	13030078	C	T
4	chr4_13054503	0	13054503	A	G
4	chr4_13057756	0	13057756	C	T
4	chr4_13063726	0	13063726	C	T
4	chr4_13079071	0	13079071	A	G
4	chr4_13081571	0	13081571	G	A
4	chr4_13085598	0	13085598	T	G
4	chr4_13087104	0	13087104	C	G
4	chr4_13091421	0	13091421	C	T
4	chr4_13091586	0	13091586	C	T
4	chr4_13092096	0	13092096	T	C
4	chr4_13093808	0	13093808	T	C
4	chr4_13094209	0	13094209	G	A
4	chr4_13094571	0	13094571	G	T
4	chr4_13100334	0	13100334	A	G
4	chr4_13101199	0	13101199	T	A
4	chr4_13101689	0	13101689	C	T
4	chr4_13102156	0	13102156	C	G
4	chr4_13109760	0	13109760	G	C
4	chr4_13111639	0	13111639	A	G
4	chr4_13113537	0	13113537	A	G
4	chr4_13116832	0	13116832	A	T
4	chr4_13117541	0	13117541	T	C
4	chr4_13123528	0	13123528	C	G
4	chr4_13131513	0	13131513	T	C
4	chr4_13132651	0	13132651	G	A
4	chr4_13133479	0	13133479	G	C
4	chr4_13134350	0	13134350	A	G
4	chr4_13134422	0	13134422	G	T
4	chr4_13134871	0	13134871	G	A
4	chr4_13135321	0	13135321	G	A
4	chr4_13136135	0	13136135	C	T
4	chr4_13136684	0	13136684	C	A
4	chr4_13138679	0	13138679	G	A
4	chr4_13139046	0	13139046	C	T
4	chr4_13139165	0	13139165	A	G
4	chr4_13144548	0	13144548	C	A
4	chr4_13146267	0	13146267	T	C
4	chr4_13147441	0	13147441	A	G
4	chr4_13148901	0	13148901	T	C
4	chr4_13158225	0	13158225	G	A
4	chr4_13166957	0	13166957	G	C
4	chr4_13172335	0	13172335	C	T
4	chr4_13179255	0	13179255	T	C
4	chr4_13180072	0	13180072	T	C
4	chr4_13183905	0	13183905	T	A
4	chr4_13187203	0	13187203	G	T
4	chr4_13188417	0	13188417	T	C
4	chr4_13198476	0	13198476	A	G
4	chr4_13204989	0	13204989	G	T
4	chr4_13205168	0	13205168	C	A
4	chr4_13205662	0	13205662	T	C
4	chr4_13211762	0	13211762	T	C
4	chr4_13211970	0	13211970	C	T
4	chr4_13214990	0	13214990	T	A
4	chr4_13225269	0	13225269	C	T
4	chr4_13225522	0	13225522	C	A
4	chr4_13225888	0	13225888	C	T
4	chr4_13226334	0	13226334	G	A
4	chr4_13230344	0	13230344	T	G
4	chr4_13234421	0	13234421	C	A
4	chr4_13234631	0	13234631	G	A
4	chr4_13237972	0	13237972	T	A
4	chr4_13256815	0	13256815	T	C
4	chr4_13262119	0	13262119	C	T
4	chr4_13264710	0	13264710	G	A
4	chr4_13270897	0	13270897	A	G
4	chr4_13273884	0	13273884	C	T
4	chr4_13275695	0	13275695	G	A
4	chr4_13281659	0	13281659	A	G
4	chr4_13283885	0	13283885	G	C
4	chr4_13292485	0	13292485	A	G
4	chr4_13295706	0	13295706	G	T
4	chr4_13310079	0	13310079	C	G
4	chr4_13310484	0	13310484	T	C
4	chr4_13311768	0	13311768	T	C
4	chr4_13315336	0	13315336	T	C
4	chr4_13318343	0	13318343	T	C
4	chr4_13322308	0	13322308	G	A
4	chr4_13337219	0	13337219	G	A
4	chr4_13341517	0	13341517	A	T
4	chr4_13341900	0	13341900	T	C
4	chr4_13347967	0	13347967	C	G
4	chr4_13348492	0	13348492	A	G
4	chr4_13349293	0	13349293	C	T
4	chr4_13349694	0	13349694	C	A
4	chr4_13349699	0	13349699	T	G
4	chr4_13350797	0	13350797	C	T
4	chr4_13353273	0	13353273	G	T
4	chr4_13355645	0	13355645	A	C
4	chr4_13356912	0	13356912	T	C
4	chr4_13362409	0	13362409	A	G
4	chr4_13366664	0	13366664	A	G
4	chr4_13374659	0	13374659	G	T
4	chr4_13382637	0	13382637	G	A
4	chr4_13390212	0	13390212	T	C
4	chr4_13393314	0	13393314	T	C
4	chr4_13401442	0	13401442	G	A
4	chr4_13404458	0	13404458	A	G
4	chr4_13409177	0	13409177	G	A
4	chr4_13412051	0	13412051	G	T
4	chr4_13413319	0	13413319	T	C
4	chr4_13415807	0	13415807	G	A
4	chr4_13419413	0	13419413	A	G
4	chr4_13423321	0	13423321	T	C
4	chr4_13436199	0	13436199	C	T
4	chr4_13437457	0	13437457	A	G
4	chr4_13437865	0	13437865	T	C
4	chr4_13453172	0	13453172	G	A
4	chr4_13455674	0	13455674	A	G
4	chr4_13464833	0	13464833	A	T
4	chr4_13465389	0	13465389	A	G
4	chr4_13469416	0	13469416	T	C
4	chr4_13470325	0	13470325	T	C
4	chr4_13478722	0	13478722	T	C
4	chr4_13480243	0	13480243	G	C
4	chr4_13480455	0	13480455	C	T
4	chr4_13487183	0	13487183	A	G
4	chr4_13488080	0	13488080	G	A
4	chr4_13488787	0	13488787	G	A
4	chr4_13490866	0	13490866	C	A
4	chr4_13504071	0	13504071	A	G
4	chr4_13510669	0	13510669	T	C
4	chr4_13510755	0	13510755	T	C
4	chr4_13512152	0	13512152	C	A
4	chr4_13530303	0	13530303	G	A
4	chr4_13535837	0	13535837	G	A
4	chr4_13536580	0	13536580	T	C
4	chr4_13538271	0	13538271	T	C
4	chr4_13562968	0	13562968	A	G
4	chr4_13576258	0	13576258	C	T
4	chr4_13577453	0	13577453	T	A
4	chr4_13579936	0	13579936	T	C
4	chr4_13581689	0	13581689	G	C
4	chr4_13583549	0	13583549	T	C
4	chr4_13588732	0	13588732	C	T
4	chr4_13601425	0	13601425	T	C
4	chr4_13601991	0	13601991	C	T
4	chr4_13602440	0	13602440	T	C
4	chr4_13602562	0	13602562	A	G
4	chr4_13604937	0	13604937	T	G
4	chr4_13607794	0	13607794	C	T
4	chr4_13629176	0	13629176	A	T
4	chr4_13631975	0	13631975	G	A
4	chr4_13633537	0	13633537	A	G
4	chr4_13637563	0	13637563	C	A
4	chr4_13639064	0	13639064	G	A
4	chr4_13639727	0	13639727	G	A
4	chr4_13640798	0	13640798	G	A
4	chr4_13640999	0	13640999	T	C
4	chr4_13646392	0	13646392	C	A
4	chr4_13646797	0	13646797	T	C
4	chr4_13653632	0	13653632	C	A
4	chr4_13664005	0	13664005	C	T
4	chr4_13669284	0	13669284	C	G
4	chr4_13680902	0	13680902	C	T
4	chr4_13688103	0	13688103	A	G
4	chr4_13696568	0	13696568	A	G
4	chr4_13696790	0	13696790	A	G
4	chr4_13702792	0	13702792	G	A
4	chr4_13704450	0	13704450	T	G
4	chr4_13712790	0	13712790	G	A
4	chr4_13715298	0	13715298	A	G
4	chr4_13732081	0	13732081	A	G
4	chr4_13732476	0	13732476	T	C
4	chr4_13745460	0	13745460	G	T
4	chr4_13748494	0	13748494	T	C
4	chr4_13749208	0	13749208	T	C
4	chr4_13749895	0	13749895	G	T
4	chr4_13762577	0	13762577	T	C
4	chr4_13762791	0	13762791	T	C
4	chr4_13765770	0	13765770	C	T
4	chr4_13767540	0	13767540	C	T
4	chr4_13768040	0	13768040	G	A
4	chr4_13779047	0	13779047	G	A
4	chr4_13779613	0	13779613	T	C
4	chr4_13779655	0	13779655	A	G
4	chr4_13780276	0	13780276	A	G
4	chr4_13785051	0	13785051	T	C
4	chr4_13789022	0	13789022	C	T
4	chr4_13789875	0	13789875	G	A
4	chr4_13797847	0	13797847	T	C
4	chr4_13798617	0	13798617	A	G
4	chr4_13800107	0	13800107	C	T
4	chr4_13802758	0	13802758	T	C
4	chr4_13806258	0	13806258	A	G
4	chr4_13815586	0	13815586	G	A
4	chr4_13827642	0	13827642	A	G
4	chr4_13830926	0	13830926	C	T
4	chr4_13832384	0	13832384	T	C
4	chr4_13832676	0	13832676	T	C
4	chr4_13837367	0	13837367	C	G
4	chr4_13840650	0	13840650	C	T
4	chr4_13842812	0	13842812	C	T
4	chr4_13850592	0	13850592	A	C
4	chr4_13850660	0	13850660	C	A
4	chr4_13850674	0	13850674	G	T
4	chr4_13867789	0	13867789	C	T
4	chr4_13872572	0	13872572	G	A
4	chr4_13882864	0	13882864	G	A
4	chr4_13883451	0	13883451	A	G
4	chr4_13883805	0	13883805	A	G
4	chr4_13885486	0	13885486	T	C
4	chr4_13886353	0	13886353	T	C
4	chr4_13889007	0	13889007	C	A
4	chr4_13889812	0	13889812	C	G
4	chr4_13889889	0	13889889	G	A
4	chr4_13901101	0	13901101	A	G
4	chr4_13904694	0	13904694	T	G
4	chr4_13908434	0	13908434	G	C
4	chr4_13915680	0	13915680	G	C
4	chr4_13915698	0	13915698	T	C
4	chr4_13917377	0	13917377	C	T
4	chr4_13917545	0	13917545	A	G
4	chr4_13940095	0	13940095	A	G
4	chr4_13949797	0	13949797	A	G
4	chr4_13960230	0	13960230	T	C
4	chr4_13960976	0	13960976	A	G
4	chr4_13965455	0	13965455	A	G
4	chr4_13967264	0	13967264	A	G
4	chr4_13969839	0	13969839	A	C
4	chr4_13972124	0	13972124	G	A
4	chr4_13974812	0	13974812	C	G
4	chr4_13975362	0	13975362	T	G
4	chr4_13977673	0	13977673	A	G
4	chr4_13978091	0	13978091	A	G
4	chr4_13988754	0	13988754	A	G
4	chr4_13990322	0	13990322	A	G
4	chr4_13992816	0	13992816	G	C
4	chr4_13994386	0	13994386	G	C
4	chr4_13996318	0	13996318	C	T
4	chr4_13998428	0	13998428	G	A
4	chr4_13999927	0	13999927	C	T
4	chr4_14016650	0	14016650	T	C
4	chr4_14017566	0	14017566	C	T
4	chr4_14019730	0	14019730	T	C
4	chr4_14023696	0	14023696	A	G
4	chr4_14024271	0	14024271	C	G
4	chr4_14040931	0	14040931	G	A
4	chr4_14042621	0	14042621	T	C
4	chr4_14043637	0	14043637	A	G
4	chr4_14062933	0	14062933	C	T
4	chr4_14066025	0	14066025	A	G
4	chr4_14072650	0	14072650	T	C
4	chr4_14073994	0	14073994	T	C
4	chr4_14083272	0	14083272	C	T
4	chr4_14086311	0	14086311	C	T
4	chr4_14087212	0	14087212	A	G
4	chr4_14093487	0	14093487	T	C
4	chr4_14096346	0	14096346	C	G
4	chr4_14097328	0	14097328	T	C
4	chr4_14097537	0	14097537	C	T
4	chr4_14099426	0	14099426	A	G
4	chr4_14102918	0	14102918	C	G
4	chr4_14113249	0	14113249	A	G
4	chr4_14118059	0	14118059	A	T
4	chr4_14118629	0	14118629	T	A
4	chr4_14124423	0	14124423	A	G
4	chr4_14133469	0	14133469	T	C
4	chr4_14137608	0	14137608	A	G
4	chr4_14145002	0	14145002	C	T
4	chr4_14150300	0	14150300	C	T
4	chr4_14154465	0	14154465	C	T
4	chr4_14160238	0	14160238	G	C
4	chr4_14163495	0	14163495	A	G
4	chr4_14163838	0	14163838	G	C
4	chr4_14168694	0	14168694	C	T
4	chr4_14171304	0	14171304	G	A
4	chr4_14171931	0	14171931	T	C
4	chr4_14175045	0	14175045	A	G
4	chr4_14179021	0	14179021	A	G
4	chr4_14179371	0	14179371	T	C
4	chr4_14181751	0	14181751	C	T
4	chr4_14186748	0	14186748	G	A
4	chr4_14188601	0	14188601	T	G
4	chr4_14188663	0	14188663	T	C
4	chr4_14189893	0	14189893	G	C
4	chr4_14196631	0	14196631	G	C
4	chr4_14196718	0	14196718	C	G
4	chr4_14198200	0	14198200	A	G
4	chr4_14203695	0	14203695	T	G
4	chr4_14207973	0	14207973	A	G
4	chr4_14208787	0	14208787	G	A
4	chr4_14213364	0	14213364	T	G
4	chr4_14214119	0	14214119	T	C
4	chr4_14219715	0	14219715	T	C
4	chr4_14219716	0	14219716	T	C
4	chr4_14225720	0	14225720	G	A
4	chr4_14227248	0	14227248	A	G
4	chr4_14234462	0	14234462	A	G
4	chr4_14241472	0	14241472	G	A
4	chr4_14249134	0	14249134	T	C
4	chr4_14260119	0	14260119	T	C
4	chr4_14296350	0	14296350	C	T
4	chr4_14300425	0	14300425	A	G
4	chr4_14301124	0	14301124	C	A
4	chr4_14307755	0	14307755	G	A
4	chr4_14311945	0	14311945	C	G
4	chr4_14313271	0	14313271	A	G
4	chr4_14313318	0	14313318	A	G
4	chr4_14315095	0	14315095	A	G
4	chr4_14329522	0	14329522	A	G
4	chr4_14337537	0	14337537	A	G
4	chr4_14338072	0	14338072	A	G
4	chr4_14357537	0	14357537	C	T
4	chr4_14357562	0	14357562	G	A
4	chr4_14357621	0	14357621	C	G
4	chr4_14369496	0	14369496	C	T
4	chr4_14374648	0	14374648	T	G
4	chr4_14384619	0	14384619	G	A
4	chr4_14385575	0	14385575	C	G
4	chr4_14405981	0	14405981	T	G
4	chr4_14407084	0	14407084	T	C
4	chr4_14418594	0	14418594	A	G
4	chr4_14420471	0	14420471	A	G
4	chr4_14421123	0	14421123	A	G
4	chr4_14426195	0	14426195	A	T
4	chr4_14428276	0	14428276	T	C
4	chr4_14430997	0	14430997	G	C
4	chr4_14451727	0	14451727	G	A
4	chr4_14453036	0	14453036	A	G
4	chr4_14454008	0	14454008	A	G
4	chr4_14466401	0	14466401	C	A
4	chr4_14467497	0	14467497	T	C
4	chr4_14472045	0	14472045	G	C
4	chr4_14478970	0	14478970	C	T
4	chr4_14484327	0	14484327	G	A
4	chr4_14485498	0	14485498	T	C
4	chr4_14493856	0	14493856	G	C
4	chr4_14499302	0	14499302	T	C
4	chr4_14505870	0	14505870	A	G
4	chr4_14512602	0	14512602	T	C
4	chr4_14515961	0	14515961	G	A
4	chr4_14516145	0	14516145	C	T
4	chr4_14516224	0	14516224	G	T
4	chr4_14517957	0	14517957	T	C
4	chr4_14521098	0	14521098	G	A
4	chr4_14536784	0	14536784	G	A
4	chr4_14548931	0	14548931	A	C
4	chr4_14552216	0	14552216	G	C
4	chr4_14553350	0	14553350	G	T
4	chr4_14581397	0	14581397	C	T
4	chr4_14591643	0	14591643	C	T
4	chr4_14605331	0	14605331	C	G
4	chr4_14609573	0	14609573	A	G
4	chr4_14610437	0	14610437	C	A
4	chr4_14610685	0	14610685	A	G
4	chr4_14611021	0	14611021	C	T
4	chr4_14615617	0	14615617	T	C
4	chr4_14617957	0	14617957	G	A
4	chr4_14628668	0	14628668	G	A
4	chr4_14637252	0	14637252	C	G
4	chr4_14641579	0	14641579	C	A
4	chr4_14656905	0	14656905	T	C
4	chr4_14659495	0	14659495	G	A
4	chr4_14662197	0	14662197	C	T
4	chr4_14666680	0	14666680	T	C
4	chr4_14669388	0	14669388	A	C
4	chr4_14671289	0	14671289	G	A
4	chr4_14674349	0	14674349	C	T
4	chr4_14682873	0	14682873	T	C
4	chr4_14682885	0	14682885	C	T
4	chr4_14685733	0	14685733	T	C
4	chr4_14689782	0	14689782	T	C
4	chr4_14700444	0	14700444	T	G
4	chr4_14701591	0	14701591	A	G
4	chr4_14701851	0	14701851	T	C
4	chr4_14709018	0	14709018	T	G
4	chr4_14709770	0	14709770	G	C
4	chr4_14710548	0	14710548	T	G
4	chr4_14714796	0	14714796	G	A
4	chr4_14720464	0	14720464	A	G
4	chr4_14721903	0	14721903	G	C
4	chr4_14723713	0	14723713	T	C
4	chr4_14729951	0	14729951	C	T
4	chr4_14730173	0	14730173	G	C
4	chr4_14742503	0	14742503	G	A
4	chr4_14752556	0	14752556	C	G
4	chr4_14753044	0	14753044	T	C
4	chr4_14754772	0	14754772	C	T
4	chr4_14767317	0	14767317	T	C
4	chr4_14770539	0	14770539	T	C
4	chr4_14776340	0	14776340	T	C
4	chr4_14778405	0	14778405	T	C
4	chr4_14778766	0	14778766	A	G
4	chr4_14784113	0	14784113	C	T
4	chr4_14787471	0	14787471	C	T
4	chr4_14790505	0	14790505	T	C
4	chr4_14795638	0	14795638	G	A
4	chr4_14796214	0	14796214	C	T
4	chr4_14796326	0	14796326	T	G
4	chr4_14801037	0	14801037	C	T
4	chr4_14815328	0	14815328	C	T
4	chr4_14822183	0	14822183	G	T
4	chr4_14832440	0	14832440	C	T
4	chr4_14832566	0	14832566	C	T
4	chr4_14855628	0	14855628	C	T
4	chr4_14859807	0	14859807	C	T
4	chr4_14864782	0	14864782	T	C
4	chr4_14865548	0	14865548	G	C
4	chr4_14866195	0	14866195	T	A
4	chr4_14868805	0	14868805	T	C
4	chr4_14871119	0	14871119	T	G
4	chr4_14880853	0	14880853	T	C
4	chr4_14888246	0	14888246	G	C
4	chr4_14904480	0	14904480	G	T
4	chr4_14910019	0	14910019	T	C
4	chr4_14910493	0	14910493	G	A
4	chr4_14912721	0	14912721	T	C
4	chr4_14923036	0	14923036	G	C
4	chr4_14923908	0	14923908	C	G
4	chr4_14925501	0	14925501	C	T
4	chr4_14928878	0	14928878	T	C
4	chr4_14930467	0	14930467	G	C
4	chr4_14934877	0	14934877	C	T
4	chr4_14936422	0	14936422	T	C
4	chr4_14940559	0	14940559	A	C
4	chr4_14945223	0	14945223	T	C
4	chr4_14945393	0	14945393	T	C
4	chr4_14947975	0	14947975	T	C
4	chr4_14960526	0	14960526	T	C
4	chr4_14965833	0	14965833	T	C
4	chr4_14980942	0	14980942	T	C
4	chr4_14982392	0	14982392	C	T
4	chr4_14991146	0	14991146	A	G
4	chr4_14995354	0	14995354	G	T
4	chr4_14995861	0	14995861	T	C
4	chr4_15000813	0	15000813	A	G
4	chr4_15006928	0	15006928	A	G
4	chr4_15009489	0	15009489	G	T
4	chr4_15009514	0	15009514	T	C
4	chr4_15011819	0	15011819	A	C
4	chr4_15013261	0	15013261	C	A
4	chr4_15016249	0	15016249	G	A
4	chr4_15018340	0	15018340	C	T
4	chr4_15019648	0	15019648	G	A
4	chr4_15027138	0	15027138	A	C
4	chr4_15027288	0	15027288	A	G
4	chr4_15031604	0	15031604	A	G
4	chr4_15034537	0	15034537	T	C
4	chr4_15035184	0	15035184	T	G
4	chr4_15036623	0	15036623	T	C
4	chr4_15038616	0	15038616	A	G
4	chr4_15041409	0	15041409	T	C
4	chr4_15048335	0	15048335	T	G
4	chr4_15056401	0	15056401	T	C
4	chr4_15063261	0	15063261	A	G
4	chr4_15065902	0	15065902	T	C
4	chr4_15074149	0	15074149	A	G
4	chr4_15075746	0	15075746	A	G
4	chr4_15076329	0	15076329	C	T
4	chr4_15083125	0	15083125	T	C
4	chr4_15092010	0	15092010	A	G
4	chr4_15102249	0	15102249	A	G
4	chr4_15106639	0	15106639	T	G
4	chr4_15107333	0	15107333	T	C
4	chr4_15113885	0	15113885	G	A
4	chr4_15123618	0	15123618	A	G
4	chr4_15125033	0	15125033	T	A
4	chr4_15126888	0	15126888	A	G
4	chr4_15130366	0	15130366	C	A
4	chr4_15138574	0	15138574	C	T
4	chr4_15139828	0	15139828	T	C
4	chr4_15141577	0	15141577	T	C
4	chr4_15146017	0	15146017	A	G
4	chr4_15151250	0	15151250	A	G
4	chr4_15152077	0	15152077	G	A
4	chr4_15155363	0	15155363	T	C
4	chr4_15160521	0	15160521	T	C
4	chr4_15161255	0	15161255	G	C
4	chr4_15166440	0	15166440	A	G
4	chr4_15181033	0	15181033	C	T
4	chr4_15186966	0	15186966	A	G
4	chr4_15188327	0	15188327	T	C
4	chr4_15190303	0	15190303	T	C
4	chr4_15194310	0	15194310	C	G
4	chr4_15203150	0	15203150	T	C
4	chr4_15203803	0	15203803	A	G
4	chr4_15215050	0	15215050	C	T
4	chr4_15217846	0	15217846	T	C
4	chr4_15218321	0	15218321	G	C
4	chr4_15219620	0	15219620	G	C
4	chr4_15223866	0	15223866	A	C
4	chr4_15230441	0	15230441	T	C
4	chr4_15237031	0	15237031	A	C
4	chr4_15238137	0	15238137	G	T
4	chr4_15241664	0	15241664	T	C
4	chr4_15243258	0	15243258	A	G
4	chr4_15244640	0	15244640	G	T
4	chr4_15253517	0	15253517	C	A
4	chr4_15255818	0	15255818	C	T
4	chr4_15259911	0	15259911	A	G
4	chr4_15261387	0	15261387	A	C
4	chr4_15263295	0	15263295	A	G
4	chr4_15264466	0	15264466	G	C
4	chr4_15269082	0	15269082	A	G
4	chr4_15270343	0	15270343	T	C
4	chr4_15270807	0	15270807	G	T
4	chr4_15272581	0	15272581	C	T
4	chr4_15275931	0	15275931	A	G
4	chr4_15276423	0	15276423	A	G
4	chr4_15277421	0	15277421	T	C
4	chr4_15278259	0	15278259	G	A
4	chr4_15280502	0	15280502	T	G
4	chr4_15291899	0	15291899	T	C
4	chr4_15301632	0	15301632	A	G
4	chr4_15303749	0	15303749	T	G
4	chr4_15306765	0	15306765	C	T
4	chr4_15313875	0	15313875	A	G
4	chr4_15313945	0	15313945	T	G
4	chr4_15316093	0	15316093	A	G
4	chr4_15321150	0	15321150	A	G
4	chr4_15332816	0	15332816	T	C
4	chr4_15332874	0	15332874	C	G
4	chr4_15340042	0	15340042	T	C
4	chr4_15344151	0	15344151	T	C
4	chr4_15347211	0	15347211	T	G
4	chr4_15347401	0	15347401	T	G
4	chr4_15350283	0	15350283	G	A
4	chr4_15368145	0	15368145	C	T
4	chr4_15387429	0	15387429	A	G
4	chr4_15389218	0	15389218	C	G
4	chr4_15389472	0	15389472	A	G
4	chr4_15394022	0	15394022	T	C
4	chr4_15394379	0	15394379	C	T
4	chr4_15398315	0	15398315	T	C
4	chr4_15398869	0	15398869	C	T
4	chr4_15402110	0	15402110	G	A
4	chr4_15423547	0	15423547	G	A
4	chr4_15423644	0	15423644	G	A
4	chr4_15424748	0	15424748	A	G
4	chr4_15426041	0	15426041	G	T
4	chr4_15429381	0	15429381	G	A
4	chr4_15458028	0	15458028	G	A
4	chr4_15464525	0	15464525	T	C
4	chr4_15478642	0	15478642	A	G
4	chr4_15481446	0	15481446	C	T
4	chr4_15484632	0	15484632	G	A
4	chr4_15484972	0	15484972	T	C
4	chr4_15501453	0	15501453	G	A
4	chr4_15532047	0	15532047	T	G
4	chr4_15536582	0	15536582	A	G
4	chr4_15549608	0	15549608	C	T
4	chr4_15549840	0	15549840	G	A
4	chr4_15552818	0	15552818	G	A
4	chr4_15573276	0	15573276	G	A
4	chr4_15574747	0	15574747	A	G
4	chr4_15575687	0	15575687	G	A
4	chr4_15576793	0	15576793	C	T
4	chr4_15577183	0	15577183	G	A
4	chr4_15584581	0	15584581	A	G
4	chr4_15586264	0	15586264	C	A
4	chr4_15590628	0	15590628	T	C
4	chr4_15591319	0	15591319	G	C
4	chr4_15594168	0	15594168	G	A
4	chr4_15602096	0	15602096	C	T
4	chr4_15602904	0	15602904	G	A
4	chr4_15604549	0	15604549	C	T
4	chr4_15604835	0	15604835	A	C
4	chr4_15606844	0	15606844	T	C
4	chr4_15615156	0	15615156	C	T
4	chr4_15619981	0	15619981	A	C
4	chr4_15627314	0	15627314	T	G
4	chr4_15629921	0	15629921	G	A
4	chr4_15632840	0	15632840	A	C
4	chr4_15637317	0	15637317	A	G
4	chr4_15642015	0	15642015	A	G
4	chr4_15644566	0	15644566	G	A
4	chr4_15648718	0	15648718	A	T
4	chr4_15649437	0	15649437	G	A
4	chr4_15649530	0	15649530	C	T
4	chr4_15650811	0	15650811	G	A
4	chr4_15655879	0	15655879	C	T
4	chr4_15661030	0	15661030	T	C
4	chr4_15662555	0	15662555	T	C
4	chr4_15667963	0	15667963	G	A
4	chr4_15671932	0	15671932	A	G
4	chr4_15675778	0	15675778	G	C
4	chr4_15680311	0	15680311	T	C
4	chr4_15692299	0	15692299	G	T
4	chr4_15692983	0	15692983	T	C
4	chr4_15693802	0	15693802	C	T
4	chr4_15721708	0	15721708	A	C
4	chr4_15728632	0	15728632	T	G
4	chr4_15730387	0	15730387	A	G
4	chr4_15739482	0	15739482	T	C
4	chr4_15743968	0	15743968	C	A
4	chr4_15745850	0	15745850	A	G
4	chr4_15746647	0	15746647	G	A
4	chr4_15749092	0	15749092	A	T
4	chr4_15750009	0	15750009	G	C
4	chr4_15751296	0	15751296	C	T
4	chr4_15757543	0	15757543	A	T
4	chr4_15761680	0	15761680	A	G
4	chr4_15763263	0	15763263	T	C
4	chr4_15773219	0	15773219	T	G
4	chr4_15779803	0	15779803	C	T
4	chr4_15780316	0	15780316	T	C
4	chr4_15780947	0	15780947	G	T
4	chr4_15804783	0	15804783	T	C
4	chr4_15807656	0	15807656	A	G
4	chr4_15810904	0	15810904	A	G
4	chr4_15812819	0	15812819	T	C
4	chr4_15825490	0	15825490	C	T
4	chr4_15825520	0	15825520	T	C
4	chr4_15828358	0	15828358	A	C
4	chr4_15829322	0	15829322	A	G
4	chr4_15833386	0	15833386	G	A
4	chr4_15838594	0	15838594	A	G
4	chr4_15840294	0	15840294	A	G
4	chr4_15845094	0	15845094	C	T
4	chr4_15852473	0	15852473	A	G
4	chr4_15854705	0	15854705	A	C
4	chr4_15858690	0	15858690	T	C
4	chr4_15859581	0	15859581	C	T
4	chr4_15864458	0	15864458	T	C
4	chr4_15866702	0	15866702	C	T
4	chr4_15883677	0	15883677	A	T
4	chr4_15884860	0	15884860	A	G
4	chr4_15892545	0	15892545	G	A
4	chr4_15895113	0	15895113	C	A
4	chr4_15898513	0	15898513	T	C
4	chr4_15901555	0	15901555	G	A
4	chr4_15903541	0	15903541	T	C
4	chr4_15905322	0	15905322	T	C
4	chr4_15909702	0	15909702	T	A
4	chr4_15911035	0	15911035	T	C
4	chr4_15911423	0	15911423	A	G
4	chr4_15922360	0	15922360	G	A
4	chr4_15923647	0	15923647	T	G
4	chr4_15934221	0	15934221	G	A
4	chr4_15944964	0	15944964	A	G
4	chr4_15944968	0	15944968	G	T
4	chr4_15949546	0	15949546	T	C
4	chr4_15949945	0	15949945	A	G
4	chr4_15950857	0	15950857	A	C
4	chr4_15951191	0	15951191	G	A
4	chr4_15951218	0	15951218	A	G
4	chr4_15956967	0	15956967	C	T
4	chr4_15965123	0	15965123	A	G
4	chr4_15966078	0	15966078	A	G
4	chr4_15966155	0	15966155	T	C
4	chr4_15980379	0	15980379	G	A
4	chr4_15981559	0	15981559	G	C
4	chr4_15982112	0	15982112	G	T
4	chr4_15989649	0	15989649	G	A
4	chr4_15992424	0	15992424	G	C
4	chr4_15997656	0	15997656	T	C
4	chr4_15998755	0	15998755	A	C
4	chr4_16001810	0	16001810	A	G
4	chr4_16002827	0	16002827	C	A
4	chr4_16011966	0	16011966	G	A
4	chr4_16016589	0	16016589	T	A
4	chr4_16037381	0	16037381	C	G
4	chr4_16045430	0	16045430	C	T
4	chr4_16050595	0	16050595	T	C
4	chr4_16053864	0	16053864	A	C
4	chr4_16055540	0	16055540	T	C
4	chr4_16057734	0	16057734	C	G
4	chr4_16058839	0	16058839	A	G
4	chr4_16071921	0	16071921	C	G
4	chr4_16072483	0	16072483	A	G
4	chr4_16073238	0	16073238	A	G
4	chr4_16073557	0	16073557	G	C
4	chr4_16076567	0	16076567	G	T
4	chr4_16081700	0	16081700	A	G
4	chr4_16089732	0	16089732	G	A
4	chr4_16098370	0	16098370	T	C
4	chr4_16100299	0	16100299	T	C
4	chr4_16111088	0	16111088	A	G
4	chr4_16111226	0	16111226	G	C
4	chr4_16121548	0	16121548	T	C
4	chr4_16125026	0	16125026	T	C
4	chr4_16132982	0	16132982	C	A
4	chr4_16133273	0	16133273	A	G
4	chr4_16133369	0	16133369	T	A
4	chr4_16133568	0	16133568	G	A
4	chr4_16136958	0	16136958	G	C
4	chr4_16138263	0	16138263	T	C
4	chr4_16140781	0	16140781	C	T
4	chr4_16143885	0	16143885	G	C
4	chr4_16151061	0	16151061	T	C
4	chr4_16156005	0	16156005	T	C
4	chr4_16156385	0	16156385	G	A
4	chr4_16159731	0	16159731	A	G
4	chr4_16163413	0	16163413	G	A
4	chr4_16164379	0	16164379	T	C
4	chr4_16166082	0	16166082	T	G
4	chr4_16168211	0	16168211	C	A
4	chr4_16172077	0	16172077	C	T
4	chr4_16175743	0	16175743	G	T
4	chr4_16181370	0	16181370	T	C
4	chr4_16199682	0	16199682	G	A
4	chr4_16209118	0	16209118	C	A
4	chr4_16214056	0	16214056	A	G
4	chr4_16214486	0	16214486	T	C
4	chr4_16214841	0	16214841	T	C
4	chr4_16215688	0	16215688	T	C
4	chr4_16218846	0	16218846	T	C
4	chr4_16220709	0	16220709	G	A
4	chr4_16229476	0	16229476	A	T
4	chr4_16234512	0	16234512	A	C
4	chr4_16237702	0	16237702	T	C
4	chr4_16242541	0	16242541	T	C
4	chr4_16243675	0	16243675	T	G
4	chr4_16244938	0	16244938	T	C
4	chr4_16260716	0	16260716	A	G
4	chr4_16262833	0	16262833	G	A
4	chr4_16265936	0	16265936	T	C
4	chr4_16268769	0	16268769	A	C
4	chr4_16268943	0	16268943	G	A
4	chr4_16278417	0	16278417	T	G
4	chr4_16278531	0	16278531	A	G
4	chr4_16291704	0	16291704	T	C
4	chr4_16296316	0	16296316	A	G
4	chr4_16298678	0	16298678	A	G
4	chr4_16299093	0	16299093	T	C
4	chr4_16304520	0	16304520	A	G
4	chr4_16308983	0	16308983	T	G
4	chr4_16313821	0	16313821	C	T
4	chr4_16320804	0	16320804	C	T
4	chr4_16321913	0	16321913	T	C
4	chr4_16322257	0	16322257	T	C
4	chr4_16324409	0	16324409	A	G
4	chr4_16325379	0	16325379	C	T
4	chr4_16325748	0	16325748	A	G
4	chr4_16325914	0	16325914	C	T
4	chr4_16328878	0	16328878	A	G
4	chr4_16331829	0	16331829	T	C
4	chr4_16335386	0	16335386	A	G
4	chr4_16337758	0	16337758	T	C
4	chr4_16344648	0	16344648	G	A
4	chr4_16348514	0	16348514	T	C
4	chr4_16349962	0	16349962	T	C
4	chr4_16356176	0	16356176	A	G
4	chr4_16356273	0	16356273	C	T
4	chr4_16356825	0	16356825	G	A
4	chr4_16378174	0	16378174	G	A
4	chr4_16386632	0	16386632	G	C
4	chr4_16388015	0	16388015	T	C
4	chr4_16391542	0	16391542	G	A
4	chr4_16395614	0	16395614	C	T
4	chr4_16396910	0	16396910	T	C
4	chr4_16398837	0	16398837	A	G
4	chr4_16400186	0	16400186	T	C
4	chr4_16408075	0	16408075	A	G
4	chr4_16419122	0	16419122	C	T
4	chr4_16420859	0	16420859	T	C
4	chr4_16422745	0	16422745	G	A
4	chr4_16425710	0	16425710	T	C
4	chr4_16430289	0	16430289	G	A
4	chr4_16433368	0	16433368	T	G
4	chr4_16443773	0	16443773	C	T
4	chr4_16454906	0	16454906	T	C
4	chr4_16481392	0	16481392	A	C
4	chr4_16482088	0	16482088	G	A
4	chr4_16488794	0	16488794	A	C
4	chr4_16490235	0	16490235	T	G
4	chr4_16494920	0	16494920	A	T
4	chr4_16495746	0	16495746	C	T
4	chr4_16502446	0	16502446	T	A
4	chr4_16534033	0	16534033	A	G
4	chr4_16541760	0	16541760	G	A
4	chr4_16551310	0	16551310	C	T
4	chr4_16552446	0	16552446	T	C
4	chr4_16553259	0	16553259	G	A
4	chr4_16561718	0	16561718	A	G
4	chr4_16565736	0	16565736	C	A
4	chr4_16575981	0	16575981	G	A
4	chr4_16578786	0	16578786	C	T
4	chr4_16581248	0	16581248	C	T
4	chr4_16582668	0	16582668	G	A
4	chr4_16583435	0	16583435	G	A
4	chr4_16590839	0	16590839	C	T
4	chr4_16593891	0	16593891	T	A
4	chr4_16613951	0	16613951	A	C
4	chr4_16623007	0	16623007	A	G
4	chr4_16629882	0	16629882	C	T
4	chr4_16632037	0	16632037	A	G
4	chr4_16634223	0	16634223	T	C
4	chr4_16636869	0	16636869	T	G
4	chr4_16641677	0	16641677	T	C
4	chr4_16642003	0	16642003	A	G
4	chr4_16648456	0	16648456	G	T
4	chr4_16649768	0	16649768	G	T
4	chr4_16654464	0	16654464	G	A
4	chr4_16656745	0	16656745	T	C
4	chr4_16657330	0	16657330	C	G
4	chr4_16661151	0	16661151	C	G
4	chr4_16662472	0	16662472	G	T
4	chr4_16664122	0	16664122	A	G
4	chr4_16664239	0	16664239	A	G
4	chr4_16665473	0	16665473	A	T
4	chr4_16666966	0	16666966	A	G
4	chr4_16667925	0	16667925	T	C
4	chr4_16669981	0	16669981	A	G
4	chr4_16678383	0	16678383	C	T
4	chr4_16683785	0	16683785	C	G
4	chr4_16685762	0	16685762	G	C
4	chr4_16686682	0	16686682	C	A
4	chr4_16688382	0	16688382	T	G
4	chr4_16689120	0	16689120	T	C
4	chr4_16691685	0	16691685	C	T
4	chr4_16700656	0	16700656	C	T
4	chr4_16702076	0	16702076	T	G
4	chr4_16710393	0	16710393	A	G
4	chr4_16712100	0	16712100	A	G
4	chr4_16713286	0	16713286	T	C
4	chr4_16715075	0	16715075	T	C
4	chr4_16717251	0	16717251	A	G
4	chr4_16719227	0	16719227	T	C
4	chr4_16725327	0	16725327	T	C
4	chr4_16732643	0	16732643	A	G
4	chr4_16734672	0	16734672	C	T
4	chr4_16742071	0	16742071	T	C
4	chr4_16746414	0	16746414	T	C
4	chr4_16751845	0	16751845	C	T
4	chr4_16756477	0	16756477	G	A
4	chr4_16764360	0	16764360	C	T
4	chr4_16765427	0	16765427	G	A
4	chr4_16785864	0	16785864	A	G
4	chr4_16786260	0	16786260	G	A
4	chr4_16786711	0	16786711	A	G
4	chr4_16794496	0	16794496	A	G
4	chr4_16794771	0	16794771	C	T
4	chr4_16803040	0	16803040	C	T
4	chr4_16803894	0	16803894	A	G
4	chr4_16808577	0	16808577	G	A
4	chr4_16809204	0	16809204	C	T
4	chr4_16809944	0	16809944	A	G
4	chr4_16811568	0	16811568	T	C
4	chr4_16814362	0	16814362	A	G
4	chr4_16819935	0	16819935	T	G
4	chr4_16830169	0	16830169	G	A
4	chr4_16832637	0	16832637	A	G
4	chr4_16845326	0	16845326	C	A
4	chr4_16850402	0	16850402	T	C
4	chr4_16854099	0	16854099	G	A
4	chr4_16862238	0	16862238	A	G
4	chr4_16865141	0	16865141	A	G
4	chr4_16867012	0	16867012	C	T
4	chr4_16868798	0	16868798	C	G
4	chr4_16875191	0	16875191	C	T
4	chr4_16880731	0	16880731	T	C
4	chr4_16885906	0	16885906	T	C
4	chr4_16886315	0	16886315	C	A
4	chr4_16889946	0	16889946	A	G
4	chr4_16914273	0	16914273	T	C
4	chr4_16943301	0	16943301	C	T
4	chr4_16944809	0	16944809	C	T
4	chr4_16945852	0	16945852	T	C
4	chr4_16946312	0	16946312	T	C
4	chr4_16948550	0	16948550	C	T
4	chr4_16953753	0	16953753	C	A
4	chr4_16955546	0	16955546	G	T
4	chr4_16958071	0	16958071	C	T
4	chr4_16968529	0	16968529	A	G
4	chr4_16980422	0	16980422	A	G
4	chr4_16983490	0	16983490	C	T
4	chr4_16984230	0	16984230	T	C
4	chr4_16986179	0	16986179	A	G
4	chr4_16990610	0	16990610	G	A
4	chr4_16993217	0	16993217	T	C
4	chr4_17004252	0	17004252	G	T
4	chr4_17007448	0	17007448	T	G
4	chr4_17008481	0	17008481	T	C
4	chr4_17008569	0	17008569	C	T
4	chr4_17010914	0	17010914	G	A
4	chr4_17015861	0	17015861	C	A
4	chr4_17016657	0	17016657	C	T
4	chr4_17031802	0	17031802	C	T
4	chr4_17044135	0	17044135	A	G
4	chr4_17044142	0	17044142	G	T
4	chr4_17052936	0	17052936	C	T
4	chr4_17054893	0	17054893	C	A
4	chr4_17065121	0	17065121	G	C
4	chr4_17067303	0	17067303	C	T
4	chr4_17074580	0	17074580	C	A
4	chr4_17075312	0	17075312	T	G
4	chr4_17076567	0	17076567	G	A
4	chr4_17084949	0	17084949	A	T
4	chr4_17095815	0	17095815	A	G
4	chr4_17097253	0	17097253	T	C
4	chr4_17104323	0	17104323	C	G
4	chr4_17105004	0	17105004	G	A
4	chr4_17105434	0	17105434	A	G
4	chr4_17122619	0	17122619	T	A
4	chr4_17127039	0	17127039	A	G
4	chr4_17130441	0	17130441	T	G
4	chr4_17130695	0	17130695	G	T
4	chr4_17142296	0	17142296	G	C
4	chr4_17142862	0	17142862	A	G
4	chr4_17143115	0	17143115	A	G
4	chr4_17146285	0	17146285	C	T
4	chr4_17161507	0	17161507	A	G
4	chr4_17163155	0	17163155	A	T
4	chr4_17164960	0	17164960	T	C
4	chr4_17169875	0	17169875	A	G
4	chr4_17170248	0	17170248	T	C
4	chr4_17171075	0	17171075	A	G
4	chr4_17173252	0	17173252	T	A
4	chr4_17176748	0	17176748	T	C
4	chr4_17176781	0	17176781	T	G
4	chr4_17186896	0	17186896	C	A
4	chr4_17189674	0	17189674	T	C
4	chr4_17218997	0	17218997	T	C
4	chr4_17227215	0	17227215	T	G
4	chr4_17234394	0	17234394	C	A
4	chr4_17234803	0	17234803	A	G
4	chr4_17244898	0	17244898	C	T
4	chr4_17248608	0	17248608	A	C
4	chr4_17250502	0	17250502	A	G
4	chr4_17251588	0	17251588	C	A
4	chr4_17254276	0	17254276	T	C
4	chr4_17257923	0	17257923	C	T
4	chr4_17260817	0	17260817	T	C
4	chr4_17265567	0	17265567	A	G
4	chr4_17266135	0	17266135	C	T
4	chr4_17267793	0	17267793	T	C
4	chr4_17270703	0	17270703	T	G
4	chr4_17271793	0	17271793	G	T
4	chr4_17271860	0	17271860	C	T
4	chr4_17280839	0	17280839	T	C
4	chr4_17292690	0	17292690	A	G
4	chr4_17293592	0	17293592	C	T
4	chr4_17294705	0	17294705	A	G
4	chr4_17299109	0	17299109	T	G
4	chr4_17299962	0	17299962	C	T
4	chr4_17305661	0	17305661	G	A
4	chr4_17306269	0	17306269	T	C
4	chr4_17308147	0	17308147	T	C
4	chr4_17318351	0	17318351	A	G
4	chr4_17325905	0	17325905	G	A
4	chr4_17331326	0	17331326	A	G
4	chr4_17333490	0	17333490	C	A
4	chr4_17335589	0	17335589	A	G
4	chr4_17344179	0	17344179	G	C
4	chr4_17344900	0	17344900	C	A
4	chr4_17345147	0	17345147	C	T
4	chr4_17353483	0	17353483	A	G
4	chr4_17356113	0	17356113	G	A
4	chr4_17356569	0	17356569	A	G
4	chr4_17357658	0	17357658	A	G
4	chr4_17357758	0	17357758	T	C
4	chr4_17364077	0	17364077	A	G
4	chr4_17365386	0	17365386	T	C
4	chr4_17367765	0	17367765	C	T
4	chr4_17370124	0	17370124	C	T
4	chr4_17375058	0	17375058	C	T
4	chr4_17376863	0	17376863	T	C
4	chr4_17377634	0	17377634	A	C
4	chr4_17378319	0	17378319	C	T
4	chr4_17381155	0	17381155	A	G
4	chr4_17385651	0	17385651	A	G
4	chr4_17394864	0	17394864	C	T
4	chr4_17395026	0	17395026	G	A
4	chr4_17401809	0	17401809	T	C
4	chr4_17404317	0	17404317	G	T
4	chr4_17406970	0	17406970	A	C
4	chr4_17407286	0	17407286	G	T
4	chr4_17407497	0	17407497	A	G
4	chr4_17408685	0	17408685	A	G
4	chr4_17415938	0	17415938	T	G
4	chr4_17417159	0	17417159	T	C
4	chr4_17418325	0	17418325	C	A
4	chr4_17423859	0	17423859	T	C
4	chr4_17430933	0	17430933	C	G
4	chr4_17431575	0	17431575	T	G
4	chr4_17433833	0	17433833	G	A
4	chr4_17441839	0	17441839	A	G
4	chr4_17447881	0	17447881	A	T
4	chr4_17459376	0	17459376	G	A
4	chr4_17462395	0	17462395	T	C
4	chr4_17463217	0	17463217	T	C
4	chr4_17466264	0	17466264	C	G
4	chr4_17474157	0	17474157	T	C
4	chr4_17480243	0	17480243	A	G
4	chr4_17483627	0	17483627	T	C
4	chr4_17483828	0	17483828	G	A
4	chr4_17484035	0	17484035	T	C
4	chr4_17484098	0	17484098	C	T
4	chr4_17495910	0	17495910	T	C
4	chr4_17500502	0	17500502	G	C
4	chr4_17501891	0	17501891	C	T
4	chr4_17505519	0	17505519	G	C
4	chr4_17505633	0	17505633	C	A
4	chr4_17507049	0	17507049	T	C
4	chr4_17509525	0	17509525	C	G
4	chr4_17510721	0	17510721	A	C
4	chr4_17511126	0	17511126	T	A
4	chr4_17518317	0	17518317	C	T
4	chr4_17523094	0	17523094	T	C
4	chr4_17528764	0	17528764	C	T
4	chr4_17538751	0	17538751	T	G
4	chr4_17539235	0	17539235	T	C
4	chr4_17549411	0	17549411	T	C
4	chr4_17549613	0	17549613	T	G
4	chr4_17551222	0	17551222	A	G
4	chr4_17551552	0	17551552	C	T
4	chr4_17555113	0	17555113	T	C
4	chr4_17555572	0	17555572	T	C
4	chr4_17556851	0	17556851	C	A
4	chr4_17574013	0	17574013	A	G
4	chr4_17582215	0	17582215	A	G
4	chr4_17589572	0	17589572	A	C
4	chr4_17600494	0	17600494	A	G
4	chr4_17602548	0	17602548	T	A
4	chr4_17607689	0	17607689	C	G
4	chr4_17611610	0	17611610	A	T
4	chr4_17623015	0	17623015	T	A
4	chr4_17627961	0	17627961	A	G
4	chr4_17631877	0	17631877	T	C
4	chr4_17637471	0	17637471	G	T
4	chr4_17639319	0	17639319	A	G
4	chr4_17650844	0	17650844	T	C
4	chr4_17650908	0	17650908	C	G
4	chr4_17654275	0	17654275	T	C
4	chr4_17657146	0	17657146	G	T
4	chr4_17669016	0	17669016	T	C
4	chr4_17670554	0	17670554	C	T
4	chr4_17672083	0	17672083	T	C
4	chr4_17672989	0	17672989	G	T
4	chr4_17680651	0	17680651	T	C
4	chr4_17681850	0	17681850	G	C
4	chr4_17682212	0	17682212	A	G
4	chr4_17683784	0	17683784	T	C
4	chr4_17683901	0	17683901	T	C
4	chr4_17684087	0	17684087	A	G
4	chr4_17685774	0	17685774	G	A
4	chr4_17686835	0	17686835	A	G
4	chr4_17688482	0	17688482	C	T
4	chr4_17688753	0	17688753	A	C
4	chr4_17689072	0	17689072	A	C
4	chr4_17692391	0	17692391	T	C
4	chr4_17695057	0	17695057	G	A
4	chr4_17697280	0	17697280	A	C
4	chr4_17710072	0	17710072	A	C
4	chr4_17710775	0	17710775	C	T
4	chr4_17711119	0	17711119	C	G
4	chr4_17718152	0	17718152	T	C
4	chr4_17720879	0	17720879	A	G
4	chr4_17724162	0	17724162	A	G
4	chr4_17727363	0	17727363	A	G
4	chr4_17733230	0	17733230	G	C
4	chr4_17733541	0	17733541	C	A
4	chr4_17737236	0	17737236	A	G
4	chr4_17738391	0	17738391	A	G
4	chr4_17740410	0	17740410	A	G
4	chr4_17741124	0	17741124	T	C
4	chr4_17745177	0	17745177	G	A
4	chr4_17745477	0	17745477	T	C
4	chr4_17753985	0	17753985	A	G
4	chr4_17756511	0	17756511	G	C
4	chr4_17757723	0	17757723	T	G
4	chr4_17759857	0	17759857	A	G
4	chr4_17766054	0	17766054	C	T
4	chr4_17766208	0	17766208	C	A
4	chr4_17769274	0	17769274	A	G
4	chr4_17769400	0	17769400	T	C
4	chr4_17770158	0	17770158	G	A
4	chr4_17770691	0	17770691	A	G
4	chr4_17773979	0	17773979	T	C
4	chr4_17780304	0	17780304	T	C
4	chr4_17781853	0	17781853	C	A
4	chr4_17784549	0	17784549	A	G
4	chr4_17786998	0	17786998	A	C
4	chr4_17793048	0	17793048	T	C
4	chr4_17795696	0	17795696	G	A
4	chr4_17798351	0	17798351	C	G
4	chr4_17805146	0	17805146	A	G
4	chr4_17807166	0	17807166	A	G
4	chr4_17819165	0	17819165	A	G
4	chr4_17822621	0	17822621	T	C
4	chr4_17824361	0	17824361	A	G
4	chr4_17831806	0	17831806	G	C
4	chr4_17833050	0	17833050	T	C
4	chr4_17834023	0	17834023	G	T
4	chr4_17840692	0	17840692	A	G
4	chr4_17844381	0	17844381	A	G
4	chr4_17850828	0	17850828	G	A
4	chr4_17852837	0	17852837	G	A
4	chr4_17853004	0	17853004	G	A
4	chr4_17853052	0	17853052	C	G
4	chr4_17854238	0	17854238	C	T
4	chr4_17860301	0	17860301	A	T
4	chr4_17862535	0	17862535	T	C
4	chr4_17865408	0	17865408	G	A
4	chr4_17867865	0	17867865	A	G
4	chr4_17868753	0	17868753	T	C
4	chr4_17874507	0	17874507	T	C
4	chr4_17874674	0	17874674	G	A
4	chr4_17878939	0	17878939	C	T
4	chr4_17880592	0	17880592	T	C
4	chr4_17885837	0	17885837	G	T
4	chr4_17889752	0	17889752	C	T
4	chr4_17904526	0	17904526	G	A
4	chr4_17905609	0	17905609	T	C
4	chr4_17910750	0	17910750	C	A
4	chr4_17912462	0	17912462	A	G
4	chr4_17915740	0	17915740	G	C
4	chr4_17939403	0	17939403	T	C
4	chr4_17944527	0	17944527	T	C
4	chr4_17951405	0	17951405	C	G
4	chr4_17956623	0	17956623	T	C
4	chr4_17958094	0	17958094	C	A
4	chr4_17959416	0	17959416	T	C
4	chr4_17962550	0	17962550	T	A
4	chr4_17964430	0	17964430	A	G
4	chr4_17968361	0	17968361	C	T
4	chr4_17970160	0	17970160	C	T
4	chr4_17973261	0	17973261	A	C
4	chr4_17973624	0	17973624	C	T
4	chr4_17978895	0	17978895	A	G
4	chr4_17982248	0	17982248	G	T
4	chr4_17985969	0	17985969	A	C
4	chr4_17999316	0	17999316	T	A
4	chr4_18002355	0	18002355	G	A
4	chr4_18004661	0	18004661	C	T
4	chr4_18005790	0	18005790	A	G
4	chr4_18006950	0	18006950	G	A
4	chr4_18010099	0	18010099	A	G
4	chr4_18010947	0	18010947	A	G
4	chr4_18011855	0	18011855	A	G
4	chr4_18015691	0	18015691	C	G
4	chr4_18016705	0	18016705	G	C
4	chr4_18023379	0	18023379	G	A
4	chr4_18024371	0	18024371	T	C
4	chr4_18030649	0	18030649	A	G
4	chr4_18032561	0	18032561	C	A
4	chr4_18032621	0	18032621	G	A
4	chr4_18034684	0	18034684	G	A
4	chr4_18042752	0	18042752	T	C
4	chr4_18047645	0	18047645	A	G
4	chr4_18052489	0	18052489	T	C
4	chr4_18055049	0	18055049	G	C
4	chr4_18055407	0	18055407	C	T
4	chr4_18058763	0	18058763	T	C
4	chr4_18063208	0	18063208	G	T
4	chr4_18065622	0	18065622	A	G
4	chr4_18066380	0	18066380	G	T
4	chr4_18084081	0	18084081	G	C
4	chr4_18087042	0	18087042	A	G
4	chr4_18087858	0	18087858	A	G
4	chr4_18098515	0	18098515	A	G
4	chr4_18108382	0	18108382	C	T
4	chr4_18108538	0	18108538	G	A
4	chr4_18109348	0	18109348	T	C
4	chr4_18110847	0	18110847	C	T
4	chr4_18120808	0	18120808	T	G
4	chr4_18128921	0	18128921	C	A
4	chr4_18134292	0	18134292	G	C
4	chr4_18137488	0	18137488	T	C
4	chr4_18138223	0	18138223	A	G
4	chr4_18142691	0	18142691	A	T
4	chr4_18145113	0	18145113	G	T
4	chr4_18150593	0	18150593	A	C
4	chr4_18151960	0	18151960	C	T
4	chr4_18152770	0	18152770	A	G
4	chr4_18154765	0	18154765	T	C
4	chr4_18155657	0	18155657	T	G
4	chr4_18174478	0	18174478	C	A
4	chr4_18178316	0	18178316	C	T
4	chr4_18178398	0	18178398	A	G
4	chr4_18182837	0	18182837	T	C
4	chr4_18185893	0	18185893	A	G
4	chr4_18187335	0	18187335	G	A
4	chr4_18187376	0	18187376	C	G
4	chr4_18189197	0	18189197	T	C
4	chr4_18193686	0	18193686	G	C
4	chr4_18205268	0	18205268	A	G
4	chr4_18205973	0	18205973	T	G
4	chr4_18213959	0	18213959	A	G
4	chr4_18217123	0	18217123	T	C
4	chr4_18217156	0	18217156	A	G
4	chr4_18221420	0	18221420	C	T
4	chr4_18223554	0	18223554	G	A
4	chr4_18223738	0	18223738	C	G
4	chr4_18226102	0	18226102	G	A
4	chr4_18227528	0	18227528	G	A
4	chr4_18227628	0	18227628	G	A
4	chr4_18227769	0	18227769	T	C
4	chr4_18231538	0	18231538	C	T
4	chr4_18233178	0	18233178	G	T
4	chr4_18233768	0	18233768	A	C
4	chr4_18235446	0	18235446	A	G
4	chr4_18242815	0	18242815	A	T
4	chr4_18256624	0	18256624	T	C
4	chr4_18257628	0	18257628	A	G
4	chr4_18277541	0	18277541	C	G
4	chr4_18282349	0	18282349	C	T
4	chr4_18283354	0	18283354	C	A
4	chr4_18287670	0	18287670	G	A
4	chr4_18288087	0	18288087	A	G
4	chr4_18290295	0	18290295	A	T
4	chr4_18293399	0	18293399	A	C
4	chr4_18297937	0	18297937	C	G
4	chr4_18311500	0	18311500	T	C
4	chr4_18314175	0	18314175	A	G
4	chr4_18319330	0	18319330	G	A
4	chr4_18330512	0	18330512	C	G
4	chr4_18331604	0	18331604	G	C
4	chr4_18333525	0	18333525	C	A
4	chr4_18333947	0	18333947	T	C
4	chr4_18334414	0	18334414	A	G
4	chr4_18337270	0	18337270	T	G
4	chr4_18338063	0	18338063	C	T
4	chr4_18339459	0	18339459	T	C
4	chr4_18346017	0	18346017	C	G
4	chr4_18348496	0	18348496	A	G
4	chr4_18352054	0	18352054	T	C
4	chr4_18353908	0	18353908	A	C
4	chr4_18354455	0	18354455	T	C
4	chr4_18354805	0	18354805	A	C
4	chr4_18356495	0	18356495	G	A
4	chr4_18357219	0	18357219	G	T
4	chr4_18364156	0	18364156	T	C
4	chr4_18372705	0	18372705	C	G
4	chr4_18400515	0	18400515	G	C
4	chr4_18402193	0	18402193	G	C
4	chr4_18405403	0	18405403	G	C
4	chr4_18421912	0	18421912	A	G
4	chr4_18424415	0	18424415	T	G
4	chr4_18425827	0	18425827	G	A
4	chr4_18429130	0	18429130	T	C
4	chr4_18429298	0	18429298	T	G
4	chr4_18434876	0	18434876	T	C
4	chr4_18446844	0	18446844	C	T
4	chr4_18447043	0	18447043	C	T
4	chr4_18447918	0	18447918	A	G
4	chr4_18457177	0	18457177	G	A
4	chr4_18457677	0	18457677	T	C
4	chr4_18464805	0	18464805	C	T
4	chr4_18473599	0	18473599	A	G
4	chr4_18474352	0	18474352	A	T
4	chr4_18493892	0	18493892	T	G
4	chr4_18496232	0	18496232	T	C
4	chr4_18504573	0	18504573	G	A
4	chr4_18505064	0	18505064	A	C
4	chr4_18506894	0	18506894	T	C
4	chr4_18507843	0	18507843	A	G
4	chr4_18510712	0	18510712	A	G
4	chr4_18514514	0	18514514	A	C
4	chr4_18515009	0	18515009	A	G
4	chr4_18526097	0	18526097	C	T
4	chr4_18527010	0	18527010	G	A
4	chr4_18528794	0	18528794	T	C
4	chr4_18534967	0	18534967	T	A
4	chr4_18543521	0	18543521	A	T
4	chr4_18545270	0	18545270	C	A
4	chr4_18550966	0	18550966	A	C
4	chr4_18551011	0	18551011	G	A
4	chr4_18553200	0	18553200	A	C
4	chr4_18561994	0	18561994	T	C
4	chr4_18570890	0	18570890	G	A
4	chr4_18574921	0	18574921	A	G
4	chr4_18582578	0	18582578	T	C
4	chr4_18583555	0	18583555	A	G
4	chr4_18584641	0	18584641	C	T
4	chr4_18586652	0	18586652	A	G
4	chr4_18597749	0	18597749	C	T
4	chr4_18616893	0	18616893	A	G
4	chr4_18629039	0	18629039	A	T
4	chr4_18629790	0	18629790	T	C
4	chr4_18641307	0	18641307	T	C
4	chr4_18656575	0	18656575	C	T
4	chr4_18657567	0	18657567	A	G
4	chr4_18657802	0	18657802	A	G
4	chr4_18661444	0	18661444	T	C
4	chr4_18665321	0	18665321	G	T
4	chr4_18671195	0	18671195	A	G
4	chr4_18673511	0	18673511	A	G
4	chr4_18676905	0	18676905	A	T
4	chr4_18676934	0	18676934	T	C
4	chr4_18685357	0	18685357	T	C
4	chr4_18694784	0	18694784	T	C
4	chr4_18694827	0	18694827	T	C
4	chr4_18699086	0	18699086	C	T
4	chr4_18700110	0	18700110	G	A
4	chr4_18700867	0	18700867	C	T
4	chr4_18707987	0	18707987	T	C
4	chr4_18708458	0	18708458	C	G
4	chr4_18711145	0	18711145	C	T
4	chr4_18715033	0	18715033	C	T
4	chr4_18717989	0	18717989	G	A
4	chr4_18718394	0	18718394	C	A
4	chr4_18741566	0	18741566	G	C
4	chr4_18743217	0	18743217	C	G
4	chr4_18749059	0	18749059	G	T
4	chr4_18753415	0	18753415	T	C
4	chr4_18771089	0	18771089	C	A
4	chr4_18777674	0	18777674	A	T
4	chr4_18780149	0	18780149	T	A
4	chr4_18784144	0	18784144	C	A
4	chr4_18784445	0	18784445	C	T
4	chr4_18797751	0	18797751	T	C
4	chr4_18800109	0	18800109	G	A
4	chr4_18806433	0	18806433	C	T
4	chr4_18811564	0	18811564	T	C
4	chr4_18813680	0	18813680	G	A
4	chr4_18813844	0	18813844	T	C
4	chr4_18820873	0	18820873	G	T
4	chr4_18823353	0	18823353	T	G
4	chr4_18823652	0	18823652	T	C
4	chr4_18824259	0	18824259	G	A
4	chr4_18833427	0	18833427	T	C
4	chr4_18839334	0	18839334	A	G
4	chr4_18840855	0	18840855	T	C
4	chr4_18843616	0	18843616	T	C
4	chr4_18847618	0	18847618	G	A
4	chr4_18847943	0	18847943	T	C
4	chr4_18854415	0	18854415	T	C
4	chr4_18857010	0	18857010	A	G
4	chr4_18867018	0	18867018	T	G
4	chr4_18882828	0	18882828	T	A
4	chr4_18886409	0	18886409	G	A
4	chr4_18889939	0	18889939	C	A
4	chr4_18902292	0	18902292	G	T
4	chr4_18904722	0	18904722	A	C
4	chr4_18908756	0	18908756	T	C
4	chr4_18909760	0	18909760	G	A
4	chr4_18911548	0	18911548	T	C
4	chr4_18916913	0	18916913	G	A
4	chr4_18929542	0	18929542	T	G
4	chr4_18930729	0	18930729	A	C
4	chr4_18934218	0	18934218	T	C
4	chr4_18941529	0	18941529	A	G
4	chr4_18941589	0	18941589	G	A
4	chr4_18943919	0	18943919	C	T
4	chr4_18951882	0	18951882	A	G
4	chr4_18953505	0	18953505	G	A
4	chr4_18955650	0	18955650	C	T
4	chr4_18976739	0	18976739	C	A
4	chr4_18978295	0	18978295	G	A
4	chr4_18982179	0	18982179	A	G
4	chr4_18984606	0	18984606	T	C
4	chr4_18991057	0	18991057	C	A
4	chr4_19000752	0	19000752	T	G
4	chr4_19002507	0	19002507	G	A
4	chr4_19005430	0	19005430	C	T
4	chr4_19010478	0	19010478	G	T
4	chr4_19011180	0	19011180	T	G
4	chr4_19016862	0	19016862	T	G
4	chr4_19019234	0	19019234	G	A
4	chr4_19022542	0	19022542	G	T
4	chr4_19026353	0	19026353	G	T
4	chr4_19027896	0	19027896	A	C
4	chr4_19034720	0	19034720	G	A
4	chr4_19037725	0	19037725	C	T
4	chr4_19038050	0	19038050	G	A
4	chr4_19041116	0	19041116	C	T
4	chr4_19042145	0	19042145	C	T
4	chr4_19045218	0	19045218	A	G
4	chr4_19052639	0	19052639	C	A
4	chr4_19061217	0	19061217	T	A
4	chr4_19069778	0	19069778	C	T
4	chr4_19069923	0	19069923	T	C
4	chr4_19070220	0	19070220	A	T
4	chr4_19081591	0	19081591	G	T
4	chr4_19081664	0	19081664	A	C
4	chr4_19087715	0	19087715	T	C
4	chr4_19089525	0	19089525	T	G
4	chr4_19102158	0	19102158	C	T
4	chr4_19108532	0	19108532	C	G
4	chr4_19121655	0	19121655	G	C
4	chr4_19127740	0	19127740	A	T
4	chr4_19133232	0	19133232	T	C
4	chr4_19136139	0	19136139	C	T
4	chr4_19137683	0	19137683	A	G
4	chr4_19140831	0	19140831	G	A
4	chr4_19144008	0	19144008	T	C
4	chr4_19144351	0	19144351	A	G
4	chr4_19147592	0	19147592	T	C
4	chr4_19152140	0	19152140	T	C
4	chr4_19152185	0	19152185	A	G
4	chr4_19154740	0	19154740	A	G
4	chr4_19170865	0	19170865	C	T
4	chr4_19171521	0	19171521	G	A
4	chr4_19183293	0	19183293	A	G
4	chr4_19184182	0	19184182	T	G
4	chr4_19185869	0	19185869	T	C
4	chr4_19186631	0	19186631	T	C
4	chr4_19192353	0	19192353	C	A
4	chr4_19192486	0	19192486	A	G
4	chr4_19193736	0	19193736	C	T
4	chr4_19195854	0	19195854	C	T
4	chr4_19197717	0	19197717	T	C
4	chr4_19213207	0	19213207	T	C
4	chr4_19216004	0	19216004	T	C
4	chr4_19219182	0	19219182	G	A
4	chr4_19221314	0	19221314	T	C
4	chr4_19222273	0	19222273	T	C
4	chr4_19223730	0	19223730	G	T
4	chr4_19228195	0	19228195	A	G
4	chr4_19228458	0	19228458	C	A
4	chr4_19229414	0	19229414	A	C
4	chr4_19230654	0	19230654	A	G
4	chr4_19248331	0	19248331	A	G
4	chr4_19258499	0	19258499	G	A
4	chr4_19259747	0	19259747	C	G
4	chr4_19261542	0	19261542	A	G
4	chr4_19272429	0	19272429	C	T
4	chr4_19276065	0	19276065	T	G
4	chr4_19276191	0	19276191	A	G
4	chr4_19276773	0	19276773	T	C
4	chr4_19279945	0	19279945	T	C
4	chr4_19289348	0	19289348	T	C
4	chr4_19294152	0	19294152	C	T
4	chr4_19297010	0	19297010	A	T
4	chr4_19309928	0	19309928	A	G
4	chr4_19319664	0	19319664	C	T
4	chr4_19327185	0	19327185	A	C
4	chr4_19342535	0	19342535	G	A
4	chr4_19361007	0	19361007	A	G
4	chr4_19365674	0	19365674	C	T
4	chr4_19369519	0	19369519	T	G
4	chr4_19372963	0	19372963	A	C
4	chr4_19373231	0	19373231	C	T
4	chr4_19376109	0	19376109	A	G
4	chr4_19376776	0	19376776	G	A
4	chr4_19378445	0	19378445	T	C
4	chr4_19380128	0	19380128	G	A
4	chr4_19388767	0	19388767	T	C
4	chr4_19389952	0	19389952	G	A
4	chr4_19400791	0	19400791	T	C
4	chr4_19415050	0	19415050	C	T
4	chr4_19423571	0	19423571	T	C
4	chr4_19425800	0	19425800	T	G
4	chr4_19428233	0	19428233	G	T
4	chr4_19433734	0	19433734	T	G
4	chr4_19435452	0	19435452	G	C
4	chr4_19436114	0	19436114	A	G
4	chr4_19440265	0	19440265	A	G
4	chr4_19440570	0	19440570	G	C
4	chr4_19440725	0	19440725	T	C
4	chr4_19441375	0	19441375	A	C
4	chr4_19442915	0	19442915	A	G
4	chr4_19447166	0	19447166	G	A
4	chr4_19449192	0	19449192	T	G
4	chr4_19457436	0	19457436	A	G
4	chr4_19465686	0	19465686	A	C
4	chr4_19466078	0	19466078	C	T
4	chr4_19469189	0	19469189	T	A
4	chr4_19478633	0	19478633	T	A
4	chr4_19483275	0	19483275	A	G
4	chr4_19487273	0	19487273	A	C
4	chr4_19489231	0	19489231	T	C
4	chr4_19490876	0	19490876	A	T
4	chr4_19496269	0	19496269	T	A
4	chr4_19503287	0	19503287	T	C
4	chr4_19504757	0	19504757	A	G
4	chr4_19507811	0	19507811	C	T
4	chr4_19507817	0	19507817	T	C
4	chr4_19512678	0	19512678	G	C
4	chr4_19530299	0	19530299	C	T
4	chr4_19533230	0	19533230	C	T
4	chr4_19536029	0	19536029	A	C
4	chr4_19545266	0	19545266	G	T
4	chr4_19559022	0	19559022	A	G
4	chr4_19563203	0	19563203	T	C
4	chr4_19569782	0	19569782	A	C
4	chr4_19578804	0	19578804	A	G
4	chr4_19592475	0	19592475	C	T
4	chr4_19598509	0	19598509	C	T
4	chr4_19598709	0	19598709	G	A
4	chr4_19603885	0	19603885	C	G
4	chr4_19606261	0	19606261	T	C
4	chr4_19606481	0	19606481	C	A
4	chr4_19606876	0	19606876	A	G
4	chr4_19608644	0	19608644	A	G
4	chr4_19610571	0	19610571	A	G
4	chr4_19611148	0	19611148	T	C
4	chr4_19634285	0	19634285	T	C
4	chr4_19636191	0	19636191	G	A
4	chr4_19646842	0	19646842	C	T
4	chr4_19650170	0	19650170	G	A
4	chr4_19651353	0	19651353	A	G
4	chr4_19652810	0	19652810	C	G
4	chr4_19657037	0	19657037	C	T
4	chr4_19658426	0	19658426	A	C
4	chr4_19659017	0	19659017	C	G
4	chr4_19659816	0	19659816	A	G
4	chr4_19664954	0	19664954	T	C
4	chr4_19666842	0	19666842	T	C
4	chr4_19669512	0	19669512	A	G
4	chr4_19669867	0	19669867	G	A
4	chr4_19676420	0	19676420	A	C
4	chr4_19680435	0	19680435	T	C
4	chr4_19684996	0	19684996	G	C
4	chr4_19697720	0	19697720	G	A
4	chr4_19698386	0	19698386	T	C
4	chr4_19709133	0	19709133	A	G
4	chr4_19723093	0	19723093	A	T
4	chr4_19723275	0	19723275	G	A
4	chr4_19725324	0	19725324	C	A
4	chr4_19726056	0	19726056	A	G
4	chr4_19726862	0	19726862	G	A
4	chr4_19730610	0	19730610	A	G
4	chr4_19732865	0	19732865	G	C
4	chr4_19734803	0	19734803	C	T
4	chr4_19735410	0	19735410	T	A
4	chr4_19739529	0	19739529	G	A
4	chr4_19748296	0	19748296	G	A
4	chr4_19754706	0	19754706	A	C
4	chr4_19773084	0	19773084	G	A
4	chr4_19775874	0	19775874	T	C
4	chr4_19776016	0	19776016	G	T
4	chr4_19779230	0	19779230	G	A
4	chr4_19781880	0	19781880	C	A
4	chr4_19783187	0	19783187	A	G
4	chr4_19792951	0	19792951	C	G
4	chr4_19798439	0	19798439	T	C
4	chr4_19798942	0	19798942	C	G
4	chr4_19817656	0	19817656	A	G
4	chr4_19826925	0	19826925	T	C
4	chr4_19832434	0	19832434	G	A
4	chr4_19837632	0	19837632	A	C
4	chr4_19841715	0	19841715	G	A
4	chr4_19842391	0	19842391	A	G
4	chr4_19851899	0	19851899	G	A
4	chr4_19853918	0	19853918	A	C
4	chr4_19860406	0	19860406	A	C
4	chr4_19867827	0	19867827	T	A
4	chr4_19869475	0	19869475	T	A
4	chr4_19871427	0	19871427	C	T
4	chr4_19873716	0	19873716	A	G
4	chr4_19876523	0	19876523	C	T
4	chr4_19883466	0	19883466	G	A
4	chr4_19887492	0	19887492	A	G
4	chr4_19893080	0	19893080	T	C
4	chr4_19902964	0	19902964	G	A
4	chr4_19908118	0	19908118	A	G
4	chr4_19910738	0	19910738	T	C
4	chr4_19910871	0	19910871	T	G
4	chr4_19940870	0	19940870	A	G
4	chr4_19946052	0	19946052	T	C
4	chr4_19947295	0	19947295	T	C
4	chr4_19948357	0	19948357	A	G
4	chr4_19958163	0	19958163	T	G
4	chr4_19963834	0	19963834	A	G
4	chr4_19969110	0	19969110	A	G
4	chr4_19975653	0	19975653	C	A
4	chr4_19978146	0	19978146	G	A
4	chr4_19982931	0	19982931	T	C
4	chr4_19983104	0	19983104	A	G
4	chr4_19987299	0	19987299	A	G
4	chr4_19997741	0	19997741	T	A
4	chr4_20000675	0	20000675	C	A
4	chr4_20020281	0	20020281	A	C
4	chr4_20032188	0	20032188	G	A
4	chr4_20033507	0	20033507	C	G
4	chr4_20046811	0	20046811	T	G
4	chr4_20067061	0	20067061	A	G
4	chr4_20068149	0	20068149	T	G
4	chr4_20070184	0	20070184	A	T
4	chr4_20071364	0	20071364	T	C
4	chr4_20071481	0	20071481	C	A
4	chr4_20074486	0	20074486	G	A
4	chr4_20083748	0	20083748	T	C
4	chr4_20097099	0	20097099	C	T
4	chr4_20097529	0	20097529	C	T
4	chr4_20097949	0	20097949	G	C
4	chr4_20111765	0	20111765	T	C
4	chr4_20119650	0	20119650	T	G
4	chr4_20122845	0	20122845	G	A
4	chr4_20126193	0	20126193	T	C
4	chr4_20142297	0	20142297	G	A
4	chr4_20156265	0	20156265	T	C
4	chr4_20157593	0	20157593	A	G
4	chr4_20158799	0	20158799	G	T
4	chr4_20169830	0	20169830	T	C
4	chr4_20176469	0	20176469	T	G
4	chr4_20181875	0	20181875	G	A
4	chr4_20184754	0	20184754	C	G
4	chr4_20188931	0	20188931	G	A
4	chr4_20189796	0	20189796	C	G
4	chr4_20190974	0	20190974	T	C
4	chr4_20196197	0	20196197	T	G
4	chr4_20197580	0	20197580	T	A
4	chr4_20198026	0	20198026	G	C
4	chr4_20201175	0	20201175	G	C
4	chr4_20204414	0	20204414	T	A
4	chr4_20206802	0	20206802	C	G
4	chr4_20210216	0	20210216	A	G
4	chr4_20211304	0	20211304	A	G
4	chr4_20214741	0	20214741	A	C
4	chr4_20217621	0	20217621	G	T
4	chr4_20222461	0	20222461	G	A
4	chr4_20227388	0	20227388	T	C
4	chr4_20227757	0	20227757	C	T
4	chr4_20228271	0	20228271	A	G
4	chr4_20229394	0	20229394	A	G
4	chr4_20229837	0	20229837	T	C
4	chr4_20231710	0	20231710	G	C
4	chr4_20231856	0	20231856	A	G
4	chr4_20233767	0	20233767	A	G
4	chr4_20235364	0	20235364	G	C
4	chr4_20236629	0	20236629	T	C
4	chr4_20239550	0	20239550	A	C
4	chr4_20241860	0	20241860	C	G
4	chr4_20248157	0	20248157	T	C
4	chr4_20251218	0	20251218	C	T
4	chr4_20254876	0	20254876	A	G
4	chr4_20255554	0	20255554	C	G
4	chr4_20256795	0	20256795	G	A
4	chr4_20261341	0	20261341	C	T
4	chr4_20266761	0	20266761	T	C
4	chr4_20268775	0	20268775	C	T
4	chr4_20285030	0	20285030	C	G
4	chr4_20287085	0	20287085	T	C
4	chr4_20289287	0	20289287	T	C
4	chr4_20290530	0	20290530	T	A
4	chr4_20291087	0	20291087	A	T
4	chr4_20291483	0	20291483	A	G
4	chr4_20292910	0	20292910	T	G
4	chr4_20295195	0	20295195	C	T
4	chr4_20296373	0	20296373	A	G
4	chr4_20298128	0	20298128	A	G
4	chr4_20301165	0	20301165	T	A
4	chr4_20304432	0	20304432	T	C
4	chr4_20304625	0	20304625	G	A
4	chr4_20305009	0	20305009	G	A
4	chr4_20306875	0	20306875	A	G
4	chr4_20321653	0	20321653	A	C
4	chr4_20324735	0	20324735	G	A
4	chr4_20337268	0	20337268	C	G
4	chr4_20337803	0	20337803	A	C
4	chr4_20344831	0	20344831	A	G
4	chr4_20347129	0	20347129	T	C
4	chr4_20351883	0	20351883	A	G
4	chr4_20352707	0	20352707	T	C
4	chr4_20356389	0	20356389	A	C
4	chr4_20362270	0	20362270	G	A
4	chr4_20364484	0	20364484	C	A
4	chr4_20367086	0	20367086	A	G
4	chr4_20367741	0	20367741	T	C
4	chr4_20371890	0	20371890	A	T
4	chr4_20375608	0	20375608	C	A
4	chr4_20378015	0	20378015	T	C
4	chr4_20380386	0	20380386	A	C
4	chr4_20382929	0	20382929	T	C
4	chr4_20387383	0	20387383	G	C
4	chr4_20393034	0	20393034	A	C
4	chr4_20396363	0	20396363	A	G
4	chr4_20396405	0	20396405	A	G
4	chr4_20398168	0	20398168	C	T
4	chr4_20399792	0	20399792	T	C
4	chr4_20400614	0	20400614	G	C
4	chr4_20404422	0	20404422	T	A
4	chr4_20409967	0	20409967	G	C
4	chr4_20410304	0	20410304	T	C
4	chr4_20410479	0	20410479	T	C
4	chr4_20411768	0	20411768	G	A
4	chr4_20415295	0	20415295	T	G
4	chr4_20422178	0	20422178	A	G
4	chr4_20426269	0	20426269	T	C
4	chr4_20430749	0	20430749	T	C
4	chr4_20431405	0	20431405	T	C
4	chr4_20435932	0	20435932	T	C
4	chr4_20443954	0	20443954	T	C
4	chr4_20445596	0	20445596	T	C
4	chr4_20452897	0	20452897	T	C
4	chr4_20453636	0	20453636	A	G
4	chr4_20453710	0	20453710	G	C
4	chr4_20454918	0	20454918	G	C
4	chr4_20456690	0	20456690	A	T
4	chr4_20469236	0	20469236	C	T
4	chr4_20487651	0	20487651	C	T
4	chr4_20488262	0	20488262	C	A
4	chr4_20495861	0	20495861	T	C
4	chr4_20511961	0	20511961	T	C
4	chr4_20512936	0	20512936	C	T
4	chr4_20515900	0	20515900	A	G
4	chr4_20518053	0	20518053	A	T
4	chr4_20519480	0	20519480	G	C
4	chr4_20519902	0	20519902	C	T
4	chr4_20519907	0	20519907	C	T
4	chr4_20522860	0	20522860	C	G
4	chr4_20529510	0	20529510	C	T
4	chr4_20531658	0	20531658	T	C
4	chr4_20534413	0	20534413	C	A
4	chr4_20535603	0	20535603	C	T
4	chr4_20537529	0	20537529	A	G
4	chr4_20541544	0	20541544	G	A
4	chr4_20543834	0	20543834	T	C
4	chr4_20544846	0	20544846	C	A
4	chr4_20546950	0	20546950	T	C
4	chr4_20547367	0	20547367	T	C
4	chr4_20552174	0	20552174	T	C
4	chr4_20552829	0	20552829	G	A
4	chr4_20553616	0	20553616	T	C
4	chr4_20554582	0	20554582	T	G
4	chr4_20558225	0	20558225	T	G
4	chr4_20558519	0	20558519	G	A
4	chr4_20565881	0	20565881	A	G
4	chr4_20585486	0	20585486	C	G
4	chr4_20585516	0	20585516	G	C
4	chr4_20591013	0	20591013	A	G
4	chr4_20592810	0	20592810	T	C
4	chr4_20593994	0	20593994	T	G
4	chr4_20601148	0	20601148	G	C
4	chr4_20603808	0	20603808	G	A
4	chr4_20607451	0	20607451	C	A
4	chr4_20618714	0	20618714	A	C
4	chr4_20621385	0	20621385	G	C
4	chr4_20621963	0	20621963	A	G
4	chr4_20627170	0	20627170	A	G
4	chr4_20628114	0	20628114	T	C
4	chr4_20636731	0	20636731	A	G
4	chr4_20637646	0	20637646	A	G
4	chr4_20642218	0	20642218	G	A
4	chr4_20645826	0	20645826	T	C
4	chr4_20647605	0	20647605	C	T
4	chr4_20649091	0	20649091	T	C
4	chr4_20651862	0	20651862	A	G
4	chr4_20655252	0	20655252	G	T
4	chr4_20655628	0	20655628	C	T
4	chr4_20657445	0	20657445	T	C
4	chr4_20659599	0	20659599	T	C
4	chr4_20669873	0	20669873	T	G
4	chr4_20670602	0	20670602	T	C
4	chr4_20673347	0	20673347	C	G
4	chr4_20674695	0	20674695	G	C
4	chr4_20688419	0	20688419	C	G
4	chr4_20688773	0	20688773	T	C
4	chr4_20692588	0	20692588	T	G
4	chr4_20698576	0	20698576	A	G
4	chr4_20710187	0	20710187	T	C
4	chr4_20714032	0	20714032	T	G
4	chr4_20716711	0	20716711	A	G
4	chr4_20720471	0	20720471	G	A
4	chr4_20720831	0	20720831	A	T
4	chr4_20750481	0	20750481	T	C
4	chr4_20751170	0	20751170	G	A
4	chr4_20756416	0	20756416	A	G
4	chr4_20765365	0	20765365	A	G
4	chr4_20765798	0	20765798	G	C
4	chr4_20765824	0	20765824	A	T
4	chr4_20776215	0	20776215	A	G
4	chr4_20780281	0	20780281	T	C
4	chr4_20785700	0	20785700	C	A
4	chr4_20787227	0	20787227	T	A
4	chr4_20787833	0	20787833	T	G
4	chr4_20790065	0	20790065	T	C
4	chr4_20793704	0	20793704	G	A
4	chr4_20796251	0	20796251	T	C
4	chr4_20799761	0	20799761	T	C
4	chr4_20813542	0	20813542	C	T
4	chr4_20819135	0	20819135	G	C
4	chr4_20821159	0	20821159	T	C
4	chr4_20841185	0	20841185	C	T
4	chr4_20845725	0	20845725	T	C
4	chr4_20846973	0	20846973	A	G
4	chr4_20850468	0	20850468	T	A
4	chr4_20851644	0	20851644	T	C
4	chr4_20857153	0	20857153	T	C
4	chr4_20868277	0	20868277	C	T
4	chr4_20872568	0	20872568	T	C
4	chr4_20877322	0	20877322	T	G
4	chr4_20881184	0	20881184	G	A
4	chr4_20881436	0	20881436	A	G
4	chr4_20884490	0	20884490	A	T
4	chr4_20887945	0	20887945	A	G
4	chr4_20889167	0	20889167	G	T
4	chr4_20894791	0	20894791	T	G
4	chr4_20903423	0	20903423	A	G
4	chr4_20904077	0	20904077	T	C
4	chr4_20905814	0	20905814	G	T
4	chr4_20908335	0	20908335	A	C
4	chr4_20910787	0	20910787	A	G
4	chr4_20911681	0	20911681	G	A
4	chr4_20913326	0	20913326	G	T
4	chr4_20914545	0	20914545	T	G
4	chr4_20915858	0	20915858	T	G
4	chr4_20916622	0	20916622	T	C
4	chr4_20919982	0	20919982	C	T
4	chr4_20922328	0	20922328	T	C
4	chr4_20927188	0	20927188	A	G
4	chr4_20928249	0	20928249	G	A
4	chr4_20929719	0	20929719	T	A
4	chr4_20934810	0	20934810	G	A
4	chr4_20945338	0	20945338	G	C
4	chr4_20950476	0	20950476	A	C
4	chr4_20951277	0	20951277	A	T
4	chr4_20959495	0	20959495	A	T
4	chr4_20964209	0	20964209	T	C
4	chr4_20971556	0	20971556	G	A
4	chr4_20979353	0	20979353	C	A
4	chr4_20985765	0	20985765	A	G
4	chr4_20999947	0	20999947	A	G
4	chr4_21000718	0	21000718	A	G
4	chr4_21001837	0	21001837	C	A
4	chr4_21006708	0	21006708	T	C
4	chr4_21021115	0	21021115	T	G
4	chr4_21028662	0	21028662	C	G
4	chr4_21029166	0	21029166	C	T
4	chr4_21029278	0	21029278	G	A
4	chr4_21030452	0	21030452	C	G
4	chr4_21031347	0	21031347	A	G
4	chr4_21034845	0	21034845	T	A
4	chr4_21038934	0	21038934	G	T
4	chr4_21045283	0	21045283	C	T
4	chr4_21054757	0	21054757	T	C
4	chr4_21069721	0	21069721	T	G
4	chr4_21073174	0	21073174	A	G
4	chr4_21079863	0	21079863	C	G
4	chr4_21083924	0	21083924	C	T
4	chr4_21088845	0	21088845	A	G
4	chr4_21095561	0	21095561	A	C
4	chr4_21101706	0	21101706	A	G
4	chr4_21102149	0	21102149	T	C
4	chr4_21111610	0	21111610	C	T
4	chr4_21112931	0	21112931	T	C
4	chr4_21120104	0	21120104	A	G
4	chr4_21120819	0	21120819	C	T
4	chr4_21125345	0	21125345	T	C
4	chr4_21127097	0	21127097	A	G
4	chr4_21127547	0	21127547	C	G
4	chr4_21138190	0	21138190	T	G
4	chr4_21148105	0	21148105	A	G
4	chr4_21158489	0	21158489	A	G
4	chr4_21161063	0	21161063	G	A
4	chr4_21165894	0	21165894	A	C
4	chr4_21172797	0	21172797	G	A
4	chr4_21175799	0	21175799	G	A
4	chr4_21182615	0	21182615	T	G
4	chr4_21186456	0	21186456	C	T
4	chr4_21211524	0	21211524	A	G
4	chr4_21229549	0	21229549	C	A
4	chr4_21230954	0	21230954	A	C
4	chr4_21231120	0	21231120	T	C
4	chr4_21233209	0	21233209	A	G
4	chr4_21239421	0	21239421	T	C
4	chr4_21240329	0	21240329	C	G
4	chr4_21247903	0	21247903	T	C
4	chr4_21251903	0	21251903	T	C
4	chr4_21252106	0	21252106	G	T
4	chr4_21255845	0	21255845	A	G
4	chr4_21258886	0	21258886	C	G
4	chr4_21263546	0	21263546	A	G
4	chr4_21264895	0	21264895	A	G
4	chr4_21266566	0	21266566	A	G
4	chr4_21267002	0	21267002	T	C
4	chr4_21267788	0	21267788	C	A
4	chr4_21273687	0	21273687	A	G
4	chr4_21274448	0	21274448	A	G
4	chr4_21276654	0	21276654	A	G
4	chr4_21277848	0	21277848	C	T
4	chr4_21278214	0	21278214	T	C
4	chr4_21280329	0	21280329	A	C
4	chr4_21289880	0	21289880	G	C
4	chr4_21289916	0	21289916	A	G
4	chr4_21290754	0	21290754	G	A
4	chr4_21291488	0	21291488	G	A
4	chr4_21296208	0	21296208	G	T
4	chr4_21303753	0	21303753	T	C
4	chr4_21307842	0	21307842	G	A
4	chr4_21308109	0	21308109	A	G
4	chr4_21315153	0	21315153	T	C
4	chr4_21322405	0	21322405	T	C
4	chr4_21324260	0	21324260	G	A
4	chr4_21325099	0	21325099	T	C
4	chr4_21332839	0	21332839	A	G
4	chr4_21336168	0	21336168	C	T
4	chr4_21345745	0	21345745	C	T
4	chr4_21356886	0	21356886	A	T
4	chr4_21359322	0	21359322	T	C
4	chr4_21365110	0	21365110	T	C
4	chr4_21365645	0	21365645	A	G
4	chr4_21374342	0	21374342	A	C
4	chr4_21377971	0	21377971	G	T
4	chr4_21385018	0	21385018	T	C
4	chr4_21386347	0	21386347	A	C
4	chr4_21389572	0	21389572	T	A
4	chr4_21416127	0	21416127	C	T
4	chr4_21443952	0	21443952	T	C
4	chr4_21446389	0	21446389	T	C
4	chr4_21447251	0	21447251	C	T
4	chr4_21451608	0	21451608	A	C
4	chr4_21457500	0	21457500	C	T
4	chr4_21458171	0	21458171	G	C
4	chr4_21458679	0	21458679	A	G
4	chr4_21460766	0	21460766	G	A
4	chr4_21461940	0	21461940	A	C
4	chr4_21466739	0	21466739	A	G
4	chr4_21467869	0	21467869	C	T
4	chr4_21469983	0	21469983	A	G
4	chr4_21472377	0	21472377	A	T
4	chr4_21476106	0	21476106	G	A
4	chr4_21489430	0	21489430	G	A
4	chr4_21489435	0	21489435	T	C
4	chr4_21498489	0	21498489	A	T
4	chr4_21501341	0	21501341	G	C
4	chr4_21502904	0	21502904	C	T
4	chr4_21512214	0	21512214	A	G
4	chr4_21512901	0	21512901	C	T
4	chr4_21516170	0	21516170	T	A
4	chr4_21519682	0	21519682	C	G
4	chr4_21520166	0	21520166	T	G
4	chr4_21521970	0	21521970	C	T
4	chr4_21525714	0	21525714	T	C
4	chr4_21526889	0	21526889	T	G
4	chr4_21529397	0	21529397	A	G
4	chr4_21530577	0	21530577	C	T
4	chr4_21539768	0	21539768	T	C
4	chr4_21554606	0	21554606	A	G
4	chr4_21556945	0	21556945	C	T
4	chr4_21568221	0	21568221	A	G
4	chr4_21573566	0	21573566	T	C
4	chr4_21578358	0	21578358	T	A
4	chr4_21579138	0	21579138	A	G
4	chr4_21587774	0	21587774	C	A
4	chr4_21590132	0	21590132	A	C
4	chr4_21592450	0	21592450	G	A
4	chr4_21593099	0	21593099	G	A
4	chr4_21593884	0	21593884	T	C
4	chr4_21597099	0	21597099	G	T
4	chr4_21597241	0	21597241	C	T
4	chr4_21603361	0	21603361	A	G
4	chr4_21605125	0	21605125	T	C
4	chr4_21606946	0	21606946	A	C
4	chr4_21606949	0	21606949	A	G
4	chr4_21620705	0	21620705	A	G
4	chr4_21628675	0	21628675	C	G
4	chr4_21633116	0	21633116	C	T
4	chr4_21641614	0	21641614	C	G
4	chr4_21645317	0	21645317	T	C
4	chr4_21648951	0	21648951	G	C
4	chr4_21654529	0	21654529	C	T
4	chr4_21657168	0	21657168	A	G
4	chr4_21657347	0	21657347	T	C
4	chr4_21657825	0	21657825	G	T
4	chr4_21658506	0	21658506	A	T
4	chr4_21673044	0	21673044	A	G
4	chr4_21682217	0	21682217	A	T
4	chr4_21687175	0	21687175	C	T
4	chr4_21687521	0	21687521	T	C
4	chr4_21687942	0	21687942	T	C
4	chr4_21690005	0	21690005	G	T
4	chr4_21691038	0	21691038	A	G
4	chr4_21699808	0	21699808	G	A
4	chr4_21703355	0	21703355	A	G
4	chr4_21709909	0	21709909	G	T
4	chr4_21711694	0	21711694	T	G
4	chr4_21711969	0	21711969	A	C
4	chr4_21715003	0	21715003	C	T
4	chr4_21718925	0	21718925	T	C
4	chr4_21725959	0	21725959	A	G
4	chr4_21726932	0	21726932	G	A
4	chr4_21728108	0	21728108	A	G
4	chr4_21730683	0	21730683	G	A
4	chr4_21737135	0	21737135	T	A
4	chr4_21756122	0	21756122	A	C
4	chr4_21763109	0	21763109	A	C
4	chr4_21763576	0	21763576	C	A
4	chr4_21783188	0	21783188	C	T
4	chr4_21793746	0	21793746	C	A
4	chr4_21794304	0	21794304	T	C
4	chr4_21800587	0	21800587	A	T
4	chr4_21808960	0	21808960	G	A
4	chr4_21826910	0	21826910	C	A
4	chr4_21829760	0	21829760	G	A
4	chr4_21830933	0	21830933	G	A
4	chr4_21835249	0	21835249	C	G
4	chr4_21837340	0	21837340	C	A
4	chr4_21846738	0	21846738	T	G
4	chr4_21847024	0	21847024	G	A
4	chr4_21848261	0	21848261	T	A
4	chr4_21855664	0	21855664	T	C
4	chr4_21857958	0	21857958	T	C
4	chr4_21867342	0	21867342	C	T
4	chr4_21871238	0	21871238	A	G
4	chr4_21875619	0	21875619	G	A
4	chr4_21879164	0	21879164	G	A
4	chr4_21896875	0	21896875	A	G
4	chr4_21918215	0	21918215	T	C
4	chr4_21918627	0	21918627	T	A
4	chr4_21920073	0	21920073	C	A
4	chr4_21924462	0	21924462	A	G
4	chr4_21924470	0	21924470	G	C
4	chr4_21933470	0	21933470	T	C
4	chr4_21933689	0	21933689	G	A
4	chr4_21942351	0	21942351	C	T
4	chr4_21943383	0	21943383	T	A
4	chr4_21948680	0	21948680	T	G
4	chr4_21951845	0	21951845	T	C
4	chr4_21953137	0	21953137	T	C
4	chr4_21964132	0	21964132	T	G
4	chr4_21973939	0	21973939	T	C
4	chr4_21975492	0	21975492	C	T
4	chr4_21982690	0	21982690	T	A
4	chr4_21991697	0	21991697	C	A
4	chr4_21994882	0	21994882	C	T
4	chr4_22005070	0	22005070	C	G
4	chr4_22008252	0	22008252	C	T
4	chr4_22009269	0	22009269	A	G
4	chr4_22011326	0	22011326	A	C
4	chr4_22015949	0	22015949	G	C
4	chr4_22016404	0	22016404	T	C
4	chr4_22017085	0	22017085	T	C
4	chr4_22017930	0	22017930	G	A
4	chr4_22024609	0	22024609	G	C
4	chr4_22026555	0	22026555	T	C
4	chr4_22032229	0	22032229	T	C
4	chr4_22033930	0	22033930	C	T
4	chr4_22037049	0	22037049	A	G
4	chr4_22042269	0	22042269	C	G
4	chr4_22043918	0	22043918	A	C
4	chr4_22044637	0	22044637	C	T
4	chr4_22044948	0	22044948	G	C
4	chr4_22046597	0	22046597	A	G
4	chr4_22051699	0	22051699	A	G
4	chr4_22056475	0	22056475	A	G
4	chr4_22073509	0	22073509	C	G
4	chr4_22078744	0	22078744	C	T
4	chr4_22103988	0	22103988	A	G
4	chr4_22107216	0	22107216	A	G
4	chr4_22111080	0	22111080	C	T
4	chr4_22121567	0	22121567	G	A
4	chr4_22123727	0	22123727	C	G
4	chr4_22123791	0	22123791	T	C
4	chr4_22123870	0	22123870	G	A
4	chr4_22127195	0	22127195	T	C
4	chr4_22134231	0	22134231	T	C
4	chr4_22137190	0	22137190	T	C
4	chr4_22138117	0	22138117	G	A
4	chr4_22139137	0	22139137	T	C
4	chr4_22141818	0	22141818	T	C
4	chr4_22148941	0	22148941	C	T
4	chr4_22150150	0	22150150	A	G
4	chr4_22152931	0	22152931	G	A
4	chr4_22152956	0	22152956	G	A
4	chr4_22154252	0	22154252	C	T
4	chr4_22155543	0	22155543	C	A
4	chr4_22161811	0	22161811	T	A
4	chr4_22165324	0	22165324	G	A
4	chr4_22173717	0	22173717	C	A
4	chr4_22190296	0	22190296	T	C
4	chr4_22192021	0	22192021	G	A
4	chr4_22194015	0	22194015	G	C
4	chr4_22197007	0	22197007	G	C
4	chr4_22205907	0	22205907	T	C
4	chr4_22216537	0	22216537	A	G
4	chr4_22229418	0	22229418	C	A
4	chr4_22233840	0	22233840	A	T
4	chr4_22242435	0	22242435	C	T
4	chr4_22244143	0	22244143	G	A
4	chr4_22246225	0	22246225	T	C
4	chr4_22251135	0	22251135	A	T
4	chr4_22256396	0	22256396	G	T
4	chr4_22256751	0	22256751	A	T
4	chr4_22258135	0	22258135	C	T
4	chr4_22258315	0	22258315	G	C
4	chr4_22258900	0	22258900	A	C
4	chr4_22268279	0	22268279	C	T
4	chr4_22269601	0	22269601	A	C
4	chr4_22283329	0	22283329	T	G
4	chr4_22291475	0	22291475	T	C
4	chr4_22291507	0	22291507	A	C
4	chr4_22293683	0	22293683	T	C
4	chr4_22295815	0	22295815	A	G
4	chr4_22297837	0	22297837	G	A
4	chr4_22303356	0	22303356	G	A
4	chr4_22307015	0	22307015	T	C
4	chr4_22312653	0	22312653	A	G
4	chr4_22317913	0	22317913	T	A
4	chr4_22329504	0	22329504	T	C
4	chr4_22331112	0	22331112	T	A
4	chr4_22343965	0	22343965	G	C
4	chr4_22353350	0	22353350	A	G
4	chr4_22353436	0	22353436	C	T
4	chr4_22354912	0	22354912	C	T
4	chr4_22357103	0	22357103	G	A
4	chr4_22365798	0	22365798	A	G
4	chr4_22371625	0	22371625	A	C
4	chr4_22379333	0	22379333	C	T
4	chr4_22380035	0	22380035	A	G
4	chr4_22380646	0	22380646	T	C
4	chr4_22382963	0	22382963	G	A
4	chr4_22385615	0	22385615	A	G
4	chr4_22389360	0	22389360	T	C
4	chr4_22390098	0	22390098	G	T
4	chr4_22395151	0	22395151	T	G
4	chr4_22401386	0	22401386	A	G
4	chr4_22404736	0	22404736	A	T
4	chr4_22415307	0	22415307	G	T
4	chr4_22418112	0	22418112	A	G
4	chr4_22426785	0	22426785	T	C
4	chr4_22437006	0	22437006	C	T
4	chr4_22446038	0	22446038	G	T
4	chr4_22456773	0	22456773	G	A
4	chr4_22459365	0	22459365	A	C
4	chr4_22473927	0	22473927	A	G
4	chr4_22475324	0	22475324	A	G
4	chr4_22475691	0	22475691	C	T
4	chr4_22481363	0	22481363	A	G
4	chr4_22487763	0	22487763	C	T
4	chr4_22494505	0	22494505	T	C
4	chr4_22495268	0	22495268	G	A
4	chr4_22498944	0	22498944	A	G
4	chr4_22505432	0	22505432	C	T
4	chr4_22510769	0	22510769	T	C
4	chr4_22519012	0	22519012	A	G
4	chr4_22528001	0	22528001	A	T
4	chr4_22539909	0	22539909	A	G
4	chr4_22541113	0	22541113	A	T
4	chr4_22549547	0	22549547	A	G
4	chr4_22553888	0	22553888	T	G
4	chr4_22560388	0	22560388	A	T
4	chr4_22574304	0	22574304	G	T
4	chr4_22580889	0	22580889	G	A
4	chr4_22583314	0	22583314	C	G
4	chr4_22583805	0	22583805	C	A
4	chr4_22585912	0	22585912	G	A
4	chr4_22588697	0	22588697	C	A
4	chr4_22589717	0	22589717	A	C
4	chr4_22590685	0	22590685	A	C
4	chr4_22593329	0	22593329	G	A
4	chr4_22593800	0	22593800	A	C
4	chr4_22597968	0	22597968	T	G
4	chr4_22614743	0	22614743	C	T
4	chr4_22639943	0	22639943	C	T
4	chr4_22648537	0	22648537	A	G
4	chr4_22656238	0	22656238	A	G
4	chr4_22661435	0	22661435	C	A
4	chr4_22661901	0	22661901	A	G
4	chr4_22666112	0	22666112	G	A
4	chr4_22673501	0	22673501	T	C
4	chr4_22686682	0	22686682	T	C
4	chr4_22689654	0	22689654	T	C
4	chr4_22691631	0	22691631	C	T
4	chr4_22696048	0	22696048	C	T
4	chr4_22696149	0	22696149	C	G
4	chr4_22699687	0	22699687	T	C
4	chr4_22699896	0	22699896	T	G
4	chr4_22705569	0	22705569	C	A
4	chr4_22720102	0	22720102	T	G
4	chr4_22720918	0	22720918	T	C
4	chr4_22724733	0	22724733	C	T
4	chr4_22732972	0	22732972	C	G
4	chr4_22737502	0	22737502	G	A
4	chr4_22743104	0	22743104	T	C
4	chr4_22744423	0	22744423	T	C
4	chr4_22744884	0	22744884	A	T
4	chr4_22749166	0	22749166	G	A
4	chr4_22750375	0	22750375	T	G
4	chr4_22753204	0	22753204	G	C
4	chr4_22757304	0	22757304	G	T
4	chr4_22758145	0	22758145	C	A
4	chr4_22760420	0	22760420	T	G
4	chr4_22760615	0	22760615	C	A
4	chr4_22767053	0	22767053	A	G
4	chr4_22783460	0	22783460	A	G
4	chr4_22786675	0	22786675	G	A
4	chr4_22789322	0	22789322	T	C
4	chr4_22796220	0	22796220	G	A
4	chr4_22803528	0	22803528	T	C
4	chr4_22809874	0	22809874	G	A
4	chr4_22843684	0	22843684	T	A
4	chr4_22844663	0	22844663	A	G
4	chr4_22858851	0	22858851	T	C
4	chr4_22860719	0	22860719	G	A
4	chr4_22863457	0	22863457	G	A
4	chr4_22864525	0	22864525	C	T
4	chr4_22864858	0	22864858	T	A
4	chr4_22881812	0	22881812	A	G
4	chr4_22890400	0	22890400	G	C
4	chr4_22892100	0	22892100	C	T
4	chr4_22900795	0	22900795	T	G
4	chr4_22906432	0	22906432	A	G
4	chr4_22929504	0	22929504	C	A
4	chr4_22930270	0	22930270	T	C
4	chr4_22946861	0	22946861	C	A
4	chr4_22957573	0	22957573	C	T
4	chr4_22964046	0	22964046	G	T
4	chr4_22969998	0	22969998	A	G
4	chr4_22972183	0	22972183	T	C
4	chr4_22986811	0	22986811	T	G
4	chr4_22989131	0	22989131	A	G
4	chr4_22990628	0	22990628	G	C
4	chr4_22994108	0	22994108	A	T
4	chr4_23002900	0	23002900	T	C
4	chr4_23008622	0	23008622	T	C
4	chr4_23016410	0	23016410	A	C
4	chr4_23020011	0	23020011	A	C
4	chr4_23023045	0	23023045	C	T
4	chr4_23031345	0	23031345	A	G
4	chr4_23033526	0	23033526	C	G
4	chr4_23033837	0	23033837	G	T
4	chr4_23043779	0	23043779	A	G
4	chr4_23052549	0	23052549	G	A
4	chr4_23054677	0	23054677	A	T
4	chr4_23055013	0	23055013	T	A
4	chr4_23059423	0	23059423	T	A
4	chr4_23060441	0	23060441	G	A
4	chr4_23061388	0	23061388	C	T
4	chr4_23067734	0	23067734	C	G
4	chr4_23068271	0	23068271	T	G
4	chr4_23071685	0	23071685	C	G
4	chr4_23084868	0	23084868	G	T
4	chr4_23087918	0	23087918	G	A
4	chr4_23089088	0	23089088	G	A
4	chr4_23097424	0	23097424	A	G
4	chr4_23111664	0	23111664	A	G
4	chr4_23113623	0	23113623	T	A
4	chr4_23114567	0	23114567	T	C
4	chr4_23155204	0	23155204	T	C
4	chr4_23162622	0	23162622	T	C
4	chr4_23166460	0	23166460	C	T
4	chr4_23181062	0	23181062	G	A
4	chr4_23184731	0	23184731	A	T
4	chr4_23186460	0	23186460	C	T
4	chr4_23198724	0	23198724	A	G
4	chr4_23219163	0	23219163	T	C
4	chr4_23222114	0	23222114	T	A
4	chr4_23224729	0	23224729	A	T
4	chr4_23226969	0	23226969	G	T
4	chr4_23237006	0	23237006	C	G
4	chr4_23246196	0	23246196	T	G
4	chr4_23250971	0	23250971	T	C
4	chr4_23252591	0	23252591	A	T
4	chr4_23257849	0	23257849	T	C
4	chr4_23258380	0	23258380	T	G
4	chr4_23260071	0	23260071	C	G
4	chr4_23262714	0	23262714	A	G
4	chr4_23266441	0	23266441	T	C
4	chr4_23267387	0	23267387	C	T
4	chr4_23272907	0	23272907	C	T
4	chr4_23276319	0	23276319	A	G
4	chr4_23282617	0	23282617	A	G
4	chr4_23284268	0	23284268	C	T
4	chr4_23287224	0	23287224	G	T
4	chr4_23296983	0	23296983	G	A
4	chr4_23304350	0	23304350	T	G
4	chr4_23307670	0	23307670	T	C
4	chr4_23310944	0	23310944	T	C
4	chr4_23316859	0	23316859	G	C
4	chr4_23317164	0	23317164	C	T
4	chr4_23319387	0	23319387	G	T
4	chr4_23322672	0	23322672	G	A
4	chr4_23334329	0	23334329	T	G
4	chr4_23335488	0	23335488	A	G
4	chr4_23336222	0	23336222	A	C
4	chr4_23339816	0	23339816	T	C
4	chr4_23346107	0	23346107	C	T
4	chr4_23346413	0	23346413	G	C
4	chr4_23352132	0	23352132	T	C
4	chr4_23352265	0	23352265	C	T
4	chr4_23358187	0	23358187	C	T
4	chr4_23363308	0	23363308	A	G
4	chr4_23370322	0	23370322	C	T
4	chr4_23371591	0	23371591	G	A
4	chr4_23391670	0	23391670	A	C
4	chr4_23402558	0	23402558	C	A
4	chr4_23408252	0	23408252	T	C
4	chr4_23413001	0	23413001	T	A
4	chr4_23415281	0	23415281	T	C
4	chr4_23416744	0	23416744	A	G
4	chr4_23419800	0	23419800	C	T
4	chr4_23421266	0	23421266	T	C
4	chr4_23422766	0	23422766	A	G
4	chr4_23445162	0	23445162	T	G
4	chr4_23454842	0	23454842	T	C
4	chr4_23457628	0	23457628	G	A
4	chr4_23458389	0	23458389	T	C
4	chr4_23461065	0	23461065	A	C
4	chr4_23461755	0	23461755	T	C
4	chr4_23478709	0	23478709	G	A
4	chr4_23479810	0	23479810	T	C
4	chr4_23484962	0	23484962	T	C
4	chr4_23486491	0	23486491	C	G
4	chr4_23486632	0	23486632	T	C
4	chr4_23487197	0	23487197	G	C
4	chr4_23489121	0	23489121	G	A
4	chr4_23493460	0	23493460	G	A
4	chr4_23496269	0	23496269	T	G
4	chr4_23500577	0	23500577	G	T
4	chr4_23504753	0	23504753	G	A
4	chr4_23512103	0	23512103	T	A
4	chr4_23514516	0	23514516	G	C
4	chr4_23514590	0	23514590	A	T
4	chr4_23521232	0	23521232	G	A
4	chr4_23525321	0	23525321	A	G
4	chr4_23528220	0	23528220	T	G
4	chr4_23538315	0	23538315	T	C
4	chr4_23548732	0	23548732	A	C
4	chr4_23549316	0	23549316	G	C
4	chr4_23562619	0	23562619	T	G
4	chr4_23579453	0	23579453	A	G
4	chr4_23590661	0	23590661	A	T
4	chr4_23595565	0	23595565	T	G
4	chr4_23600358	0	23600358	A	C
4	chr4_23601789	0	23601789	G	A
4	chr4_23603327	0	23603327	A	G
4	chr4_23610111	0	23610111	C	T
4	chr4_23613719	0	23613719	G	C
4	chr4_23615363	0	23615363	T	C
4	chr4_23625134	0	23625134	C	G
4	chr4_23633307	0	23633307	T	C
4	chr4_23636340	0	23636340	G	A
4	chr4_23641337	0	23641337	A	T
4	chr4_23647538	0	23647538	A	G
4	chr4_23650371	0	23650371	G	A
4	chr4_23651356	0	23651356	G	T
4	chr4_23653892	0	23653892	A	G
4	chr4_23654893	0	23654893	G	A
4	chr4_23658296	0	23658296	G	C
4	chr4_23682796	0	23682796	A	C
4	chr4_23686336	0	23686336	C	A
4	chr4_23689458	0	23689458	C	G
4	chr4_23692318	0	23692318	T	C
4	chr4_23698921	0	23698921	A	G
4	chr4_23700459	0	23700459	C	T
4	chr4_23703568	0	23703568	T	A
4	chr4_23704364	0	23704364	T	C
4	chr4_23711704	0	23711704	G	T
4	chr4_23712274	0	23712274	T	C
4	chr4_23712743	0	23712743	C	A
4	chr4_23721800	0	23721800	C	T
4	chr4_23726356	0	23726356	A	G
4	chr4_23743399	0	23743399	A	G
4	chr4_23744613	0	23744613	C	T
4	chr4_23747533	0	23747533	C	T
4	chr4_23751152	0	23751152	G	A
4	chr4_23761134	0	23761134	T	A
4	chr4_23765121	0	23765121	T	C
4	chr4_23766441	0	23766441	C	T
4	chr4_23782249	0	23782249	A	T
4	chr4_23783340	0	23783340	T	A
4	chr4_23792017	0	23792017	A	G
4	chr4_23797588	0	23797588	A	C
4	chr4_23806938	0	23806938	A	G
4	chr4_23808750	0	23808750	G	A
4	chr4_23817009	0	23817009	A	G
4	chr4_23843937	0	23843937	T	A
4	chr4_23848597	0	23848597	C	T
4	chr4_23853635	0	23853635	G	T
4	chr4_23854620	0	23854620	A	T
4	chr4_23854917	0	23854917	C	T
4	chr4_23861411	0	23861411	C	T
4	chr4_23863046	0	23863046	C	T
4	chr4_23865305	0	23865305	T	C
4	chr4_23869205	0	23869205	G	C
4	chr4_23872178	0	23872178	G	A
4	chr4_23876418	0	23876418	T	G
4	chr4_23877693	0	23877693	A	C
4	chr4_23884847	0	23884847	G	C
4	chr4_23899286	0	23899286	G	T
4	chr4_23904359	0	23904359	A	G
4	chr4_23914080	0	23914080	A	G
4	chr4_23914697	0	23914697	T	C
4	chr4_23917885	0	23917885	T	C
4	chr4_23919112	0	23919112	G	A
4	chr4_23929486	0	23929486	T	C
4	chr4_23937253	0	23937253	A	G
4	chr4_23942629	0	23942629	A	G
4	chr4_23946390	0	23946390	G	A
4	chr4_23947450	0	23947450	C	T
4	chr4_23952044	0	23952044	A	G
4	chr4_23969888	0	23969888	C	A
4	chr4_23992390	0	23992390	A	G
4	chr4_24007870	0	24007870	G	A
4	chr4_24008914	0	24008914	G	A
4	chr4_24014006	0	24014006	C	T
4	chr4_24017264	0	24017264	C	A
4	chr4_24019446	0	24019446	T	C
4	chr4_24021489	0	24021489	A	G
4	chr4_24027887	0	24027887	C	T
4	chr4_24029059	0	24029059	T	C
4	chr4_24031093	0	24031093	T	C
4	chr4_24034464	0	24034464	A	G
4	chr4_24046456	0	24046456	A	C
4	chr4_24049317	0	24049317	T	A
4	chr4_24065086	0	24065086	T	G
4	chr4_24089986	0	24089986	T	C
4	chr4_24116561	0	24116561	C	A
4	chr4_24120589	0	24120589	C	T
4	chr4_24125024	0	24125024	G	A
4	chr4_24139821	0	24139821	C	T
4	chr4_24146016	0	24146016	G	T
4	chr4_24149936	0	24149936	G	T
4	chr4_24191718	0	24191718	A	G
4	chr4_24202949	0	24202949	C	T
4	chr4_24204748	0	24204748	G	T
4	chr4_24220091	0	24220091	T	C
4	chr4_24234334	0	24234334	A	C
4	chr4_24236446	0	24236446	A	G
4	chr4_24239343	0	24239343	A	G
4	chr4_24244136	0	24244136	G	C
4	chr4_24253810	0	24253810	A	C
4	chr4_24256403	0	24256403	A	C
4	chr4_24257733	0	24257733	T	A
4	chr4_24257753	0	24257753	A	G
4	chr4_24259711	0	24259711	T	C
4	chr4_24269590	0	24269590	T	G
4	chr4_24277482	0	24277482	C	T
4	chr4_24278268	0	24278268	A	G
4	chr4_24281163	0	24281163	G	T
4	chr4_24281680	0	24281680	A	G
4	chr4_24288211	0	24288211	G	A
4	chr4_24300536	0	24300536	T	C
4	chr4_24303179	0	24303179	A	G
4	chr4_24305144	0	24305144	A	C
4	chr4_24306065	0	24306065	C	G
4	chr4_24309021	0	24309021	T	G
4	chr4_24342369	0	24342369	A	C
4	chr4_24357990	0	24357990	T	C
4	chr4_24367727	0	24367727	T	A
4	chr4_24368085	0	24368085	G	A
4	chr4_24369166	0	24369166	A	G
4	chr4_24387972	0	24387972	C	T
4	chr4_24388394	0	24388394	T	C
4	chr4_24392218	0	24392218	C	A
4	chr4_24404997	0	24404997	A	G
4	chr4_24411317	0	24411317	A	G
4	chr4_24423816	0	24423816	A	G
4	chr4_24429016	0	24429016	A	G
4	chr4_24431488	0	24431488	A	G
4	chr4_24435397	0	24435397	T	G
4	chr4_24438131	0	24438131	A	G
4	chr4_24441203	0	24441203	C	A
4	chr4_24457916	0	24457916	A	G
4	chr4_24459146	0	24459146	G	C
4	chr4_24462038	0	24462038	C	G
4	chr4_24468317	0	24468317	C	T
4	chr4_24468366	0	24468366	G	T
4	chr4_24469392	0	24469392	A	C
4	chr4_24483946	0	24483946	G	T
4	chr4_24504398	0	24504398	A	T
4	chr4_24508892	0	24508892	A	C
4	chr4_24519375	0	24519375	G	A
4	chr4_24530617	0	24530617	G	C
4	chr4_24532625	0	24532625	T	G
4	chr4_24536663	0	24536663	T	C
4	chr4_24543766	0	24543766	T	C
4	chr4_24552495	0	24552495	T	C
4	chr4_24553877	0	24553877	G	A
4	chr4_24557568	0	24557568	G	A
4	chr4_24569087	0	24569087	A	G
4	chr4_24573445	0	24573445	C	T
4	chr4_24575762	0	24575762	T	A
4	chr4_24578242	0	24578242	A	G
4	chr4_24579302	0	24579302	A	G
4	chr4_24580719	0	24580719	A	G
4	chr4_24602801	0	24602801	T	C
4	chr4_24607956	0	24607956	T	G
4	chr4_24611216	0	24611216	A	T
4	chr4_24616887	0	24616887	C	A
4	chr4_24620563	0	24620563	T	C
4	chr4_24627295	0	24627295	G	A
4	chr4_24629607	0	24629607	A	G
4	chr4_24632860	0	24632860	C	A
4	chr4_24636232	0	24636232	T	C
4	chr4_24636759	0	24636759	C	T
4	chr4_24643799	0	24643799	A	G
4	chr4_24653960	0	24653960	T	G
4	chr4_24660818	0	24660818	A	G
4	chr4_24664162	0	24664162	A	T
4	chr4_24664903	0	24664903	G	C
4	chr4_24671244	0	24671244	A	G
4	chr4_24673504	0	24673504	A	G
4	chr4_24686711	0	24686711	C	G
4	chr4_24687278	0	24687278	C	A
4	chr4_24687747	0	24687747	G	A
4	chr4_24695908	0	24695908	A	G
4	chr4_24696504	0	24696504	A	G
4	chr4_24703960	0	24703960	T	C
4	chr4_24712387	0	24712387	G	C
4	chr4_24716918	0	24716918	G	A
4	chr4_24718093	0	24718093	A	T
4	chr4_24718856	0	24718856	G	C
4	chr4_24721549	0	24721549	A	C
4	chr4_24724866	0	24724866	G	T
4	chr4_24725188	0	24725188	T	G
4	chr4_24729510	0	24729510	A	G
4	chr4_24736315	0	24736315	T	C
4	chr4_24747353	0	24747353	G	A
4	chr4_24756039	0	24756039	T	C
4	chr4_24761265	0	24761265	C	A
4	chr4_24761513	0	24761513	G	A
4	chr4_24766734	0	24766734	T	C
4	chr4_24767192	0	24767192	T	C
4	chr4_24773842	0	24773842	G	A
4	chr4_24778170	0	24778170	G	A
4	chr4_24786045	0	24786045	G	A
4	chr4_24793698	0	24793698	A	G
4	chr4_24796735	0	24796735	T	C
4	chr4_24802986	0	24802986	T	C
4	chr4_24806288	0	24806288	G	C
4	chr4_24812170	0	24812170	C	G
4	chr4_24821403	0	24821403	C	G
4	chr4_24826809	0	24826809	A	G
4	chr4_24829747	0	24829747	C	G
4	chr4_24831176	0	24831176	G	A
4	chr4_24837575	0	24837575	G	C
4	chr4_24845193	0	24845193	C	G
4	chr4_24845942	0	24845942	A	T
4	chr4_24848183	0	24848183	C	G
4	chr4_24848957	0	24848957	C	T
4	chr4_24849230	0	24849230	T	C
4	chr4_24854507	0	24854507	A	G
4	chr4_24855282	0	24855282	A	G
4	chr4_24855762	0	24855762	G	C
4	chr4_24863934	0	24863934	A	G
4	chr4_24865321	0	24865321	G	A
4	chr4_24868707	0	24868707	C	T
4	chr4_24873421	0	24873421	G	T
4	chr4_24875208	0	24875208	G	C
4	chr4_24878005	0	24878005	A	G
4	chr4_24882228	0	24882228	G	A
4	chr4_24882874	0	24882874	C	T
4	chr4_24883357	0	24883357	A	G
4	chr4_24884003	0	24884003	G	C
4	chr4_24902293	0	24902293	A	G
4	chr4_24906914	0	24906914	A	G
4	chr4_24919686	0	24919686	T	C
4	chr4_24920011	0	24920011	C	T
4	chr4_24923646	0	24923646	G	C
4	chr4_24925734	0	24925734	T	C
4	chr4_24930692	0	24930692	G	T
4	chr4_24932247	0	24932247	T	C
4	chr4_24933426	0	24933426	A	G
4	chr4_24936990	0	24936990	T	C
4	chr4_24959636	0	24959636	G	C
4	chr4_24967994	0	24967994	G	C
4	chr4_24976762	0	24976762	T	C
4	chr4_24977240	0	24977240	G	A
4	chr4_24982060	0	24982060	T	G
4	chr4_24984169	0	24984169	G	A
4	chr4_24987997	0	24987997	T	C
4	chr4_24995610	0	24995610	C	T
4	chr4_24997554	0	24997554	T	A
4	chr4_25001749	0	25001749	C	A
4	chr4_25003135	0	25003135	C	A
4	chr4_25007432	0	25007432	C	G
4	chr4_25012949	0	25012949	A	G
4	chr4_25013906	0	25013906	A	G
4	chr4_25025904	0	25025904	A	G
4	chr4_25027722	0	25027722	G	A
4	chr4_25027892	0	25027892	G	A
4	chr4_25036945	0	25036945	T	C
4	chr4_25038948	0	25038948	A	G
4	chr4_25040272	0	25040272	G	A
4	chr4_25041512	0	25041512	G	A
4	chr4_25042163	0	25042163	G	A
4	chr4_25051855	0	25051855	A	G
4	chr4_25058135	0	25058135	C	A
4	chr4_25058958	0	25058958	T	C
4	chr4_25061393	0	25061393	C	T
4	chr4_25064537	0	25064537	T	G
4	chr4_25064664	0	25064664	G	A
4	chr4_25082108	0	25082108	C	A
4	chr4_25090096	0	25090096	C	T
4	chr4_25096747	0	25096747	C	G
4	chr4_25101987	0	25101987	T	C
4	chr4_25103995	0	25103995	C	G
4	chr4_25107940	0	25107940	C	G
4	chr4_25122544	0	25122544	A	G
4	chr4_25130160	0	25130160	T	C
4	chr4_25131814	0	25131814	C	T
4	chr4_25139789	0	25139789	G	T
4	chr4_25142416	0	25142416	A	G
4	chr4_25143761	0	25143761	C	A
4	chr4_25150632	0	25150632	A	C
4	chr4_25152013	0	25152013	T	C
4	chr4_25154858	0	25154858	C	T
4	chr4_25155962	0	25155962	C	T
4	chr4_25156546	0	25156546	C	A
4	chr4_25156981	0	25156981	A	G
4	chr4_25164485	0	25164485	C	A
4	chr4_25169890	0	25169890	G	A
4	chr4_25175807	0	25175807	T	C
4	chr4_25176865	0	25176865	C	T
4	chr4_25176937	0	25176937	C	A
4	chr4_25178870	0	25178870	C	T
4	chr4_25179441	0	25179441	C	T
4	chr4_25198795	0	25198795	A	G
4	chr4_25204353	0	25204353	G	A
4	chr4_25205968	0	25205968	G	T
4	chr4_25214217	0	25214217	G	T
4	chr4_25216543	0	25216543	G	A
4	chr4_25217035	0	25217035	C	T
4	chr4_25226722	0	25226722	G	C
4	chr4_25227440	0	25227440	C	A
4	chr4_25232910	0	25232910	C	G
4	chr4_25236131	0	25236131	A	C
4	chr4_25245077	0	25245077	T	G
4	chr4_25259789	0	25259789	C	A
4	chr4_25275059	0	25275059	G	A
4	chr4_25276115	0	25276115	A	T
4	chr4_25279560	0	25279560	T	C
4	chr4_25280898	0	25280898	G	T
4	chr4_25284617	0	25284617	G	C
4	chr4_25298025	0	25298025	A	C
4	chr4_25300618	0	25300618	C	T
4	chr4_25306485	0	25306485	T	C
4	chr4_25313969	0	25313969	C	A
4	chr4_25315509	0	25315509	G	C
4	chr4_25318694	0	25318694	A	G
4	chr4_25324117	0	25324117	G	A
4	chr4_25327831	0	25327831	T	G
4	chr4_25355641	0	25355641	T	C
4	chr4_25361946	0	25361946	T	C
4	chr4_25395147	0	25395147	A	G
4	chr4_25395180	0	25395180	C	T
4	chr4_25397080	0	25397080	G	A
4	chr4_25399227	0	25399227	T	G
4	chr4_25404405	0	25404405	A	G
4	chr4_25414300	0	25414300	A	G
4	chr4_25419482	0	25419482	A	G
4	chr4_25425860	0	25425860	A	G
4	chr4_25428369	0	25428369	T	G
4	chr4_25438179	0	25438179	A	C
4	chr4_25438475	0	25438475	C	T
4	chr4_25441101	0	25441101	A	G
4	chr4_25444364	0	25444364	G	A
4	chr4_25445101	0	25445101	A	G
4	chr4_25445132	0	25445132	A	G
4	chr4_25445420	0	25445420	A	C
4	chr4_25451753	0	25451753	A	G
4	chr4_25454224	0	25454224	G	A
4	chr4_25458476	0	25458476	G	C
4	chr4_25459509	0	25459509	C	G
4	chr4_25466018	0	25466018	A	G
4	chr4_25477574	0	25477574	C	T
4	chr4_25481151	0	25481151	A	T
4	chr4_25481631	0	25481631	T	A
4	chr4_25487381	0	25487381	G	A
4	chr4_26063614	0	26063614	T	A
4	chr4_26125215	0	26125215	C	A
4	chr4_26157571	0	26157571	C	A
4	chr4_26163821	0	26163821	G	A
4	chr4_26177998	0	26177998	G	T
4	chr4_26216018	0	26216018	G	C
4	chr4_26216274	0	26216274	A	G
4	chr4_26250262	0	26250262	G	A
4	chr4_26267769	0	26267769	T	C
4	chr4_26316144	0	26316144	T	A
4	chr4_26332107	0	26332107	T	C
4	chr4_26332785	0	26332785	G	A
4	chr4_26354694	0	26354694	T	C
4	chr4_26379429	0	26379429	G	A
4	chr4_26390489	0	26390489	G	A
4	chr4_26427917	0	26427917	C	T
4	chr4_26479318	0	26479318	G	C
4	chr4_26479858	0	26479858	C	A
4	chr4_26480757	0	26480757	T	C
4	chr4_26486465	0	26486465	C	T
4	chr4_26497647	0	26497647	C	A
4	chr4_26498735	0	26498735	C	T
4	chr4_26499278	0	26499278	A	G
4	chr4_26500517	0	26500517	A	G
4	chr4_26515448	0	26515448	G	T
4	chr4_26531091	0	26531091	C	T
4	chr4_26542740	0	26542740	G	T
4	chr4_26557535	0	26557535	T	C
4	chr4_26559701	0	26559701	C	T
4	chr4_26560235	0	26560235	G	T
4	chr4_26561070	0	26561070	A	G
4	chr4_26572600	0	26572600	T	C
4	chr4_26592526	0	26592526	G	A
4	chr4_26594113	0	26594113	C	T
4	chr4_26595207	0	26595207	T	C
4	chr4_26595279	0	26595279	C	T
4	chr4_26598956	0	26598956	C	T
4	chr4_26599512	0	26599512	A	T
4	chr4_26606792	0	26606792	C	T
4	chr4_26629674	0	26629674	A	G
4	chr4_26639535	0	26639535	G	A
4	chr4_26639837	0	26639837	G	A
4	chr4_26648199	0	26648199	C	A
4	chr4_26651149	0	26651149	G	C
4	chr4_26652049	0	26652049	T	C
4	chr4_26653498	0	26653498	C	T
4	chr4_26676018	0	26676018	G	A
4	chr4_26697546	0	26697546	A	G
4	chr4_26706195	0	26706195	A	T
4	chr4_26711782	0	26711782	A	T
4	chr4_26721054	0	26721054	C	A
4	chr4_26721957	0	26721957	G	T
4	chr4_26724779	0	26724779	A	G
4	chr4_26730698	0	26730698	T	C
4	chr4_26748854	0	26748854	G	A
4	chr4_26766648	0	26766648	T	A
4	chr4_26785060	0	26785060	C	T
4	chr4_26791380	0	26791380	A	G
4	chr4_26791947	0	26791947	A	G
4	chr4_26804349	0	26804349	A	C
4	chr4_26807014	0	26807014	A	C
4	chr4_26820271	0	26820271	A	G
4	chr4_26821682	0	26821682	T	G
4	chr4_26822161	0	26822161	G	A
4	chr4_26847716	0	26847716	C	A
4	chr4_26861535	0	26861535	C	T
4	chr4_26864250	0	26864250	T	A
4	chr4_26869829	0	26869829	C	A
4	chr4_26892150	0	26892150	C	T
4	chr4_26899598	0	26899598	G	A
4	chr4_26910778	0	26910778	A	C
4	chr4_26929434	0	26929434	C	T
4	chr4_26935921	0	26935921	G	T
4	chr4_26939093	0	26939093	C	T
4	chr4_26948898	0	26948898	C	T
4	chr4_26954344	0	26954344	A	G
4	chr4_26959400	0	26959400	A	G
4	chr4_26959996	0	26959996	G	A
4	chr4_26966828	0	26966828	A	G
4	chr4_26969141	0	26969141	T	A
4	chr4_26970056	0	26970056	G	C
4	chr4_26970089	0	26970089	A	G
4	chr4_26970572	0	26970572	A	T
4	chr4_26995113	0	26995113	G	C
4	chr4_27007817	0	27007817	G	A
4	chr4_27025044	0	27025044	C	T
4	chr4_27030895	0	27030895	T	G
4	chr4_27043115	0	27043115	C	T
4	chr4_27045018	0	27045018	G	C
4	chr4_27051448	0	27051448	C	G
4	chr4_27054797	0	27054797	C	A
4	chr4_27061796	0	27061796	A	G
4	chr4_27062175	0	27062175	C	T
4	chr4_27064041	0	27064041	C	T
4	chr4_27087721	0	27087721	A	T
4	chr4_27092408	0	27092408	A	G
4	chr4_27093191	0	27093191	C	T
4	chr4_27095056	0	27095056	G	A
4	chr4_27097278	0	27097278	T	C
4	chr4_27123392	0	27123392	C	T
4	chr4_27128057	0	27128057	A	T
4	chr4_27140228	0	27140228	C	T
4	chr4_27143957	0	27143957	C	T
4	chr4_27150118	0	27150118	A	C
4	chr4_27179232	0	27179232	G	A
4	chr4_27181454	0	27181454	T	C
4	chr4_27192073	0	27192073	C	A
4	chr4_27192586	0	27192586	C	A
4	chr4_27197987	0	27197987	G	A
4	chr4_27204721	0	27204721	A	C
4	chr4_27205425	0	27205425	G	A
4	chr4_27233961	0	27233961	G	T
4	chr4_27234247	0	27234247	G	C
4	chr4_27235685	0	27235685	T	G
4	chr4_27265248	0	27265248	C	G
4	chr4_27294483	0	27294483	A	G
4	chr4_27309977	0	27309977	A	G
4	chr4_27310829	0	27310829	G	T
4	chr4_27312374	0	27312374	G	A
4	chr4_27316602	0	27316602	G	A
4	chr4_27318877	0	27318877	G	A
4	chr4_27331740	0	27331740	T	C
4	chr4_27332201	0	27332201	G	T
4	chr4_27342236	0	27342236	G	T
4	chr4_27342287	0	27342287	T	A
4	chr4_27342906	0	27342906	T	C
4	chr4_27347790	0	27347790	A	C
4	chr4_27359177	0	27359177	G	A
4	chr4_27369067	0	27369067	C	T
4	chr4_27371202	0	27371202	C	T
4	chr4_27384307	0	27384307	G	A
4	chr4_27387711	0	27387711	G	T
4	chr4_27387965	0	27387965	T	G
4	chr4_27414914	0	27414914	T	C
4	chr4_27433725	0	27433725	G	A
4	chr4_27445442	0	27445442	C	T
4	chr4_27471192	0	27471192	A	C
4	chr4_27505225	0	27505225	G	T
4	chr4_27506075	0	27506075	C	A
4	chr4_27514874	0	27514874	C	T
4	chr4_27521348	0	27521348	C	T
4	chr4_27534627	0	27534627	C	A
4	chr4_27537082	0	27537082	T	C
4	chr4_27550432	0	27550432	A	G
4	chr4_27564541	0	27564541	G	T
4	chr4_27570348	0	27570348	T	C
4	chr4_27582539	0	27582539	T	A
4	chr4_27584781	0	27584781	T	C
4	chr4_27591475	0	27591475	C	T
4	chr4_27627950	0	27627950	C	T
4	chr4_27633742	0	27633742	C	T
4	chr4_27640378	0	27640378	A	G
4	chr4_27643871	0	27643871	T	C
4	chr4_27649129	0	27649129	A	T
4	chr4_27671774	0	27671774	C	A
4	chr4_27686994	0	27686994	G	A
4	chr4_27688699	0	27688699	G	A
4	chr4_27692608	0	27692608	G	A
4	chr4_27698728	0	27698728	A	C
4	chr4_27698803	0	27698803	G	A
4	chr4_27724892	0	27724892	C	T
4	chr4_27731951	0	27731951	A	T
4	chr4_27737736	0	27737736	A	C
4	chr4_27737822	0	27737822	G	A
4	chr4_27738525	0	27738525	A	G
4	chr4_27755133	0	27755133	C	T
4	chr4_27762546	0	27762546	A	G
4	chr4_27768732	0	27768732	G	A
4	chr4_27786019	0	27786019	T	A
4	chr4_27789740	0	27789740	G	A
4	chr4_27804688	0	27804688	C	T
4	chr4_27809594	0	27809594	G	C
4	chr4_27809821	0	27809821	A	G
4	chr4_27824712	0	27824712	G	A
4	chr4_27826677	0	27826677	A	G
4	chr4_27832282	0	27832282	A	G
4	chr4_27833435	0	27833435	A	G
4	chr4_27833629	0	27833629	G	A
4	chr4_27834786	0	27834786	G	C
4	chr4_27835136	0	27835136	G	T
4	chr4_27838352	0	27838352	G	A
4	chr4_27848833	0	27848833	C	G
4	chr4_27860382	0	27860382	A	G
4	chr4_27877056	0	27877056	C	A
4	chr4_27890320	0	27890320	G	A
4	chr4_27896398	0	27896398	G	A
4	chr4_27899488	0	27899488	A	G
4	chr4_27902164	0	27902164	T	A
4	chr4_27911862	0	27911862	G	A
4	chr4_27918739	0	27918739	T	C
4	chr4_27920655	0	27920655	T	A
4	chr4_27921492	0	27921492	G	A
4	chr4_27923404	0	27923404	C	A
4	chr4_27925123	0	27925123	T	C
4	chr4_27925693	0	27925693	G	A
4	chr4_27930146	0	27930146	A	G
4	chr4_27958005	0	27958005	T	C
4	chr4_27959285	0	27959285	T	G
4	chr4_27959302	0	27959302	T	C
4	chr4_27964580	0	27964580	G	A
4	chr4_27964672	0	27964672	C	T
4	chr4_27977622	0	27977622	T	C
4	chr4_27992889	0	27992889	C	T
4	chr4_27993268	0	27993268	G	A
4	chr4_28002008	0	28002008	G	A
4	chr4_28009559	0	28009559	G	T
4	chr4_28009946	0	28009946	T	G
4	chr4_28012023	0	28012023	T	G
4	chr4_28022548	0	28022548	T	C
4	chr4_28024979	0	28024979	T	C
4	chr4_28030299	0	28030299	C	A
4	chr4_28038342	0	28038342	A	G
4	chr4_28040907	0	28040907	A	G
4	chr4_28047586	0	28047586	T	A
4	chr4_28054030	0	28054030	C	T
4	chr4_28058199	0	28058199	T	G
4	chr4_28093368	0	28093368	G	A
4	chr4_28093643	0	28093643	T	G
4	chr4_28094268	0	28094268	T	A
4	chr4_28095375	0	28095375	T	C
4	chr4_28102751	0	28102751	C	T
4	chr4_28119448	0	28119448	A	G
4	chr4_28120491	0	28120491	G	A
4	chr4_28122511	0	28122511	G	A
4	chr4_28128346	0	28128346	A	G
4	chr4_28133172	0	28133172	G	C
4	chr4_28138748	0	28138748	T	C
4	chr4_28141005	0	28141005	A	G
4	chr4_28141392	0	28141392	T	C
4	chr4_28142652	0	28142652	G	A
4	chr4_28143646	0	28143646	T	A
4	chr4_28143719	0	28143719	C	G
4	chr4_28150189	0	28150189	G	C
4	chr4_28154345	0	28154345	G	A
4	chr4_28156193	0	28156193	T	C
4	chr4_28157682	0	28157682	C	G
4	chr4_28167178	0	28167178	T	C
4	chr4_28199613	0	28199613	C	T
4	chr4_28208089	0	28208089	C	A
4	chr4_28215492	0	28215492	A	G
4	chr4_28218675	0	28218675	G	C
4	chr4_28222373	0	28222373	T	C
4	chr4_28224663	0	28224663	G	A
4	chr4_28230355	0	28230355	C	T
4	chr4_28244854	0	28244854	C	T
4	chr4_28258609	0	28258609	G	A
4	chr4_28259944	0	28259944	C	T
4	chr4_28268287	0	28268287	A	G
4	chr4_28268911	0	28268911	A	C
4	chr4_28269877	0	28269877	T	C
4	chr4_28274915	0	28274915	T	A
4	chr4_28284275	0	28284275	C	T
4	chr4_28296166	0	28296166	G	A
4	chr4_28301438	0	28301438	G	C
4	chr4_28308016	0	28308016	G	A
4	chr4_28319592	0	28319592	C	G
4	chr4_28319686	0	28319686	G	A
4	chr4_28328044	0	28328044	T	C
4	chr4_28331504	0	28331504	G	A
4	chr4_28333755	0	28333755	A	G
4	chr4_28336972	0	28336972	A	C
4	chr4_28345297	0	28345297	A	T
4	chr4_28376774	0	28376774	G	A
4	chr4_28384531	0	28384531	A	G
4	chr4_28386584	0	28386584	C	T
4	chr4_28398802	0	28398802	G	A
4	chr4_28400660	0	28400660	C	T
4	chr4_28401220	0	28401220	A	C
4	chr4_28402840	0	28402840	A	G
4	chr4_28412956	0	28412956	C	G
4	chr4_28426866	0	28426866	C	A
4	chr4_28430747	0	28430747	G	A
4	chr4_28432409	0	28432409	T	C
4	chr4_28434139	0	28434139	G	T
4	chr4_28446237	0	28446237	A	T
4	chr4_28469511	0	28469511	A	G
4	chr4_28477249	0	28477249	G	T
4	chr4_28477481	0	28477481	G	T
4	chr4_28480771	0	28480771	C	T
4	chr4_28496290	0	28496290	A	G
4	chr4_28499676	0	28499676	G	A
4	chr4_28513985	0	28513985	T	C
4	chr4_28530995	0	28530995	T	G
4	chr4_28532777	0	28532777	T	C
4	chr4_28539127	0	28539127	C	A
4	chr4_28554075	0	28554075	T	G
4	chr4_28554124	0	28554124	A	T
4	chr4_28559631	0	28559631	C	T
4	chr4_28578129	0	28578129	C	T
4	chr4_28579624	0	28579624	C	T
4	chr4_28583348	0	28583348	G	A
4	chr4_28591554	0	28591554	G	A
4	chr4_28593706	0	28593706	G	C
4	chr4_28607866	0	28607866	T	C
4	chr4_28613807	0	28613807	T	A
4	chr4_28619219	0	28619219	C	T
4	chr4_28627935	0	28627935	G	T
4	chr4_28633548	0	28633548	T	C
4	chr4_28636121	0	28636121	A	G
4	chr4_28638228	0	28638228	T	A
4	chr4_28642821	0	28642821	C	T
4	chr4_28642954	0	28642954	A	T
4	chr4_28642986	0	28642986	C	T
4	chr4_28659840	0	28659840	C	T
4	chr4_28667698	0	28667698	A	G
4	chr4_28680426	0	28680426	C	T
4	chr4_28684681	0	28684681	G	A
4	chr4_28690607	0	28690607	G	T
4	chr4_28692383	0	28692383	G	C
4	chr4_28696565	0	28696565	A	T
4	chr4_28716232	0	28716232	A	T
4	chr4_28716639	0	28716639	A	T
4	chr4_28727317	0	28727317	T	C
4	chr4_28735566	0	28735566	C	G
4	chr4_28737658	0	28737658	G	T
4	chr4_28745110	0	28745110	C	T
4	chr4_28747506	0	28747506	A	G
4	chr4_28752521	0	28752521	T	C
4	chr4_28765854	0	28765854	A	G
4	chr4_28777958	0	28777958	G	A
4	chr4_28780247	0	28780247	C	A
4	chr4_28780743	0	28780743	T	C
4	chr4_28784157	0	28784157	A	C
4	chr4_28785075	0	28785075	C	A
4	chr4_28787616	0	28787616	T	C
4	chr4_28805211	0	28805211	G	T
4	chr4_28823759	0	28823759	C	T
4	chr4_28823800	0	28823800	C	A
4	chr4_28826558	0	28826558	G	A
4	chr4_28829293	0	28829293	T	A
4	chr4_28829744	0	28829744	C	T
4	chr4_28834451	0	28834451	C	G
4	chr4_28837056	0	28837056	G	A
4	chr4_28837609	0	28837609	C	T
4	chr4_28839297	0	28839297	A	T
4	chr4_28843092	0	28843092	A	C
4	chr4_28851584	0	28851584	G	A
4	chr4_28851696	0	28851696	G	A
4	chr4_28854142	0	28854142	G	A
4	chr4_28857850	0	28857850	T	C
4	chr4_28862284	0	28862284	C	A
4	chr4_28867685	0	28867685	A	G
4	chr4_28870536	0	28870536	T	C
4	chr4_28870554	0	28870554	C	T
4	chr4_28876381	0	28876381	A	C
4	chr4_28883705	0	28883705	A	G
4	chr4_28883720	0	28883720	T	C
4	chr4_28901652	0	28901652	G	T
4	chr4_28909994	0	28909994	T	C
4	chr4_28913197	0	28913197	A	C
4	chr4_28917634	0	28917634	T	G
4	chr4_28943592	0	28943592	G	A
4	chr4_28943774	0	28943774	T	C
4	chr4_28946721	0	28946721	A	G
4	chr4_28956894	0	28956894	A	G
4	chr4_28965282	0	28965282	A	G
4	chr4_28965770	0	28965770	G	T
4	chr4_28966043	0	28966043	G	A
4	chr4_28971453	0	28971453	C	G
4	chr4_28978339	0	28978339	A	G
4	chr4_28985067	0	28985067	C	T
4	chr4_28991011	0	28991011	G	A
4	chr4_28992250	0	28992250	A	G
4	chr4_28992991	0	28992991	C	T
4	chr4_28994825	0	28994825	G	A
4	chr4_28995167	0	28995167	A	G
4	chr4_28999761	0	28999761	A	C
4	chr4_29000282	0	29000282	A	G
4	chr4_29020536	0	29020536	T	C
4	chr4_29048826	0	29048826	C	T
4	chr4_29051056	0	29051056	T	C
4	chr4_29051362	0	29051362	C	A
4	chr4_29058263	0	29058263	C	A
4	chr4_29064435	0	29064435	G	A
4	chr4_29068427	0	29068427	T	C
4	chr4_29071360	0	29071360	A	C
4	chr4_29084650	0	29084650	C	A
4	chr4_29088472	0	29088472	C	T
4	chr4_29089205	0	29089205	C	T
4	chr4_29099095	0	29099095	T	C
4	chr4_29109776	0	29109776	G	A
4	chr4_29117211	0	29117211	T	C
4	chr4_29125977	0	29125977	C	T
4	chr4_29140621	0	29140621	A	G
4	chr4_29142564	0	29142564	G	A
4	chr4_29147158	0	29147158	T	A
4	chr4_29148137	0	29148137	A	C
4	chr4_29148298	0	29148298	G	A
4	chr4_29157013	0	29157013	G	T
4	chr4_29171602	0	29171602	T	C
4	chr4_29176200	0	29176200	T	C
4	chr4_29183092	0	29183092	G	C
4	chr4_29185967	0	29185967	G	C
4	chr4_29191010	0	29191010	C	G
4	chr4_29206900	0	29206900	T	C
4	chr4_29210348	0	29210348	A	G
4	chr4_29221693	0	29221693	T	G
4	chr4_29225513	0	29225513	A	G
4	chr4_29235130	0	29235130	G	T
4	chr4_29253244	0	29253244	C	G
4	chr4_29256342	0	29256342	C	T
4	chr4_29262894	0	29262894	T	C
4	chr4_29265811	0	29265811	C	T
4	chr4_29270146	0	29270146	G	T
4	chr4_29279974	0	29279974	C	A
4	chr4_29281077	0	29281077	G	T
4	chr4_29298727	0	29298727	T	C
4	chr4_29301325	0	29301325	T	G
4	chr4_29301970	0	29301970	T	C
4	chr4_29303190	0	29303190	A	G
4	chr4_29309315	0	29309315	A	T
4	chr4_29311080	0	29311080	C	G
4	chr4_29318891	0	29318891	A	G
4	chr4_29323700	0	29323700	T	G
4	chr4_29333195	0	29333195	A	G
4	chr4_29343610	0	29343610	C	G
4	chr4_29352466	0	29352466	C	T
4	chr4_29357589	0	29357589	T	A
4	chr4_29358765	0	29358765	G	A
4	chr4_29407071	0	29407071	G	C
4	chr4_29435638	0	29435638	G	T
4	chr4_29437629	0	29437629	G	T
4	chr4_29452297	0	29452297	G	A
4	chr4_29453406	0	29453406	A	T
4	chr4_29467917	0	29467917	G	A
4	chr4_29473500	0	29473500	A	T
4	chr4_29475817	0	29475817	C	T
4	chr4_29480588	0	29480588	A	G
4	chr4_29486821	0	29486821	G	A
4	chr4_29492946	0	29492946	G	A
4	chr4_29499887	0	29499887	A	G
4	chr4_29507087	0	29507087	G	A
4	chr4_29507274	0	29507274	A	T
4	chr4_29516207	0	29516207	T	G
4	chr4_29516887	0	29516887	G	A
4	chr4_29529473	0	29529473	A	G
4	chr4_29534245	0	29534245	T	A
4	chr4_29537824	0	29537824	T	C
4	chr4_29544000	0	29544000	C	G
4	chr4_29546006	0	29546006	A	G
4	chr4_29566483	0	29566483	C	T
4	chr4_29575615	0	29575615	G	A
4	chr4_29583603	0	29583603	C	G
4	chr4_29585351	0	29585351	G	C
4	chr4_29586173	0	29586173	T	C
4	chr4_29587084	0	29587084	A	C
4	chr4_29608967	0	29608967	A	G
4	chr4_29613518	0	29613518	A	G
4	chr4_29618715	0	29618715	T	C
4	chr4_29619873	0	29619873	G	T
4	chr4_29640128	0	29640128	C	T
4	chr4_29641965	0	29641965	G	A
4	chr4_29658258	0	29658258	G	A
4	chr4_29684026	0	29684026	G	A
4	chr4_29689105	0	29689105	T	A
4	chr4_29712905	0	29712905	G	T
4	chr4_29719020	0	29719020	G	A
4	chr4_29727101	0	29727101	G	C
4	chr4_29734896	0	29734896	T	A
4	chr4_29736464	0	29736464	G	A
4	chr4_29737973	0	29737973	G	A
4	chr4_29738729	0	29738729	A	C
4	chr4_29739666	0	29739666	A	G
4	chr4_29750849	0	29750849	T	C
4	chr4_29761952	0	29761952	C	T
4	chr4_29767221	0	29767221	A	G
4	chr4_29771976	0	29771976	G	T
4	chr4_29781420	0	29781420	A	C
4	chr4_29784341	0	29784341	G	T
4	chr4_29786166	0	29786166	G	C
4	chr4_29788575	0	29788575	G	T
4	chr4_29794690	0	29794690	A	G
4	chr4_29807385	0	29807385	T	G
4	chr4_29807392	0	29807392	T	C
4	chr4_29811548	0	29811548	G	A
4	chr4_29814887	0	29814887	C	T
4	chr4_29820533	0	29820533	A	C
4	chr4_29843804	0	29843804	G	A
4	chr4_29845636	0	29845636	T	C
4	chr4_29846773	0	29846773	C	A
4	chr4_29849696	0	29849696	C	T
4	chr4_29853550	0	29853550	G	A
4	chr4_29853939	0	29853939	G	T
4	chr4_29855782	0	29855782	T	A
4	chr4_29863401	0	29863401	C	T
4	chr4_29871648	0	29871648	T	C
4	chr4_29874578	0	29874578	A	G
4	chr4_29878746	0	29878746	C	T
4	chr4_29884976	0	29884976	T	C
4	chr4_29891016	0	29891016	A	G
4	chr4_29895981	0	29895981	C	A
4	chr4_29916950	0	29916950	C	T
4	chr4_29917018	0	29917018	A	G
4	chr4_29922237	0	29922237	C	T
4	chr4_29924558	0	29924558	A	G
4	chr4_29925057	0	29925057	A	G
4	chr4_29926056	0	29926056	C	A
4	chr4_29930690	0	29930690	T	C
4	chr4_29959532	0	29959532	C	T
4	chr4_29960899	0	29960899	A	C
4	chr4_29993180	0	29993180	C	A
4	chr4_29994113	0	29994113	A	G
4	chr4_29994699	0	29994699	G	A
4	chr4_30000113	0	30000113	G	T
4	chr4_30015707	0	30015707	T	G
4	chr4_30051829	0	30051829	C	A
4	chr4_30053578	0	30053578	C	G
4	chr4_30081616	0	30081616	T	G
4	chr4_30086887	0	30086887	G	A
4	chr4_30093441	0	30093441	T	G
4	chr4_30094372	0	30094372	A	C
4	chr4_30096360	0	30096360	T	C
4	chr4_30096758	0	30096758	G	A
4	chr4_30096815	0	30096815	T	C
4	chr4_30104319	0	30104319	G	T
4	chr4_30107642	0	30107642	T	C
4	chr4_30109563	0	30109563	G	A
4	chr4_30126494	0	30126494	T	C
4	chr4_30132390	0	30132390	T	A
4	chr4_30133469	0	30133469	A	G
4	chr4_30137934	0	30137934	A	G
4	chr4_30138569	0	30138569	T	C
4	chr4_30146550	0	30146550	G	A
4	chr4_30151468	0	30151468	G	A
4	chr4_30151839	0	30151839	C	T
4	chr4_30159812	0	30159812	C	A
4	chr4_30168333	0	30168333	C	T
4	chr4_30171644	0	30171644	T	C
4	chr4_30172348	0	30172348	T	A
4	chr4_30175288	0	30175288	A	G
4	chr4_30197138	0	30197138	C	T
4	chr4_30199838	0	30199838	T	C
4	chr4_30222942	0	30222942	A	G
4	chr4_30230517	0	30230517	G	A
4	chr4_30234299	0	30234299	T	C
4	chr4_30241456	0	30241456	G	A
4	chr4_30241530	0	30241530	A	G
4	chr4_30249041	0	30249041	A	G
4	chr4_30251299	0	30251299	A	T
4	chr4_30258924	0	30258924	C	T
4	chr4_30276343	0	30276343	G	C
4	chr4_30278504	0	30278504	A	G
4	chr4_30279534	0	30279534	G	A
4	chr4_30283851	0	30283851	G	A
4	chr4_30286232	0	30286232	C	T
4	chr4_30291415	0	30291415	C	T
4	chr4_30292787	0	30292787	A	G
4	chr4_30296419	0	30296419	A	G
4	chr4_30303373	0	30303373	A	G
4	chr4_30306957	0	30306957	C	A
4	chr4_30310115	0	30310115	G	A
4	chr4_30311851	0	30311851	A	T
4	chr4_30312556	0	30312556	C	A
4	chr4_30320876	0	30320876	C	T
4	chr4_30323881	0	30323881	C	T
4	chr4_30326825	0	30326825	G	A
4	chr4_30328883	0	30328883	T	G
4	chr4_30330321	0	30330321	G	A
4	chr4_30341209	0	30341209	C	G
4	chr4_30346970	0	30346970	G	A
4	chr4_30362186	0	30362186	T	C
4	chr4_30362317	0	30362317	A	T
4	chr4_30366229	0	30366229	A	G
4	chr4_30369408	0	30369408	G	T
4	chr4_30373519	0	30373519	C	A
4	chr4_30373706	0	30373706	C	G
4	chr4_30381849	0	30381849	A	G
4	chr4_30410729	0	30410729	A	G
4	chr4_30449225	0	30449225	A	G
4	chr4_30449308	0	30449308	G	A
4	chr4_30452432	0	30452432	G	A
4	chr4_30456054	0	30456054	A	G
4	chr4_30471619	0	30471619	A	C
4	chr4_30472314	0	30472314	C	T
4	chr4_30474043	0	30474043	C	A
4	chr4_30476563	0	30476563	G	A
4	chr4_30492894	0	30492894	G	T
4	chr4_30493125	0	30493125	A	G
4	chr4_30498771	0	30498771	T	C
4	chr4_30506125	0	30506125	C	A
4	chr4_30508020	0	30508020	T	C
4	chr4_30512120	0	30512120	T	C
4	chr4_30514711	0	30514711	C	T
4	chr4_30531644	0	30531644	C	T
4	chr4_30534017	0	30534017	T	C
4	chr4_30539846	0	30539846	T	C
4	chr4_30542343	0	30542343	A	G
4	chr4_30545642	0	30545642	A	C
4	chr4_30549260	0	30549260	G	A
4	chr4_30566665	0	30566665	T	C
4	chr4_30567890	0	30567890	A	G
4	chr4_30570009	0	30570009	T	C
4	chr4_30571013	0	30571013	C	A
4	chr4_30571585	0	30571585	C	G
4	chr4_30594398	0	30594398	T	C
4	chr4_30606109	0	30606109	T	G
4	chr4_30607309	0	30607309	G	A
4	chr4_30607717	0	30607717	A	G
4	chr4_30617753	0	30617753	C	A
4	chr4_30630294	0	30630294	G	A
4	chr4_30642678	0	30642678	G	T
4	chr4_30642937	0	30642937	A	T
4	chr4_30644731	0	30644731	A	C
4	chr4_30646069	0	30646069	G	A
4	chr4_30648480	0	30648480	A	G
4	chr4_30650072	0	30650072	A	C
4	chr4_30657240	0	30657240	C	A
4	chr4_30666331	0	30666331	T	G
4	chr4_30678253	0	30678253	T	A
4	chr4_30681278	0	30681278	C	G
4	chr4_30686335	0	30686335	T	C
4	chr4_30691798	0	30691798	C	T
4	chr4_30699619	0	30699619	C	T
4	chr4_30711256	0	30711256	T	C
4	chr4_30712609	0	30712609	A	G
4	chr4_30715939	0	30715939	T	C
4	chr4_30717113	0	30717113	A	C
4	chr4_30723225	0	30723225	G	A
4	chr4_30724963	0	30724963	C	T
4	chr4_30729721	0	30729721	T	C
4	chr4_30742582	0	30742582	T	C
4	chr4_30743054	0	30743054	G	T
4	chr4_30754279	0	30754279	C	T
4	chr4_30759667	0	30759667	A	C
4	chr4_30760183	0	30760183	C	T
4	chr4_30763085	0	30763085	A	G
4	chr4_30768156	0	30768156	A	G
4	chr4_30772648	0	30772648	G	A
4	chr4_30776730	0	30776730	C	A
4	chr4_30790107	0	30790107	G	A
4	chr4_30790702	0	30790702	A	C
4	chr4_30800990	0	30800990	G	C
4	chr4_30805022	0	30805022	G	A
4	chr4_30806964	0	30806964	G	C
4	chr4_30809082	0	30809082	T	C
4	chr4_30815533	0	30815533	C	T
4	chr4_30820937	0	30820937	C	T
4	chr4_30824242	0	30824242	T	A
4	chr4_30828404	0	30828404	A	C
4	chr4_30829010	0	30829010	A	G
4	chr4_30830124	0	30830124	A	G
4	chr4_30830181	0	30830181	T	C
4	chr4_30831412	0	30831412	G	T
4	chr4_30831894	0	30831894	T	A
4	chr4_30835398	0	30835398	T	A
4	chr4_30837371	0	30837371	A	C
4	chr4_30838106	0	30838106	T	C
4	chr4_30842697	0	30842697	A	G
4	chr4_30855896	0	30855896	G	C
4	chr4_30856604	0	30856604	T	C
4	chr4_30858000	0	30858000	T	C
4	chr4_30862421	0	30862421	C	A
4	chr4_30863694	0	30863694	C	T
4	chr4_30870691	0	30870691	G	T
4	chr4_30875325	0	30875325	G	A
4	chr4_30903750	0	30903750	A	G
4	chr4_30911472	0	30911472	C	T
4	chr4_30912845	0	30912845	T	C
4	chr4_30927146	0	30927146	C	T
4	chr4_30927394	0	30927394	C	A
4	chr4_30938571	0	30938571	A	G
4	chr4_30942843	0	30942843	C	T
4	chr4_30944794	0	30944794	A	G
4	chr4_30955691	0	30955691	G	A
4	chr4_30957068	0	30957068	G	A
4	chr4_30977340	0	30977340	C	T
4	chr4_30977790	0	30977790	A	C
4	chr4_30980419	0	30980419	C	T
4	chr4_30987010	0	30987010	T	C
4	chr4_30990169	0	30990169	G	T
4	chr4_30992926	0	30992926	A	G
4	chr4_30994012	0	30994012	C	T
4	chr4_30995143	0	30995143	C	T
4	chr4_30996461	0	30996461	C	T
4	chr4_30997155	0	30997155	T	A
4	chr4_30997713	0	30997713	C	T
4	chr4_31010224	0	31010224	T	C
4	chr4_31015808	0	31015808	C	G
4	chr4_31020247	0	31020247	T	G
4	chr4_31024042	0	31024042	T	C
4	chr4_31032401	0	31032401	T	C
4	chr4_31034687	0	31034687	A	C
4	chr4_31045034	0	31045034	T	C
4	chr4_31046021	0	31046021	T	G
4	chr4_31059480	0	31059480	T	C
4	chr4_31063793	0	31063793	C	T
4	chr4_31074736	0	31074736	T	C
4	chr4_31080095	0	31080095	A	G
4	chr4_31084637	0	31084637	C	A
4	chr4_31089808	0	31089808	C	T
4	chr4_31093529	0	31093529	G	T
4	chr4_31098173	0	31098173	C	G
4	chr4_31098461	0	31098461	A	G
4	chr4_31099184	0	31099184	C	A
4	chr4_31103588	0	31103588	G	A
4	chr4_31105940	0	31105940	C	T
4	chr4_31110835	0	31110835	C	T
4	chr4_31111721	0	31111721	T	G
4	chr4_31112179	0	31112179	A	G
4	chr4_31113169	0	31113169	T	C
4	chr4_31122815	0	31122815	A	C
4	chr4_31128831	0	31128831	T	C
4	chr4_31132717	0	31132717	T	C
4	chr4_31133050	0	31133050	T	C
4	chr4_31133163	0	31133163	A	G
4	chr4_31133899	0	31133899	C	T
4	chr4_31137378	0	31137378	C	T
4	chr4_31138710	0	31138710	A	G
4	chr4_31142174	0	31142174	T	C
4	chr4_31142884	0	31142884	T	C
4	chr4_31146817	0	31146817	T	A
4	chr4_31147227	0	31147227	G	A
4	chr4_31154153	0	31154153	T	G
4	chr4_31156285	0	31156285	A	G
4	chr4_31159916	0	31159916	T	C
4	chr4_31160382	0	31160382	G	T
4	chr4_31163510	0	31163510	C	T
4	chr4_31178009	0	31178009	A	G
4	chr4_31189653	0	31189653	A	G
4	chr4_31193918	0	31193918	A	G
4	chr4_31197675	0	31197675	A	T
4	chr4_31199925	0	31199925	T	C
4	chr4_31205534	0	31205534	G	T
4	chr4_31211165	0	31211165	A	G
4	chr4_31212378	0	31212378	G	T
4	chr4_31214194	0	31214194	C	T
4	chr4_31215928	0	31215928	T	C
4	chr4_31216738	0	31216738	A	G
4	chr4_31216999	0	31216999	A	G
4	chr4_31223689	0	31223689	G	A
4	chr4_31229819	0	31229819	G	A
4	chr4_31231781	0	31231781	C	T
4	chr4_31233444	0	31233444	T	C
4	chr4_31241951	0	31241951	C	T
4	chr4_31243683	0	31243683	G	A
4	chr4_31245734	0	31245734	T	C
4	chr4_31245906	0	31245906	G	T
4	chr4_31254539	0	31254539	C	T
4	chr4_31257326	0	31257326	G	T
4	chr4_31258602	0	31258602	T	C
4	chr4_31261549	0	31261549	T	C
4	chr4_31263100	0	31263100	A	G
4	chr4_31283333	0	31283333	C	A
4	chr4_31284183	0	31284183	T	A
4	chr4_31284725	0	31284725	T	C
4	chr4_31287508	0	31287508	C	T
4	chr4_31305386	0	31305386	A	G
4	chr4_31306446	0	31306446	G	A
4	chr4_31306733	0	31306733	T	G
4	chr4_31307529	0	31307529	C	T
4	chr4_31322221	0	31322221	T	C
4	chr4_31322800	0	31322800	C	G
4	chr4_31323268	0	31323268	C	A
4	chr4_31326145	0	31326145	A	C
4	chr4_31332177	0	31332177	T	C
4	chr4_31333110	0	31333110	C	A
4	chr4_31353213	0	31353213	C	T
4	chr4_31356221	0	31356221	A	C
4	chr4_31359350	0	31359350	C	A
4	chr4_31360335	0	31360335	A	C
4	chr4_31362918	0	31362918	A	G
4	chr4_31363088	0	31363088	G	C
4	chr4_31363177	0	31363177	T	C
4	chr4_31366361	0	31366361	T	C
4	chr4_31367788	0	31367788	T	C
4	chr4_31371265	0	31371265	C	T
4	chr4_31380883	0	31380883	G	A
4	chr4_31381313	0	31381313	G	T
4	chr4_31383056	0	31383056	A	C
4	chr4_31409215	0	31409215	C	T
4	chr4_31412804	0	31412804	T	C
4	chr4_31421738	0	31421738	A	G
4	chr4_31425163	0	31425163	C	T
4	chr4_31426419	0	31426419	G	A
4	chr4_31427239	0	31427239	A	G
4	chr4_31437398	0	31437398	G	A
4	chr4_31443572	0	31443572	C	T
4	chr4_31451784	0	31451784	C	G
4	chr4_31452625	0	31452625	A	G
4	chr4_31477283	0	31477283	A	T
4	chr4_31481866	0	31481866	T	C
4	chr4_31487733	0	31487733	C	G
4	chr4_31491852	0	31491852	G	A
4	chr4_31499736	0	31499736	G	A
4	chr4_31522739	0	31522739	A	G
4	chr4_31530771	0	31530771	G	T
4	chr4_31537821	0	31537821	A	G
4	chr4_31542241	0	31542241	A	C
4	chr4_31546108	0	31546108	C	T
4	chr4_31558387	0	31558387	G	A
4	chr4_31559203	0	31559203	C	A
4	chr4_31565207	0	31565207	A	G
4	chr4_31569585	0	31569585	T	C
4	chr4_31583040	0	31583040	T	C
4	chr4_31595371	0	31595371	C	T
4	chr4_31607691	0	31607691	C	G
4	chr4_31608640	0	31608640	T	G
4	chr4_31624214	0	31624214	C	G
4	chr4_31640141	0	31640141	T	C
4	chr4_31641902	0	31641902	G	C
4	chr4_31649109	0	31649109	A	G
4	chr4_31652320	0	31652320	T	C
4	chr4_31654449	0	31654449	A	G
4	chr4_31655330	0	31655330	A	C
4	chr4_31656516	0	31656516	C	A
4	chr4_31662874	0	31662874	T	A
4	chr4_31668801	0	31668801	G	A
4	chr4_31674932	0	31674932	C	T
4	chr4_31677581	0	31677581	G	C
4	chr4_31686482	0	31686482	A	G
4	chr4_31693427	0	31693427	C	T
4	chr4_31697571	0	31697571	C	T
4	chr4_31700490	0	31700490	A	G
4	chr4_31706261	0	31706261	A	T
4	chr4_31706531	0	31706531	C	T
4	chr4_31707377	0	31707377	C	A
4	chr4_31725182	0	31725182	G	C
4	chr4_31727310	0	31727310	C	A
4	chr4_31729887	0	31729887	C	T
4	chr4_31731719	0	31731719	A	G
4	chr4_31732374	0	31732374	T	C
4	chr4_31732965	0	31732965	G	C
4	chr4_31739915	0	31739915	T	C
4	chr4_31753542	0	31753542	C	T
4	chr4_31767995	0	31767995	A	C
4	chr4_31769130	0	31769130	C	A
4	chr4_31771084	0	31771084	T	C
4	chr4_31794664	0	31794664	G	A
4	chr4_31794844	0	31794844	T	C
4	chr4_31796295	0	31796295	A	G
4	chr4_31805603	0	31805603	C	T
4	chr4_31809343	0	31809343	A	G
4	chr4_31810045	0	31810045	G	A
4	chr4_31812206	0	31812206	G	A
4	chr4_31813533	0	31813533	C	T
4	chr4_31813815	0	31813815	C	T
4	chr4_31813938	0	31813938	A	T
4	chr4_31822539	0	31822539	C	G
4	chr4_31826636	0	31826636	G	C
4	chr4_31829296	0	31829296	A	G
4	chr4_31830356	0	31830356	T	C
4	chr4_31831506	0	31831506	T	C
4	chr4_31833489	0	31833489	C	A
4	chr4_31837823	0	31837823	T	C
4	chr4_31853863	0	31853863	A	G
4	chr4_31856741	0	31856741	A	C
4	chr4_31859752	0	31859752	A	G
4	chr4_31861561	0	31861561	A	G
4	chr4_31863842	0	31863842	T	C
4	chr4_31864051	0	31864051	C	T
4	chr4_31866384	0	31866384	C	A
4	chr4_31872004	0	31872004	A	G
4	chr4_31872901	0	31872901	C	T
4	chr4_31880057	0	31880057	T	C
4	chr4_31881096	0	31881096	A	G
4	chr4_31899666	0	31899666	A	G
4	chr4_31899888	0	31899888	C	T
4	chr4_31912444	0	31912444	C	T
4	chr4_31916989	0	31916989	G	T
4	chr4_31927321	0	31927321	C	G
4	chr4_31933130	0	31933130	G	A
4	chr4_31944311	0	31944311	A	C
4	chr4_31949528	0	31949528	A	G
4	chr4_31957291	0	31957291	T	C
4	chr4_31968389	0	31968389	C	T
4	chr4_31971659	0	31971659	C	T
4	chr4_31982388	0	31982388	G	A
4	chr4_32002208	0	32002208	C	G
4	chr4_32002285	0	32002285	G	A
4	chr4_32021597	0	32021597	C	G
4	chr4_32059425	0	32059425	C	G
4	chr4_32059728	0	32059728	A	G
4	chr4_32059791	0	32059791	T	C
4	chr4_32087684	0	32087684	G	A
4	chr4_32088054	0	32088054	G	C
4	chr4_32104021	0	32104021	G	A
4	chr4_32118810	0	32118810	G	A
4	chr4_32121591	0	32121591	C	T
4	chr4_32124949	0	32124949	G	C
4	chr4_32144941	0	32144941	G	A
4	chr4_32145634	0	32145634	G	C
4	chr4_32150833	0	32150833	C	G
4	chr4_32181986	0	32181986	T	C
4	chr4_32185812	0	32185812	A	G
4	chr4_32192307	0	32192307	A	G
4	chr4_32201095	0	32201095	A	G
4	chr4_32225044	0	32225044	A	G
4	chr4_32239468	0	32239468	T	C
4	chr4_32248218	0	32248218	A	G
4	chr4_32283227	0	32283227	G	A
4	chr4_32292798	0	32292798	C	T
4	chr4_32297820	0	32297820	T	C
4	chr4_32309184	0	32309184	T	C
4	chr4_32309834	0	32309834	A	G
4	chr4_32315109	0	32315109	A	G
4	chr4_32322050	0	32322050	G	T
4	chr4_32328021	0	32328021	T	G
4	chr4_32334014	0	32334014	T	C
4	chr4_32336545	0	32336545	G	A
4	chr4_32336848	0	32336848	G	T
4	chr4_32338451	0	32338451	G	C
4	chr4_32344243	0	32344243	A	G
4	chr4_32353766	0	32353766	C	G
4	chr4_32370304	0	32370304	A	T
4	chr4_32371365	0	32371365	G	T
4	chr4_32371653	0	32371653	T	C
4	chr4_32373048	0	32373048	C	T
4	chr4_32380069	0	32380069	G	A
4	chr4_32388250	0	32388250	G	A
4	chr4_32388586	0	32388586	A	G
4	chr4_32389934	0	32389934	A	G
4	chr4_32392190	0	32392190	G	A
4	chr4_32396101	0	32396101	A	C
4	chr4_32438366	0	32438366	T	C
4	chr4_32442868	0	32442868	C	A
4	chr4_32443410	0	32443410	T	C
4	chr4_32449511	0	32449511	C	G
4	chr4_32452757	0	32452757	C	T
4	chr4_32456320	0	32456320	A	G
4	chr4_32457427	0	32457427	G	A
4	chr4_32463415	0	32463415	T	C
4	chr4_32473444	0	32473444	C	T
4	chr4_32483902	0	32483902	T	C
4	chr4_32489956	0	32489956	C	T
4	chr4_32490593	0	32490593	G	T
4	chr4_32514705	0	32514705	T	A
4	chr4_32521062	0	32521062	A	G
4	chr4_32522502	0	32522502	G	A
4	chr4_32524212	0	32524212	G	A
4	chr4_32548031	0	32548031	C	T
4	chr4_32549778	0	32549778	A	C
4	chr4_32557640	0	32557640	T	G
4	chr4_32562415	0	32562415	T	C
4	chr4_32568411	0	32568411	C	G
4	chr4_32576615	0	32576615	T	A
4	chr4_32577914	0	32577914	G	A
4	chr4_32583309	0	32583309	A	G
4	chr4_32586601	0	32586601	C	T
4	chr4_32598662	0	32598662	A	G
4	chr4_32603330	0	32603330	T	A
4	chr4_32606798	0	32606798	G	T
4	chr4_32609993	0	32609993	G	C
4	chr4_32617598	0	32617598	A	G
4	chr4_32617866	0	32617866	T	C
4	chr4_32618166	0	32618166	C	T
4	chr4_32618823	0	32618823	G	C
4	chr4_32618907	0	32618907	C	G
4	chr4_32620586	0	32620586	A	C
4	chr4_32623262	0	32623262	C	G
4	chr4_32632379	0	32632379	T	G
4	chr4_32633556	0	32633556	A	G
4	chr4_32636908	0	32636908	C	T
4	chr4_32654478	0	32654478	T	A
4	chr4_32656235	0	32656235	G	A
4	chr4_32657329	0	32657329	C	T
4	chr4_32657572	0	32657572	A	C
4	chr4_32658011	0	32658011	T	G
4	chr4_32662984	0	32662984	T	C
4	chr4_32663362	0	32663362	T	C
4	chr4_32664007	0	32664007	C	G
4	chr4_32665519	0	32665519	T	C
4	chr4_32666502	0	32666502	G	A
4	chr4_32668859	0	32668859	C	A
4	chr4_32683266	0	32683266	A	G
4	chr4_32687930	0	32687930	A	G
4	chr4_32700481	0	32700481	G	C
4	chr4_32704031	0	32704031	C	T
4	chr4_32714582	0	32714582	C	G
4	chr4_32723480	0	32723480	C	T
4	chr4_32726928	0	32726928	A	T
4	chr4_32727575	0	32727575	G	A
4	chr4_32728333	0	32728333	C	T
4	chr4_32732331	0	32732331	A	G
4	chr4_32736715	0	32736715	G	A
4	chr4_32736810	0	32736810	A	G
4	chr4_32736828	0	32736828	A	G
4	chr4_32740221	0	32740221	A	T
4	chr4_32741636	0	32741636	A	G
4	chr4_32742123	0	32742123	C	G
4	chr4_32742907	0	32742907	C	T
4	chr4_32755369	0	32755369	C	T
4	chr4_32764144	0	32764144	C	T
4	chr4_32765715	0	32765715	T	C
4	chr4_32779884	0	32779884	T	A
4	chr4_32783164	0	32783164	C	T
4	chr4_32787856	0	32787856	G	T
4	chr4_32787897	0	32787897	T	C
4	chr4_32788295	0	32788295	T	G
4	chr4_32797896	0	32797896	T	C
4	chr4_32798146	0	32798146	A	G
4	chr4_32798705	0	32798705	T	C
4	chr4_32800180	0	32800180	G	A
4	chr4_32805882	0	32805882	C	T
4	chr4_32812162	0	32812162	A	G
4	chr4_32813466	0	32813466	T	C
4	chr4_32822674	0	32822674	C	T
4	chr4_32824810	0	32824810	T	C
4	chr4_32842839	0	32842839	A	G
4	chr4_32844503	0	32844503	A	G
4	chr4_32848618	0	32848618	G	A
4	chr4_32849314	0	32849314	G	C
4	chr4_32849384	0	32849384	G	C
4	chr4_32858384	0	32858384	G	A
4	chr4_32871203	0	32871203	T	C
4	chr4_32880689	0	32880689	T	C
4	chr4_32883321	0	32883321	A	C
4	chr4_32883575	0	32883575	A	G
4	chr4_32890658	0	32890658	A	C
4	chr4_32895930	0	32895930	G	A
4	chr4_32898910	0	32898910	A	G
4	chr4_32906897	0	32906897	G	C
4	chr4_32909200	0	32909200	G	A
4	chr4_32923140	0	32923140	T	C
4	chr4_32928685	0	32928685	T	C
4	chr4_32936147	0	32936147	A	G
4	chr4_32938045	0	32938045	C	T
4	chr4_32942869	0	32942869	C	G
4	chr4_32943204	0	32943204	G	T
4	chr4_32965840	0	32965840	G	T
4	chr4_32976916	0	32976916	G	A
4	chr4_32978342	0	32978342	A	G
4	chr4_32978939	0	32978939	C	T
4	chr4_32983972	0	32983972	C	A
4	chr4_32987059	0	32987059	C	T
4	chr4_32987433	0	32987433	C	T
4	chr4_32987743	0	32987743	T	C
4	chr4_32989777	0	32989777	T	C
4	chr4_33007542	0	33007542	C	T
4	chr4_33011367	0	33011367	A	T
4	chr4_33024835	0	33024835	A	C
4	chr4_33031551	0	33031551	T	C
4	chr4_33053412	0	33053412	A	G
4	chr4_33058569	0	33058569	G	A
4	chr4_33065190	0	33065190	G	A
4	chr4_33073630	0	33073630	T	C
4	chr4_33080523	0	33080523	A	G
4	chr4_33083250	0	33083250	A	G
4	chr4_33085396	0	33085396	T	C
4	chr4_33085733	0	33085733	T	C
4	chr4_33088884	0	33088884	C	G
4	chr4_33095346	0	33095346	A	G
4	chr4_33095368	0	33095368	C	A
4	chr4_33098630	0	33098630	T	C
4	chr4_33111596	0	33111596	T	C
4	chr4_33111616	0	33111616	G	A
4	chr4_33113677	0	33113677	G	A
4	chr4_33124272	0	33124272	A	T
4	chr4_33125776	0	33125776	T	G
4	chr4_33126384	0	33126384	T	C
4	chr4_33128140	0	33128140	C	A
4	chr4_33130301	0	33130301	C	A
4	chr4_33134244	0	33134244	G	A
4	chr4_33137005	0	33137005	A	G
4	chr4_33138923	0	33138923	A	G
4	chr4_33139749	0	33139749	T	C
4	chr4_33149347	0	33149347	C	A
4	chr4_33149419	0	33149419	A	T
4	chr4_33153681	0	33153681	C	G
4	chr4_33155969	0	33155969	T	C
4	chr4_33161148	0	33161148	T	C
4	chr4_33166780	0	33166780	A	T
4	chr4_33167445	0	33167445	C	A
4	chr4_33170700	0	33170700	A	C
4	chr4_33173828	0	33173828	T	C
4	chr4_33176519	0	33176519	G	A
4	chr4_33178263	0	33178263	A	G
4	chr4_33178844	0	33178844	A	G
4	chr4_33216921	0	33216921	G	A
4	chr4_33220571	0	33220571	C	T
4	chr4_33230494	0	33230494	G	A
4	chr4_33235898	0	33235898	G	A
4	chr4_33239546	0	33239546	A	G
4	chr4_33282848	0	33282848	C	T
4	chr4_33303037	0	33303037	A	T
4	chr4_33316706	0	33316706	G	C
4	chr4_33317058	0	33317058	T	C
4	chr4_33317910	0	33317910	T	C
4	chr4_33318521	0	33318521	C	G
4	chr4_33330460	0	33330460	A	G
4	chr4_33349718	0	33349718	G	A
4	chr4_33350459	0	33350459	G	T
4	chr4_33363380	0	33363380	G	A
4	chr4_33371784	0	33371784	C	G
4	chr4_33373120	0	33373120	G	A
4	chr4_33376555	0	33376555	C	G
4	chr4_33386740	0	33386740	A	T
4	chr4_33389501	0	33389501	C	T
4	chr4_33400798	0	33400798	A	T
4	chr4_33413984	0	33413984	T	A
4	chr4_33414615	0	33414615	A	G
4	chr4_33423345	0	33423345	T	C
4	chr4_33423739	0	33423739	G	A
4	chr4_33424244	0	33424244	C	A
4	chr4_33427186	0	33427186	A	T
4	chr4_33428959	0	33428959	G	T
4	chr4_33431053	0	33431053	T	G
4	chr4_33431072	0	33431072	C	A
4	chr4_33438806	0	33438806	T	C
4	chr4_33442763	0	33442763	G	C
4	chr4_33443656	0	33443656	T	A
4	chr4_33447528	0	33447528	T	C
4	chr4_33449313	0	33449313	C	T
4	chr4_33453931	0	33453931	A	C
4	chr4_33454118	0	33454118	G	C
4	chr4_33455951	0	33455951	C	G
4	chr4_33464124	0	33464124	C	G
4	chr4_33475707	0	33475707	T	C
4	chr4_33477201	0	33477201	G	A
4	chr4_33491665	0	33491665	C	T
4	chr4_33497523	0	33497523	T	C
4	chr4_33497696	0	33497696	C	T
4	chr4_33525571	0	33525571	C	T
4	chr4_33526953	0	33526953	C	T
4	chr4_33541006	0	33541006	T	C
4	chr4_33547001	0	33547001	T	C
4	chr4_33548310	0	33548310	G	T
4	chr4_33549052	0	33549052	A	G
4	chr4_33567271	0	33567271	A	C
4	chr4_33575124	0	33575124	A	G
4	chr4_33579872	0	33579872	C	T
4	chr4_33594243	0	33594243	A	G
4	chr4_33598936	0	33598936	A	G
4	chr4_33599174	0	33599174	C	T
4	chr4_33600149	0	33600149	G	T
4	chr4_33601435	0	33601435	C	G
4	chr4_33602656	0	33602656	C	T
4	chr4_33605435	0	33605435	A	G
4	chr4_33605614	0	33605614	C	T
4	chr4_33606880	0	33606880	C	A
4	chr4_33615452	0	33615452	T	C
4	chr4_33621965	0	33621965	C	G
4	chr4_33633971	0	33633971	T	G
4	chr4_33636766	0	33636766	C	T
4	chr4_33637511	0	33637511	G	A
4	chr4_33656014	0	33656014	A	T
4	chr4_33657949	0	33657949	G	T
4	chr4_33658182	0	33658182	C	G
4	chr4_33689368	0	33689368	A	G
4	chr4_33703019	0	33703019	C	T
4	chr4_33704422	0	33704422	A	G
4	chr4_33721733	0	33721733	T	G
4	chr4_33721995	0	33721995	C	T
4	chr4_33724269	0	33724269	T	C
4	chr4_33729069	0	33729069	A	G
4	chr4_33731945	0	33731945	A	T
4	chr4_33734922	0	33734922	T	C
4	chr4_33734949	0	33734949	A	C
4	chr4_33737975	0	33737975	A	G
4	chr4_33747138	0	33747138	G	A
4	chr4_33749119	0	33749119	T	C
4	chr4_33750280	0	33750280	G	A
4	chr4_33755146	0	33755146	T	C
4	chr4_33769831	0	33769831	G	A
4	chr4_33779981	0	33779981	A	C
4	chr4_33786015	0	33786015	A	G
4	chr4_33790725	0	33790725	T	C
4	chr4_33791033	0	33791033	A	G
4	chr4_33795155	0	33795155	T	C
4	chr4_33797630	0	33797630	A	G
4	chr4_33799654	0	33799654	G	A
4	chr4_33799732	0	33799732	T	C
4	chr4_33804386	0	33804386	G	C
4	chr4_33815895	0	33815895	A	G
4	chr4_33830338	0	33830338	T	A
4	chr4_33840345	0	33840345	T	C
4	chr4_33849931	0	33849931	T	C
4	chr4_33852136	0	33852136	G	A
4	chr4_33859437	0	33859437	C	T
4	chr4_33862918	0	33862918	T	G
4	chr4_33868339	0	33868339	T	C
4	chr4_33868351	0	33868351	G	T
4	chr4_33878195	0	33878195	G	C
4	chr4_33878271	0	33878271	G	A
4	chr4_33894025	0	33894025	T	C
4	chr4_33925159	0	33925159	C	T
4	chr4_33930577	0	33930577	A	T
4	chr4_33934080	0	33934080	A	G
4	chr4_33937135	0	33937135	C	T
4	chr4_33940015	0	33940015	A	G
4	chr4_33941886	0	33941886	C	G
4	chr4_33954653	0	33954653	T	C
4	chr4_33962951	0	33962951	C	T
4	chr4_33965090	0	33965090	C	T
4	chr4_33966021	0	33966021	G	A
4	chr4_33968326	0	33968326	A	T
4	chr4_33973733	0	33973733	C	A
4	chr4_33986004	0	33986004	A	T
4	chr4_33990765	0	33990765	G	A
4	chr4_34003249	0	34003249	G	T
4	chr4_34013608	0	34013608	T	C
4	chr4_34016809	0	34016809	C	A
4	chr4_34019059	0	34019059	A	G
4	chr4_34021375	0	34021375	G	A
4	chr4_34045458	0	34045458	C	T
4	chr4_34050194	0	34050194	G	A
4	chr4_34060874	0	34060874	C	A
4	chr4_34064050	0	34064050	A	G
4	chr4_34083536	0	34083536	T	C
4	chr4_34086536	0	34086536	T	C
4	chr4_34092480	0	34092480	C	G
4	chr4_34094977	0	34094977	T	C
4	chr4_34101189	0	34101189	C	T
4	chr4_34103972	0	34103972	C	T
4	chr4_34106210	0	34106210	C	T
4	chr4_34108584	0	34108584	A	T
4	chr4_34110939	0	34110939	C	T
4	chr4_34118358	0	34118358	T	G
4	chr4_34125841	0	34125841	A	G
4	chr4_34138724	0	34138724	C	T
4	chr4_34139125	0	34139125	C	T
4	chr4_34164382	0	34164382	T	A
4	chr4_34179770	0	34179770	G	A
4	chr4_34179854	0	34179854	A	T
4	chr4_34180782	0	34180782	A	G
4	chr4_34186145	0	34186145	G	A
4	chr4_34191456	0	34191456	C	T
4	chr4_34195232	0	34195232	C	T
4	chr4_34214211	0	34214211	G	A
4	chr4_34224957	0	34224957	C	G
4	chr4_34226066	0	34226066	G	A
4	chr4_34226196	0	34226196	A	C
4	chr4_34228456	0	34228456	G	C
4	chr4_34228580	0	34228580	A	G
4	chr4_34233497	0	34233497	A	G
4	chr4_34254577	0	34254577	C	A
4	chr4_34276166	0	34276166	A	G
4	chr4_34278937	0	34278937	A	C
4	chr4_34279788	0	34279788	A	G
4	chr4_34282906	0	34282906	T	C
4	chr4_34286583	0	34286583	G	A
4	chr4_34303903	0	34303903	A	G
4	chr4_34316702	0	34316702	T	C
4	chr4_34317181	0	34317181	A	G
4	chr4_34319418	0	34319418	G	T
4	chr4_34323096	0	34323096	C	T
4	chr4_34358224	0	34358224	G	A
4	chr4_34358453	0	34358453	C	A
4	chr4_34367163	0	34367163	G	A
4	chr4_34371569	0	34371569	G	C
4	chr4_34371706	0	34371706	C	T
4	chr4_34394752	0	34394752	G	A
4	chr4_34401578	0	34401578	T	A
4	chr4_34408037	0	34408037	C	T
4	chr4_34411724	0	34411724	A	G
4	chr4_34411990	0	34411990	T	G
4	chr4_34421443	0	34421443	G	T
4	chr4_34424362	0	34424362	G	T
4	chr4_34438102	0	34438102	T	C
4	chr4_34438780	0	34438780	C	T
4	chr4_34438815	0	34438815	A	G
4	chr4_34442482	0	34442482	G	T
4	chr4_34444741	0	34444741	G	T
4	chr4_34451745	0	34451745	T	A
4	chr4_34452822	0	34452822	G	A
4	chr4_34483041	0	34483041	A	G
4	chr4_34486939	0	34486939	T	C
4	chr4_34498876	0	34498876	T	A
4	chr4_34502576	0	34502576	C	A
4	chr4_34508051	0	34508051	A	G
4	chr4_34516270	0	34516270	T	G
4	chr4_34520592	0	34520592	A	G
4	chr4_34537541	0	34537541	T	C
4	chr4_34543830	0	34543830	T	C
4	chr4_34564589	0	34564589	C	G
4	chr4_34572937	0	34572937	C	G
4	chr4_34592014	0	34592014	T	C
4	chr4_34592482	0	34592482	T	C
4	chr4_34592564	0	34592564	A	G
4	chr4_34594303	0	34594303	A	G
4	chr4_34597585	0	34597585	C	G
4	chr4_34601692	0	34601692	G	A
4	chr4_34609218	0	34609218	A	G
4	chr4_34617696	0	34617696	A	G
4	chr4_34624753	0	34624753	C	T
4	chr4_34636340	0	34636340	G	A
4	chr4_34637557	0	34637557	G	A
4	chr4_34640292	0	34640292	G	A
4	chr4_34649707	0	34649707	T	C
4	chr4_34658646	0	34658646	T	A
4	chr4_34660169	0	34660169	G	A
4	chr4_34661324	0	34661324	A	T
4	chr4_34662593	0	34662593	G	A
4	chr4_34666040	0	34666040	C	G
4	chr4_34667632	0	34667632	C	A
4	chr4_34669126	0	34669126	T	C
4	chr4_34675218	0	34675218	G	A
4	chr4_34709085	0	34709085	T	C
4	chr4_34720146	0	34720146	C	G
4	chr4_34731346	0	34731346	C	T
4	chr4_34734846	0	34734846	A	G
4	chr4_34740365	0	34740365	G	T
4	chr4_34741363	0	34741363	T	C
4	chr4_34749325	0	34749325	A	T
4	chr4_34751139	0	34751139	A	G
4	chr4_34752048	0	34752048	A	C
4	chr4_34756530	0	34756530	A	G
4	chr4_34757865	0	34757865	A	G
4	chr4_34765748	0	34765748	A	C
4	chr4_34783021	0	34783021	T	C
4	chr4_34785142	0	34785142	G	A
4	chr4_34796332	0	34796332	C	A
4	chr4_34799044	0	34799044	T	C
4	chr4_34804429	0	34804429	G	A
4	chr4_34816288	0	34816288	T	C
4	chr4_34826550	0	34826550	C	G
4	chr4_34828824	0	34828824	G	T
4	chr4_34831084	0	34831084	T	G
4	chr4_34850166	0	34850166	G	A
4	chr4_34851496	0	34851496	G	A
4	chr4_34852224	0	34852224	T	C
4	chr4_34855893	0	34855893	T	C
4	chr4_34858498	0	34858498	T	C
4	chr4_34863198	0	34863198	C	G
4	chr4_34865316	0	34865316	G	A
4	chr4_34870251	0	34870251	A	G
4	chr4_34877338	0	34877338	A	T
4	chr4_34878600	0	34878600	T	C
4	chr4_34891832	0	34891832	A	T
4	chr4_34908440	0	34908440	G	C
4	chr4_34920768	0	34920768	A	G
4	chr4_34930363	0	34930363	A	G
4	chr4_34944098	0	34944098	G	A
4	chr4_34949208	0	34949208	T	C
4	chr4_34956293	0	34956293	A	G
4	chr4_34959214	0	34959214	C	T
4	chr4_34971662	0	34971662	G	A
4	chr4_34972218	0	34972218	T	A
4	chr4_34972774	0	34972774	G	A
4	chr4_34980457	0	34980457	T	C
4	chr4_34981389	0	34981389	T	A
4	chr4_34983783	0	34983783	C	G
4	chr4_34988782	0	34988782	C	T
4	chr4_34995906	0	34995906	C	T
4	chr4_35009822	0	35009822	T	G
4	chr4_35015598	0	35015598	C	G
4	chr4_35019686	0	35019686	T	C
4	chr4_35019803	0	35019803	C	G
4	chr4_35032726	0	35032726	A	G
4	chr4_35039520	0	35039520	T	A
4	chr4_35043011	0	35043011	A	T
4	chr4_35058281	0	35058281	C	T
4	chr4_35061147	0	35061147	T	C
4	chr4_35061818	0	35061818	G	A
4	chr4_35063793	0	35063793	C	T
4	chr4_35067783	0	35067783	G	A
4	chr4_35072260	0	35072260	A	G
4	chr4_35075819	0	35075819	C	G
4	chr4_35080592	0	35080592	C	T
4	chr4_35090162	0	35090162	T	A
4	chr4_35091640	0	35091640	G	A
4	chr4_35093761	0	35093761	C	G
4	chr4_35096636	0	35096636	A	C
4	chr4_35096789	0	35096789	G	A
4	chr4_35102039	0	35102039	T	C
4	chr4_35103857	0	35103857	T	C
4	chr4_35106620	0	35106620	T	G
4	chr4_35109034	0	35109034	A	G
4	chr4_35109108	0	35109108	C	G
4	chr4_35117077	0	35117077	C	A
4	chr4_35125710	0	35125710	A	C
4	chr4_35126012	0	35126012	A	C
4	chr4_35139013	0	35139013	C	T
4	chr4_35139497	0	35139497	C	T
4	chr4_35157921	0	35157921	T	C
4	chr4_35158174	0	35158174	G	C
4	chr4_35158386	0	35158386	A	G
4	chr4_35170300	0	35170300	G	A
4	chr4_35170351	0	35170351	C	T
4	chr4_35175884	0	35175884	G	A
4	chr4_35182976	0	35182976	A	C
4	chr4_35183254	0	35183254	C	T
4	chr4_35188100	0	35188100	G	T
4	chr4_35199254	0	35199254	C	A
4	chr4_35200476	0	35200476	T	G
4	chr4_35202461	0	35202461	G	A
4	chr4_35203531	0	35203531	C	G
4	chr4_35217444	0	35217444	A	G
4	chr4_35218890	0	35218890	T	C
4	chr4_35233821	0	35233821	T	C
4	chr4_35238862	0	35238862	C	T
4	chr4_35243486	0	35243486	C	T
4	chr4_35247868	0	35247868	C	A
4	chr4_35254747	0	35254747	T	A
4	chr4_35258176	0	35258176	G	A
4	chr4_35258861	0	35258861	C	A
4	chr4_35262790	0	35262790	C	T
4	chr4_35264141	0	35264141	G	A
4	chr4_35268363	0	35268363	T	C
4	chr4_35273879	0	35273879	A	G
4	chr4_35274856	0	35274856	T	A
4	chr4_35279053	0	35279053	G	T
4	chr4_35283120	0	35283120	A	G
4	chr4_35287840	0	35287840	G	A
4	chr4_35289583	0	35289583	C	G
4	chr4_35291352	0	35291352	T	G
4	chr4_35293699	0	35293699	T	A
4	chr4_35299350	0	35299350	A	G
4	chr4_35304923	0	35304923	T	C
4	chr4_35305119	0	35305119	A	T
4	chr4_35306004	0	35306004	C	T
4	chr4_35311614	0	35311614	A	G
4	chr4_35314343	0	35314343	A	G
4	chr4_35321315	0	35321315	G	A
4	chr4_35323068	0	35323068	C	G
4	chr4_35323497	0	35323497	T	G
4	chr4_35329287	0	35329287	A	C
4	chr4_35330986	0	35330986	A	G
4	chr4_35332817	0	35332817	G	T
4	chr4_35342106	0	35342106	A	G
4	chr4_35346412	0	35346412	T	A
4	chr4_35353903	0	35353903	G	A
4	chr4_35354308	0	35354308	A	C
4	chr4_35357739	0	35357739	G	A
4	chr4_35357814	0	35357814	C	T
4	chr4_35361032	0	35361032	C	T
4	chr4_35367508	0	35367508	T	G
4	chr4_35368408	0	35368408	A	C
4	chr4_35373165	0	35373165	A	G
4	chr4_35376240	0	35376240	C	G
4	chr4_35378237	0	35378237	A	G
4	chr4_35384087	0	35384087	A	G
4	chr4_35391505	0	35391505	G	A
4	chr4_35395880	0	35395880	T	C
4	chr4_35397355	0	35397355	G	C
4	chr4_35399597	0	35399597	A	G
4	chr4_35406119	0	35406119	C	T
4	chr4_35419939	0	35419939	G	A
4	chr4_35421753	0	35421753	A	T
4	chr4_35426280	0	35426280	A	G
4	chr4_35426829	0	35426829	G	A
4	chr4_35438764	0	35438764	C	G
4	chr4_35440844	0	35440844	C	T
4	chr4_35448583	0	35448583	G	T
4	chr4_35452422	0	35452422	C	T
4	chr4_35454502	0	35454502	T	G
4	chr4_35458481	0	35458481	G	A
4	chr4_35460629	0	35460629	C	T
4	chr4_35467963	0	35467963	T	G
4	chr4_35472774	0	35472774	A	T
4	chr4_35473933	0	35473933	T	C
4	chr4_35480202	0	35480202	G	C
4	chr4_35480828	0	35480828	A	G
4	chr4_35480895	0	35480895	T	C
4	chr4_35493232	0	35493232	G	C
4	chr4_35494042	0	35494042	T	C
4	chr4_35497897	0	35497897	T	C
4	chr4_35502095	0	35502095	T	C
4	chr4_35505830	0	35505830	A	G
4	chr4_35510057	0	35510057	A	G
4	chr4_35510307	0	35510307	C	T
4	chr4_35517022	0	35517022	A	C
4	chr4_35519307	0	35519307	C	G
4	chr4_35520805	0	35520805	A	G
4	chr4_35523786	0	35523786	G	C
4	chr4_35543759	0	35543759	G	A
4	chr4_35549861	0	35549861	G	A
4	chr4_35550386	0	35550386	A	G
4	chr4_35554539	0	35554539	T	C
4	chr4_35561015	0	35561015	A	G
4	chr4_35562211	0	35562211	T	C
4	chr4_35562608	0	35562608	A	C
4	chr4_35572673	0	35572673	A	G
4	chr4_35588115	0	35588115	C	G
4	chr4_35601051	0	35601051	C	T
4	chr4_35620761	0	35620761	A	T
4	chr4_35643109	0	35643109	T	C
4	chr4_35644385	0	35644385	G	T
4	chr4_35655386	0	35655386	C	A
4	chr4_35658220	0	35658220	A	C
4	chr4_35659612	0	35659612	G	A
4	chr4_35663222	0	35663222	C	T
4	chr4_35683659	0	35683659	A	C
4	chr4_35691796	0	35691796	C	T
4	chr4_35695673	0	35695673	C	G
4	chr4_35696498	0	35696498	A	G
4	chr4_35700350	0	35700350	G	A
4	chr4_35704509	0	35704509	A	G
4	chr4_35704598	0	35704598	C	T
4	chr4_35706575	0	35706575	T	C
4	chr4_35712639	0	35712639	A	G
4	chr4_35717105	0	35717105	T	C
4	chr4_35719853	0	35719853	T	A
4	chr4_35738847	0	35738847	G	A
4	chr4_35739813	0	35739813	A	G
4	chr4_35741517	0	35741517	T	C
4	chr4_35753612	0	35753612	C	T
4	chr4_35759381	0	35759381	T	C
4	chr4_35760253	0	35760253	A	G
4	chr4_35761851	0	35761851	A	G
4	chr4_35769240	0	35769240	G	C
4	chr4_35771403	0	35771403	G	A
4	chr4_35771770	0	35771770	T	C
4	chr4_35772907	0	35772907	C	A
4	chr4_35777296	0	35777296	G	A
4	chr4_35781569	0	35781569	T	C
4	chr4_35783837	0	35783837	A	G
4	chr4_35784132	0	35784132	T	A
4	chr4_35787371	0	35787371	T	C
4	chr4_35788794	0	35788794	G	A
4	chr4_35798127	0	35798127	G	A
4	chr4_35823588	0	35823588	A	G
4	chr4_35836504	0	35836504	T	A
4	chr4_35840258	0	35840258	G	T
4	chr4_35844500	0	35844500	C	G
4	chr4_35849357	0	35849357	G	A
4	chr4_35858146	0	35858146	G	A
4	chr4_35861345	0	35861345	G	C
4	chr4_35862416	0	35862416	T	C
4	chr4_35865530	0	35865530	G	A
4	chr4_35866345	0	35866345	G	A
4	chr4_35866403	0	35866403	G	A
4	chr4_35878895	0	35878895	T	C
4	chr4_35891753	0	35891753	T	C
4	chr4_35894440	0	35894440	C	T
4	chr4_35902020	0	35902020	C	T
4	chr4_35912057	0	35912057	A	G
4	chr4_35921652	0	35921652	C	T
4	chr4_35923432	0	35923432	G	A
4	chr4_35944010	0	35944010	A	G
4	chr4_35952364	0	35952364	T	C
4	chr4_35964293	0	35964293	A	G
4	chr4_35975680	0	35975680	C	T
4	chr4_35977158	0	35977158	T	A
4	chr4_35978242	0	35978242	C	A
4	chr4_35984963	0	35984963	G	A
4	chr4_35985005	0	35985005	A	C
4	chr4_35994678	0	35994678	G	A
4	chr4_36007912	0	36007912	A	T
4	chr4_36008187	0	36008187	C	G
4	chr4_36012762	0	36012762	T	C
4	chr4_36014716	0	36014716	T	G
4	chr4_36042448	0	36042448	A	G
4	chr4_36055641	0	36055641	T	C
4	chr4_36072517	0	36072517	A	T
4	chr4_36072634	0	36072634	C	G
4	chr4_36073332	0	36073332	A	G
4	chr4_36076390	0	36076390	G	A
4	chr4_36077640	0	36077640	T	C
4	chr4_36081320	0	36081320	G	A
4	chr4_36104886	0	36104886	G	C
4	chr4_36111557	0	36111557	T	G
4	chr4_36112626	0	36112626	T	C
4	chr4_36114942	0	36114942	C	T
4	chr4_36120185	0	36120185	A	G
4	chr4_36128873	0	36128873	G	C
4	chr4_36132512	0	36132512	A	G
4	chr4_36134049	0	36134049	G	C
4	chr4_36136576	0	36136576	C	T
4	chr4_36142728	0	36142728	C	T
4	chr4_36146474	0	36146474	G	T
4	chr4_36146887	0	36146887	T	A
4	chr4_36149511	0	36149511	C	T
4	chr4_36150933	0	36150933	A	G
4	chr4_36151522	0	36151522	G	C
4	chr4_36155452	0	36155452	G	A
4	chr4_36156778	0	36156778	T	A
4	chr4_36161732	0	36161732	G	A
4	chr4_36166850	0	36166850	A	G
4	chr4_36168623	0	36168623	T	A
4	chr4_36185677	0	36185677	A	G
4	chr4_36188981	0	36188981	T	C
4	chr4_36196747	0	36196747	T	C
4	chr4_36206499	0	36206499	A	G
4	chr4_36217848	0	36217848	G	C
4	chr4_36226204	0	36226204	G	C
4	chr4_36230667	0	36230667	G	C
4	chr4_36246342	0	36246342	T	C
4	chr4_36248687	0	36248687	C	G
4	chr4_36257220	0	36257220	G	A
4	chr4_36265668	0	36265668	A	T
4	chr4_36270443	0	36270443	A	G
4	chr4_36273027	0	36273027	T	C
4	chr4_36278646	0	36278646	C	T
4	chr4_36279635	0	36279635	A	G
4	chr4_36281412	0	36281412	A	G
4	chr4_36283364	0	36283364	G	A
4	chr4_36299013	0	36299013	T	C
4	chr4_36305371	0	36305371	A	G
4	chr4_36310361	0	36310361	A	G
4	chr4_36314550	0	36314550	C	T
4	chr4_36322520	0	36322520	G	C
4	chr4_36330691	0	36330691	A	T
4	chr4_36331697	0	36331697	T	C
4	chr4_36335761	0	36335761	C	T
4	chr4_36347482	0	36347482	C	T
4	chr4_36349478	0	36349478	T	C
4	chr4_36351661	0	36351661	A	C
4	chr4_36380653	0	36380653	T	C
4	chr4_36382630	0	36382630	C	T
4	chr4_36405637	0	36405637	A	G
4	chr4_36407517	0	36407517	T	A
4	chr4_36410059	0	36410059	A	G
4	chr4_36412799	0	36412799	T	C
4	chr4_36416884	0	36416884	T	C
4	chr4_36419909	0	36419909	T	C
4	chr4_36419991	0	36419991	C	T
4	chr4_36428475	0	36428475	C	T
4	chr4_36430510	0	36430510	T	C
4	chr4_36441774	0	36441774	T	G
4	chr4_36469697	0	36469697	T	C
4	chr4_36492108	0	36492108	T	C
4	chr4_36519787	0	36519787	T	C
4	chr4_36535797	0	36535797	T	C
4	chr4_36550154	0	36550154	C	G
4	chr4_36552600	0	36552600	A	G
4	chr4_36553141	0	36553141	T	C
4	chr4_36569682	0	36569682	A	G
4	chr4_36579011	0	36579011	G	T
4	chr4_36585277	0	36585277	T	C
4	chr4_36591963	0	36591963	A	G
4	chr4_36593097	0	36593097	C	G
4	chr4_36610251	0	36610251	A	G
4	chr4_36611008	0	36611008	A	G
4	chr4_36619607	0	36619607	A	C
4	chr4_36633793	0	36633793	C	T
4	chr4_36634782	0	36634782	G	C
4	chr4_36641634	0	36641634	T	C
4	chr4_36650770	0	36650770	A	G
4	chr4_36672564	0	36672564	T	C
4	chr4_36676026	0	36676026	A	G
4	chr4_36688061	0	36688061	C	T
4	chr4_36689598	0	36689598	T	G
4	chr4_36695334	0	36695334	G	A
4	chr4_36699754	0	36699754	G	A
4	chr4_36703113	0	36703113	A	T
4	chr4_36704234	0	36704234	C	T
4	chr4_36714862	0	36714862	C	A
4	chr4_36724114	0	36724114	G	A
4	chr4_36724258	0	36724258	C	A
4	chr4_36728637	0	36728637	G	A
4	chr4_36732462	0	36732462	T	C
4	chr4_36734815	0	36734815	T	C
4	chr4_36735563	0	36735563	A	G
4	chr4_36742871	0	36742871	A	G
4	chr4_36742873	0	36742873	A	G
4	chr4_36762474	0	36762474	A	G
4	chr4_36763805	0	36763805	T	C
4	chr4_36767610	0	36767610	C	T
4	chr4_36779143	0	36779143	G	A
4	chr4_36781720	0	36781720	A	G
4	chr4_36788397	0	36788397	T	G
4	chr4_36791545	0	36791545	G	T
4	chr4_36794751	0	36794751	A	G
4	chr4_36804302	0	36804302	C	T
4	chr4_36824437	0	36824437	A	C
4	chr4_36833026	0	36833026	G	A
4	chr4_36842287	0	36842287	A	C
4	chr4_36858486	0	36858486	C	T
4	chr4_36859454	0	36859454	T	A
4	chr4_36862286	0	36862286	T	G
4	chr4_36862665	0	36862665	C	T
4	chr4_36873587	0	36873587	A	G
4	chr4_36874748	0	36874748	A	C
4	chr4_36877099	0	36877099	C	T
4	chr4_36883073	0	36883073	T	C
4	chr4_36885594	0	36885594	T	C
4	chr4_36890704	0	36890704	T	C
4	chr4_36894089	0	36894089	G	A
4	chr4_36901506	0	36901506	T	C
4	chr4_36901940	0	36901940	C	T
4	chr4_36905428	0	36905428	C	G
4	chr4_36908190	0	36908190	G	A
4	chr4_36934211	0	36934211	T	G
4	chr4_36944116	0	36944116	A	G
4	chr4_36953524	0	36953524	A	G
4	chr4_36967797	0	36967797	G	T
4	chr4_36991481	0	36991481	G	A
4	chr4_36994239	0	36994239	C	T
4	chr4_36994878	0	36994878	A	C
4	chr4_36996316	0	36996316	G	A
4	chr4_36999286	0	36999286	T	C
4	chr4_37017151	0	37017151	A	G
4	chr4_37019105	0	37019105	G	A
4	chr4_37025143	0	37025143	G	A
4	chr4_37035584	0	37035584	A	T
4	chr4_37035601	0	37035601	T	C
4	chr4_37036248	0	37036248	T	C
4	chr4_37036973	0	37036973	A	C
4	chr4_37039322	0	37039322	G	C
4	chr4_37039866	0	37039866	A	G
4	chr4_37041088	0	37041088	C	A
4	chr4_37048948	0	37048948	G	T
4	chr4_37050703	0	37050703	T	C
4	chr4_37061536	0	37061536	A	G
4	chr4_37065677	0	37065677	C	A
4	chr4_37070994	0	37070994	C	A
4	chr4_37088690	0	37088690	A	C
4	chr4_37104228	0	37104228	G	A
4	chr4_37104347	0	37104347	T	C
4	chr4_37105720	0	37105720	A	G
4	chr4_37105902	0	37105902	A	T
4	chr4_37106276	0	37106276	C	G
4	chr4_37109565	0	37109565	C	T
4	chr4_37112843	0	37112843	G	A
4	chr4_37113595	0	37113595	G	T
4	chr4_37129029	0	37129029	T	C
4	chr4_37142630	0	37142630	G	A
4	chr4_37145106	0	37145106	A	C
4	chr4_37145546	0	37145546	A	G
4	chr4_37151121	0	37151121	A	T
4	chr4_37162053	0	37162053	T	C
4	chr4_37164838	0	37164838	G	A
4	chr4_37166715	0	37166715	A	T
4	chr4_37167273	0	37167273	G	A
4	chr4_37172445	0	37172445	T	C
4	chr4_37176314	0	37176314	C	T
4	chr4_37177011	0	37177011	C	T
4	chr4_37183706	0	37183706	G	A
4	chr4_37185276	0	37185276	G	T
4	chr4_37186671	0	37186671	A	C
4	chr4_37197090	0	37197090	A	G
4	chr4_37198239	0	37198239	T	C
4	chr4_37201628	0	37201628	C	A
4	chr4_37202500	0	37202500	G	C
4	chr4_37202641	0	37202641	G	C
4	chr4_37213136	0	37213136	G	A
4	chr4_37217299	0	37217299	T	C
4	chr4_37224940	0	37224940	C	T
4	chr4_37229184	0	37229184	C	T
4	chr4_37235548	0	37235548	G	A
4	chr4_37243195	0	37243195	C	G
4	chr4_37243699	0	37243699	G	T
4	chr4_37246245	0	37246245	G	C
4	chr4_37251876	0	37251876	C	T
4	chr4_37255969	0	37255969	G	A
4	chr4_37263275	0	37263275	T	G
4	chr4_37268561	0	37268561	A	G
4	chr4_37272041	0	37272041	G	A
4	chr4_37273117	0	37273117	G	T
4	chr4_37273962	0	37273962	C	A
4	chr4_37281174	0	37281174	T	C
4	chr4_37282487	0	37282487	G	T
4	chr4_37295433	0	37295433	G	C
4	chr4_37302022	0	37302022	T	A
4	chr4_37305370	0	37305370	T	C
4	chr4_37324929	0	37324929	A	T
4	chr4_37324973	0	37324973	A	C
4	chr4_37325076	0	37325076	G	A
4	chr4_37328172	0	37328172	G	A
4	chr4_37328496	0	37328496	C	T
4	chr4_37341067	0	37341067	T	C
4	chr4_37342678	0	37342678	G	A
4	chr4_37343216	0	37343216	C	G
4	chr4_37349444	0	37349444	A	G
4	chr4_37365726	0	37365726	A	G
4	chr4_37372505	0	37372505	T	C
4	chr4_37381178	0	37381178	A	G
4	chr4_37381286	0	37381286	A	C
4	chr4_37386060	0	37386060	G	A
4	chr4_37386183	0	37386183	G	A
4	chr4_37387046	0	37387046	T	A
4	chr4_37390765	0	37390765	T	G
4	chr4_37408181	0	37408181	T	G
4	chr4_37410709	0	37410709	T	C
4	chr4_37412693	0	37412693	C	T
4	chr4_37413256	0	37413256	C	G
4	chr4_37417059	0	37417059	A	C
4	chr4_37424061	0	37424061	G	A
4	chr4_37435139	0	37435139	G	C
4	chr4_37444526	0	37444526	G	T
4	chr4_37448044	0	37448044	G	A
4	chr4_37448048	0	37448048	A	G
4	chr4_37454809	0	37454809	C	T
4	chr4_37467982	0	37467982	G	A
4	chr4_37471075	0	37471075	G	C
4	chr4_37490984	0	37490984	G	C
4	chr4_37493492	0	37493492	G	C
4	chr4_37497059	0	37497059	G	A
4	chr4_37497308	0	37497308	G	C
4	chr4_37497801	0	37497801	C	G
4	chr4_37500137	0	37500137	A	C
4	chr4_37501724	0	37501724	C	T
4	chr4_37502874	0	37502874	T	C
4	chr4_37506953	0	37506953	A	G
4	chr4_37509598	0	37509598	A	G
```
