## Supplementary File 1. Zonkey (Schubert et al. 2017) report for donkey specimen Ancient1. for "No genetic evidence yet for hinnies at Mazongshan (400-160 BCE), northwestern China": incl_ts.frq.strat (part 1 of 303)

```
 CHR             SNP     CLST   A1   A2      MAF    MAC  NCHROBS
   1      chr1_19287     AAsi    G    A        0      0        2 
   1      chr1_19287     AKia    G    A        0      0        2 
   1      chr1_19287     AOna    G    A        0      0        2 
   1      chr1_19287     ASom    G    A        0      0        2 
   1      chr1_19287     HCab    G    A        0      0        2 
   1      chr1_19287     HPrz    G    A        0      0        2 
   1      chr1_19287     ZBoe    G    A        0      0        2 
   1      chr1_19287     ZGre    G    A        0      0        2 
   1      chr1_19287     ZHar    G    A        1      2        2 
   1      chr1_19287   Sample    G    A        0      0        2 
   1      chr1_22347     AAsi    T    C        0      0        2 
   1      chr1_22347     AKia    T    C        0      0        2 
   1      chr1_22347     AOna    T    C        0      0        2 
   1      chr1_22347     ASom    T    C        0      0        2 
   1      chr1_22347     HCab    T    C        1      2        2 
   1      chr1_22347     HPrz    T    C        1      2        2 
   1      chr1_22347     ZBoe    T    C        0      0        2 
   1      chr1_22347     ZGre    T    C        0      0        2 
   1      chr1_22347     ZHar    T    C        0      0        2 
   1      chr1_22347   Sample    T    C        0      0        2 
   1      chr1_35670     AAsi    C    T        0      0        2 
   1      chr1_35670     AKia    C    T        0      0        2 
   1      chr1_35670     AOna    C    T        0      0        2 
   1      chr1_35670     ASom    C    T        0      0        2 
   1      chr1_35670     HCab    C    T      0.5      1        2 
   1      chr1_35670     HPrz    C    T        0      0        2 
   1      chr1_35670     ZBoe    C    T        0      0        2 
   1      chr1_35670     ZGre    C    T        0      0        2 
   1      chr1_35670     ZHar    C    T        0      0        2 
   1      chr1_35670   Sample    C    T        0      0        2 
   1      chr1_36158     AAsi    G    A        0      0        2 
   1      chr1_36158     AKia    G    A        0      0        2 
   1      chr1_36158     AOna    G    A        0      0        2 
   1      chr1_36158     ASom    G    A        0      0        2 
   1      chr1_36158     HCab    G    A        1      2        2 
   1      chr1_36158     HPrz    G    A        1      2        2 
   1      chr1_36158     ZBoe    G    A        0      0        2 
   1      chr1_36158     ZGre    G    A        0      0        2 
   1      chr1_36158     ZHar    G    A        0      0        2 
   1      chr1_36158   Sample    G    A        0      0        2 
   1      chr1_36811     AAsi    A    G        0      0        2 
   1      chr1_36811     AKia    A    G        0      0        2 
   1      chr1_36811     AOna    A    G        0      0        2 
   1      chr1_36811     ASom    A    G        0      0        2 
   1      chr1_36811     HCab    A    G        0      0        2 
   1      chr1_36811     HPrz    A    G        0      0        2 
   1      chr1_36811     ZBoe    A    G        0      0        2 
   1      chr1_36811     ZGre    A    G        1      2        2 
   1      chr1_36811     ZHar    A    G        0      0        2 
   1      chr1_36811   Sample    A    G        0      0        2 
   1      chr1_57098     AAsi    C    T        0      0        2 
   1      chr1_57098     AKia    C    T        0      0        2 
   1      chr1_57098     AOna    C    T        0      0        2 
   1      chr1_57098     ASom    C    T        0      0        2 
   1      chr1_57098     HCab    C    T      0.5      1        2 
   1      chr1_57098     HPrz    C    T        0      0        2 
   1      chr1_57098     ZBoe    C    T        0      0        2 
   1      chr1_57098     ZGre    C    T        0      0        2 
   1      chr1_57098     ZHar    C    T        0      0        2 
   1      chr1_57098   Sample    C    T        0      0        2 
   1      chr1_77851     AAsi    T    C        0      0        2 
   1      chr1_77851     AKia    T    C        0      0        2 
   1      chr1_77851     AOna    T    C        0      0        2 
   1      chr1_77851     ASom    T    C        0      0        2 
   1      chr1_77851     HCab    T    C        0      0        2 
   1      chr1_77851     HPrz    T    C        0      0        2 
   1      chr1_77851     ZBoe    T    C        0      0        2 
   1      chr1_77851     ZGre    T    C        0      0        2 
   1      chr1_77851     ZHar    T    C        1      2        2 
   1      chr1_77851   Sample    T    C        0      0        2 
   1      chr1_80390     AAsi    C    A        0      0        2 
   1      chr1_80390     AKia    C    A        0      0        2 
   1      chr1_80390     AOna    C    A        0      0        2 
   1      chr1_80390     ASom    C    A        0      0        2 
   1      chr1_80390     HCab    C    A        0      0        2 
   1      chr1_80390     HPrz    C    A        0      0        2 
   1      chr1_80390     ZBoe    C    A        0      0        2 
   1      chr1_80390     ZGre    C    A        0      0        2 
   1      chr1_80390     ZHar    C    A      0.5      1        2 
   1      chr1_80390   Sample    C    A        0      0        2 
   1      chr1_80961     AAsi    G    A        0      0        2 
   1      chr1_80961     AKia    G    A        0      0        2 
   1      chr1_80961     AOna    G    A        0      0        2 
   1      chr1_80961     ASom    G    A        0      0        2 
   1      chr1_80961     HCab    G    A      0.5      1        2 
   1      chr1_80961     HPrz    G    A        0      0        2 
   1      chr1_80961     ZBoe    G    A        0      0        2 
   1      chr1_80961     ZGre    G    A        0      0        2 
   1      chr1_80961     ZHar    G    A        0      0        2 
   1      chr1_80961   Sample    G    A        0      0        2 
   1      chr1_94610     AAsi    C    A        0      0        2 
   1      chr1_94610     AKia    C    A        0      0        2 
   1      chr1_94610     AOna    C    A        0      0        2 
   1      chr1_94610     ASom    C    A        1      2        2 
   1      chr1_94610     HCab    C    A        0      0        2 
   1      chr1_94610     HPrz    C    A        0      0        2 
   1      chr1_94610     ZBoe    C    A        0      0        2 
   1      chr1_94610     ZGre    C    A        0      0        2 
   1      chr1_94610     ZHar    C    A        0      0        2 
   1      chr1_94610   Sample    C    A        0      0        2 
   1      chr1_97905     AAsi    C    T        1      2        2 
   1      chr1_97905     AKia    C    T        0      0        2 
   1      chr1_97905     AOna    C    T        0      0        2 
   1      chr1_97905     ASom    C    T        1      2        2 
   1      chr1_97905     HCab    C    T        1      2        2 
   1      chr1_97905     HPrz    C    T        1      2        2 
   1      chr1_97905     ZBoe    C    T        0      0        2 
   1      chr1_97905     ZGre    C    T        0      0        2 
   1      chr1_97905     ZHar    C    T        0      0        2 
   1      chr1_97905   Sample    C    T        1      2        2 
   1      chr1_98332     AAsi    G    A        0      0        2 
   1      chr1_98332     AKia    G    A        0      0        2 
   1      chr1_98332     AOna    G    A        0      0        2 
   1      chr1_98332     ASom    G    A        0      0        2 
   1      chr1_98332     HCab    G    A        0      0        2 
   1      chr1_98332     HPrz    G    A        0      0        2 
   1      chr1_98332     ZBoe    G    A        0      0        2 
   1      chr1_98332     ZGre    G    A        0      0        2 
   1      chr1_98332     ZHar    G    A        1      2        2 
   1      chr1_98332   Sample    G    A        0      0        2 
   1     chr1_102774     AAsi    A    G        0      0        2 
   1     chr1_102774     AKia    A    G        0      0        2 
   1     chr1_102774     AOna    A    G        0      0        2 
   1     chr1_102774     ASom    A    G        0      0        2 
   1     chr1_102774     HCab    A    G        0      0        2 
   1     chr1_102774     HPrz    A    G        0      0        2 
   1     chr1_102774     ZBoe    A    G        0      0        2 
   1     chr1_102774     ZGre    A    G        1      2        2 
   1     chr1_102774     ZHar    A    G        0      0        2 
   1     chr1_102774   Sample    A    G        0      0        2 
   1     chr1_106185     AAsi    G    C        0      0        2 
   1     chr1_106185     AKia    G    C        0      0        2 
   1     chr1_106185     AOna    G    C        0      0        2 
   1     chr1_106185     ASom    G    C        0      0        2 
   1     chr1_106185     HCab    G    C        0      0        2 
   1     chr1_106185     HPrz    G    C      0.5      1        2 
   1     chr1_106185     ZBoe    G    C        0      0        2 
   1     chr1_106185     ZGre    G    C        0      0        2 
   1     chr1_106185     ZHar    G    C        0      0        2 
   1     chr1_106185   Sample    G    C        0      0        2 
   1     chr1_114055     AAsi    G    C        0      0        2 
   1     chr1_114055     AKia    G    C        0      0        2 
   1     chr1_114055     AOna    G    C        0      0        2 
   1     chr1_114055     ASom    G    C        0      0        2 
   1     chr1_114055     HCab    G    C        0      0        2 
   1     chr1_114055     HPrz    G    C        0      0        2 
   1     chr1_114055     ZBoe    G    C      0.5      1        2 
   1     chr1_114055     ZGre    G    C        0      0        2 
   1     chr1_114055     ZHar    G    C        0      0        2 
   1     chr1_114055   Sample    G    C        0      0        2 
   1     chr1_118981     AAsi    G    A        0      0        2 
   1     chr1_118981     AKia    G    A        0      0        2 
   1     chr1_118981     AOna    G    A        0      0        2 
   1     chr1_118981     ASom    G    A        0      0        2 
   1     chr1_118981     HCab    G    A        0      0        2 
   1     chr1_118981     HPrz    G    A      0.5      1        2 
   1     chr1_118981     ZBoe    G    A        0      0        2 
   1     chr1_118981     ZGre    G    A        0      0        2 
   1     chr1_118981     ZHar    G    A        0      0        2 
   1     chr1_118981   Sample    G    A        0      0        2 
   1     chr1_121338     AAsi    G    A        0      0        2 
   1     chr1_121338     AKia    G    A        0      0        2 
   1     chr1_121338     AOna    G    A        0      0        2 
   1     chr1_121338     ASom    G    A        0      0        2 
   1     chr1_121338     HCab    G    A        1      2        2 
   1     chr1_121338     HPrz    G    A        1      2        2 
   1     chr1_121338     ZBoe    G    A        0      0        2 
   1     chr1_121338     ZGre    G    A        0      0        2 
   1     chr1_121338     ZHar    G    A        0      0        2 
   1     chr1_121338   Sample    G    A        0      0        2 
   1     chr1_122399     AAsi    C    T        0      0        2 
   1     chr1_122399     AKia    C    T        0      0        2 
   1     chr1_122399     AOna    C    T        0      0        2 
   1     chr1_122399     ASom    C    T        0      0        2 
   1     chr1_122399     HCab    C    T        0      0        2 
   1     chr1_122399     HPrz    C    T        0      0        2 
   1     chr1_122399     ZBoe    C    T        0      0        2 
   1     chr1_122399     ZGre    C    T        1      2        2 
   1     chr1_122399     ZHar    C    T        0      0        2 
   1     chr1_122399   Sample    C    T        0      0        2 
   1     chr1_122880     AAsi    C    A        0      0        2 
   1     chr1_122880     AKia    C    A        0      0        2 
   1     chr1_122880     AOna    C    A        0      0        2 
   1     chr1_122880     ASom    C    A        0      0        2 
   1     chr1_122880     HCab    C    A        0      0        2 
   1     chr1_122880     HPrz    C    A        0      0        2 
   1     chr1_122880     ZBoe    C    A        1      2        2 
   1     chr1_122880     ZGre    C    A        1      2        2 
   1     chr1_122880     ZHar    C    A        1      2        2 
   1     chr1_122880   Sample    C    A        0      0        2 
   1     chr1_142125     AAsi    A    G        1      2        2 
   1     chr1_142125     AKia    A    G        0      0        2 
   1     chr1_142125     AOna    A    G        0      0        2 
   1     chr1_142125     ASom    A    G        1      2        2 
   1     chr1_142125     HCab    A    G        0      0        2 
   1     chr1_142125     HPrz    A    G        0      0        2 
   1     chr1_142125     ZBoe    A    G        0      0        2 
   1     chr1_142125     ZGre    A    G        0      0        2 
   1     chr1_142125     ZHar    A    G        0      0        2 
   1     chr1_142125   Sample    A    G        1      2        2 
   1     chr1_142415     AAsi    A    G        0      0        2 
   1     chr1_142415     AKia    A    G        0      0        2 
   1     chr1_142415     AOna    A    G        0      0        2 
   1     chr1_142415     ASom    A    G        0      0        2 
   1     chr1_142415     HCab    A    G        0      0        2 
   1     chr1_142415     HPrz    A    G        0      0        2 
   1     chr1_142415     ZBoe    A    G      0.5      1        2 
   1     chr1_142415     ZGre    A    G        0      0        2 
   1     chr1_142415     ZHar    A    G        0      0        2 
   1     chr1_142415   Sample    A    G        0      0        2 
   1     chr1_149374     AAsi    G    A        0      0        2 
   1     chr1_149374     AKia    G    A        0      0        2 
   1     chr1_149374     AOna    G    A        0      0        2 
   1     chr1_149374     ASom    G    A        0      0        2 
   1     chr1_149374     HCab    G    A        0      0        2 
   1     chr1_149374     HPrz    G    A        0      0        2 
   1     chr1_149374     ZBoe    G    A        1      2        2 
   1     chr1_149374     ZGre    G    A        1      2        2 
   1     chr1_149374     ZHar    G    A        1      2        2 
   1     chr1_149374   Sample    G    A        0      0        2 
   1     chr1_151195     AAsi    A    G        0      0        2 
   1     chr1_151195     AKia    A    G        0      0        2 
   1     chr1_151195     AOna    A    G        0      0        2 
   1     chr1_151195     ASom    A    G        0      0        2 
   1     chr1_151195     HCab    A    G        0      0        2 
   1     chr1_151195     HPrz    A    G        0      0        2 
   1     chr1_151195     ZBoe    A    G        1      2        2 
   1     chr1_151195     ZGre    A    G        0      0        2 
   1     chr1_151195     ZHar    A    G        0      0        2 
   1     chr1_151195   Sample    A    G        0      0        2 
   1     chr1_151550     AAsi    T    C        0      0        2 
   1     chr1_151550     AKia    T    C        0      0        2 
   1     chr1_151550     AOna    T    C        0      0        2 
   1     chr1_151550     ASom    T    C        0      0        2 
   1     chr1_151550     HCab    T    C        1      2        2 
   1     chr1_151550     HPrz    T    C        1      2        2 
   1     chr1_151550     ZBoe    T    C        0      0        2 
   1     chr1_151550     ZGre    T    C        0      0        2 
   1     chr1_151550     ZHar    T    C        0      0        2 
   1     chr1_151550   Sample    T    C        0      0        2 
   1     chr1_155398     AAsi    T    C        0      0        2 
   1     chr1_155398     AKia    T    C        0      0        2 
   1     chr1_155398     AOna    T    C        0      0        2 
   1     chr1_155398     ASom    T    C        0      0        2 
   1     chr1_155398     HCab    T    C        0      0        2 
   1     chr1_155398     HPrz    T    C        0      0        2 
   1     chr1_155398     ZBoe    T    C        1      2        2 
   1     chr1_155398     ZGre    T    C        1      2        2 
   1     chr1_155398     ZHar    T    C        0      0        2 
   1     chr1_155398   Sample    T    C        0      0        2 
   1     chr1_160541     AAsi    C    T        1      2        2 
   1     chr1_160541     AKia    C    T        0      0        2 
   1     chr1_160541     AOna    C    T        1      2        2 
   1     chr1_160541     ASom    C    T        1      2        2 
   1     chr1_160541     HCab    C    T        0      0        2 
   1     chr1_160541     HPrz    C    T        0      0        2 
   1     chr1_160541     ZBoe    C    T        0      0        2 
   1     chr1_160541     ZGre    C    T        0      0        2 
   1     chr1_160541     ZHar    C    T        0      0        2 
   1     chr1_160541   Sample    C    T        1      2        2 
   1     chr1_169277     AAsi    T    G        0      0        2 
   1     chr1_169277     AKia    T    G        0      0        2 
   1     chr1_169277     AOna    T    G        0      0        2 
   1     chr1_169277     ASom    T    G        0      0        2 
   1     chr1_169277     HCab    T    G        0      0        2 
   1     chr1_169277     HPrz    T    G        0      0        2 
   1     chr1_169277     ZBoe    T    G        0      0        2 
   1     chr1_169277     ZGre    T    G        0      0        2 
   1     chr1_169277     ZHar    T    G        1      2        2 
   1     chr1_169277   Sample    T    G        0      0        2 
   1     chr1_171258     AAsi    T    C      0.5      1        2 
   1     chr1_171258     AKia    T    C      0.5      1        2 
   1     chr1_171258     AOna    T    C      0.5      1        2 
   1     chr1_171258     ASom    T    C        1      2        2 
   1     chr1_171258     HCab    T    C        0      0        2 
   1     chr1_171258     HPrz    T    C        0      0        2 
   1     chr1_171258     ZBoe    T    C      0.5      1        2 
   1     chr1_171258     ZGre    T    C      0.5      1        2 
   1     chr1_171258     ZHar    T    C      0.5      1        2 
   1     chr1_171258   Sample    T    C        0      0        2 
   1     chr1_175424     AAsi    A    G        0      0        2 
   1     chr1_175424     AKia    A    G        0      0        2 
   1     chr1_175424     AOna    A    G        0      0        2 
   1     chr1_175424     ASom    A    G        0      0        2 
   1     chr1_175424     HCab    A    G        1      2        2 
   1     chr1_175424     HPrz    A    G        0      0        2 
   1     chr1_175424     ZBoe    A    G        0      0        2 
   1     chr1_175424     ZGre    A    G        0      0        2 
   1     chr1_175424     ZHar    A    G        0      0        2 
   1     chr1_175424   Sample    A    G        0      0        2 
   1     chr1_180597     AAsi    G    A        0      0        2 
   1     chr1_180597     AKia    G    A        1      2        2 
   1     chr1_180597     AOna    G    A      0.5      1        2 
   1     chr1_180597     ASom    G    A        0      0        2 
   1     chr1_180597     HCab    G    A        0      0        2 
   1     chr1_180597     HPrz    G    A        0      0        2 
   1     chr1_180597     ZBoe    G    A        0      0        2 
   1     chr1_180597     ZGre    G    A        0      0        2 
   1     chr1_180597     ZHar    G    A        0      0        2 
   1     chr1_180597   Sample    G    A        0      0        2 
   1     chr1_184038     AAsi    C    T        0      0        2 
   1     chr1_184038     AKia    C    T        1      2        2 
   1     chr1_184038     AOna    C    T        1      2        2 
   1     chr1_184038     ASom    C    T        0      0        2 
   1     chr1_184038     HCab    C    T        0      0        2 
   1     chr1_184038     HPrz    C    T        0      0        2 
   1     chr1_184038     ZBoe    C    T        0      0        2 
   1     chr1_184038     ZGre    C    T        0      0        2 
   1     chr1_184038     ZHar    C    T        0      0        2 
   1     chr1_184038   Sample    C    T        0      0        2 
   1     chr1_208475     AAsi    A    C        0      0        2 
   1     chr1_208475     AKia    A    C        0      0        2 
   1     chr1_208475     AOna    A    C        0      0        2 
   1     chr1_208475     ASom    A    C        0      0        2 
   1     chr1_208475     HCab    A    C        0      0        2 
   1     chr1_208475     HPrz    A    C        0      0        2 
   1     chr1_208475     ZBoe    A    C        0      0        2 
   1     chr1_208475     ZGre    A    C        0      0        2 
   1     chr1_208475     ZHar    A    C        1      2        2 
   1     chr1_208475   Sample    A    C        0      0        2 
   1     chr1_210553     AAsi    T    C        0      0        2 
   1     chr1_210553     AKia    T    C        0      0        2 
   1     chr1_210553     AOna    T    C        0      0        2 
   1     chr1_210553     ASom    T    C        0      0        2 
   1     chr1_210553     HCab    T    C        0      0        2 
   1     chr1_210553     HPrz    T    C        0      0        2 
   1     chr1_210553     ZBoe    T    C        0      0        2 
   1     chr1_210553     ZGre    T    C        0      0        2 
   1     chr1_210553     ZHar    T    C        1      2        2 
   1     chr1_210553   Sample    T    C        0      0        2 
   1     chr1_213030     AAsi    T    C        0      0        2 
   1     chr1_213030     AKia    T    C        0      0        2 
   1     chr1_213030     AOna    T    C        0      0        2 
   1     chr1_213030     ASom    T    C        0      0        2 
   1     chr1_213030     HCab    T    C        0      0        2 
   1     chr1_213030     HPrz    T    C      0.5      1        2 
   1     chr1_213030     ZBoe    T    C        0      0        2 
   1     chr1_213030     ZGre    T    C        0      0        2 
   1     chr1_213030     ZHar    T    C        0      0        2 
   1     chr1_213030   Sample    T    C        0      0        2 
   1     chr1_222872     AAsi    C    T        0      0        2 
   1     chr1_222872     AKia    C    T        1      2        2 
   1     chr1_222872     AOna    C    T        1      2        2 
   1     chr1_222872     ASom    C    T        0      0        2 
   1     chr1_222872     HCab    C    T        0      0        2 
   1     chr1_222872     HPrz    C    T        0      0        2 
   1     chr1_222872     ZBoe    C    T        0      0        2 
   1     chr1_222872     ZGre    C    T        0      0        2 
   1     chr1_222872     ZHar    C    T        0      0        2 
   1     chr1_222872   Sample    C    T        0      0        2 
   1     chr1_229881     AAsi    G    A        0      0        2 
   1     chr1_229881     AKia    G    A        0      0        2 
   1     chr1_229881     AOna    G    A        0      0        2 
   1     chr1_229881     ASom    G    A        0      0        2 
   1     chr1_229881     HCab    G    A        0      0        2 
   1     chr1_229881     HPrz    G    A        0      0        2 
   1     chr1_229881     ZBoe    G    A        0      0        2 
   1     chr1_229881     ZGre    G    A        0      0        2 
   1     chr1_229881     ZHar    G    A        1      2        2 
   1     chr1_229881   Sample    G    A        0      0        2 
   1     chr1_234764     AAsi    G    A        0      0        2 
   1     chr1_234764     AKia    G    A        1      2        2 
   1     chr1_234764     AOna    G    A        1      2        2 
   1     chr1_234764     ASom    G    A        0      0        2 
   1     chr1_234764     HCab    G    A        1      2        2 
   1     chr1_234764     HPrz    G    A        1      2        2 
   1     chr1_234764     ZBoe    G    A        0      0        2 
   1     chr1_234764     ZGre    G    A        0      0        2 
   1     chr1_234764     ZHar    G    A        0      0        2 
   1     chr1_234764   Sample    G    A        0      0        2 
   1     chr1_260666     AAsi    T    C        0      0        2 
   1     chr1_260666     AKia    T    C        0      0        2 
   1     chr1_260666     AOna    T    C      0.5      1        2 
   1     chr1_260666     ASom    T    C        0      0        2 
   1     chr1_260666     HCab    T    C        0      0        2 
   1     chr1_260666     HPrz    T    C        0      0        2 
   1     chr1_260666     ZBoe    T    C        0      0        2 
   1     chr1_260666     ZGre    T    C        0      0        2 
   1     chr1_260666     ZHar    T    C        0      0        2 
   1     chr1_260666   Sample    T    C        0      0        2 
   1     chr1_260695     AAsi    A    G        0      0        2 
   1     chr1_260695     AKia    A    G        0      0        2 
   1     chr1_260695     AOna    A    G        0      0        2 
   1     chr1_260695     ASom    A    G        0      0        2 
   1     chr1_260695     HCab    A    G        0      0        2 
   1     chr1_260695     HPrz    A    G        0      0        2 
   1     chr1_260695     ZBoe    A    G        0      0        2 
   1     chr1_260695     ZGre    A    G      0.5      1        2 
   1     chr1_260695     ZHar    A    G        0      0        2 
   1     chr1_260695   Sample    A    G        0      0        2 
   1     chr1_263936     AAsi    A    G        0      0        2 
   1     chr1_263936     AKia    A    G        0      0        2 
   1     chr1_263936     AOna    A    G        0      0        2 
   1     chr1_263936     ASom    A    G        0      0        2 
   1     chr1_263936     HCab    A    G        0      0        2 
   1     chr1_263936     HPrz    A    G        0      0        2 
   1     chr1_263936     ZBoe    A    G        0      0        2 
   1     chr1_263936     ZGre    A    G        0      0        2 
   1     chr1_263936     ZHar    A    G      0.5      1        2 
   1     chr1_263936   Sample    A    G        0      0        2 
   1     chr1_263939     AAsi    C    G        0      0        2 
   1     chr1_263939     AKia    C    G        0      0        2 
   1     chr1_263939     AOna    C    G        0      0        2 
   1     chr1_263939     ASom    C    G        0      0        2 
   1     chr1_263939     HCab    C    G        0      0        2 
   1     chr1_263939     HPrz    C    G      0.5      1        2 
   1     chr1_263939     ZBoe    C    G        0      0        2 
   1     chr1_263939     ZGre    C    G        0      0        2 
   1     chr1_263939     ZHar    C    G        0      0        2 
   1     chr1_263939   Sample    C    G        0      0        2 
   1     chr1_284097     AAsi    C    T        0      0        2 
   1     chr1_284097     AKia    C    T        0      0        2 
   1     chr1_284097     AOna    C    T        0      0        2 
   1     chr1_284097     ASom    C    T        0      0        2 
   1     chr1_284097     HCab    C    T        0      0        2 
   1     chr1_284097     HPrz    C    T        0      0        2 
   1     chr1_284097     ZBoe    C    T        0      0        2 
   1     chr1_284097     ZGre    C    T        0      0        2 
   1     chr1_284097     ZHar    C    T        1      2        2 
   1     chr1_284097   Sample    C    T        0      0        2 
   1     chr1_285582     AAsi    G    A        0      0        2 
   1     chr1_285582     AKia    G    A        0      0        2 
   1     chr1_285582     AOna    G    A        0      0        2 
   1     chr1_285582     ASom    G    A        0      0        2 
   1     chr1_285582     HCab    G    A        0      0        2 
   1     chr1_285582     HPrz    G    A      0.5      1        2 
   1     chr1_285582     ZBoe    G    A        0      0        2 
   1     chr1_285582     ZGre    G    A        0      0        2 
   1     chr1_285582     ZHar    G    A        0      0        2 
   1     chr1_285582   Sample    G    A        0      0        2 
   1     chr1_286673     AAsi    T    G        0      0        2 
   1     chr1_286673     AKia    T    G        0      0        2 
   1     chr1_286673     AOna    T    G      0.5      1        2 
   1     chr1_286673     ASom    T    G        0      0        2 
   1     chr1_286673     HCab    T    G        0      0        2 
   1     chr1_286673     HPrz    T    G        0      0        2 
   1     chr1_286673     ZBoe    T    G        0      0        2 
   1     chr1_286673     ZGre    T    G        0      0        2 
   1     chr1_286673     ZHar    T    G        0      0        2 
   1     chr1_286673   Sample    T    G        0      0        2 
   1     chr1_289317     AAsi    C    T        0      0        2 
   1     chr1_289317     AKia    C    T        0      0        2 
   1     chr1_289317     AOna    C    T        0      0        2 
   1     chr1_289317     ASom    C    T        0      0        2 
   1     chr1_289317     HCab    C    T        0      0        2 
   1     chr1_289317     HPrz    C    T      0.5      1        2 
   1     chr1_289317     ZBoe    C    T        0      0        2 
   1     chr1_289317     ZGre    C    T        0      0        2 
   1     chr1_289317     ZHar    C    T        0      0        2 
   1     chr1_289317   Sample    C    T        0      0        2 
   1     chr1_289858     AAsi    T    C        0      0        2 
   1     chr1_289858     AKia    T    C        1      2        2 
   1     chr1_289858     AOna    T    C      0.5      1        2 
   1     chr1_289858     ASom    T    C        0      0        2 
   1     chr1_289858     HCab    T    C        0      0        2 
   1     chr1_289858     HPrz    T    C        0      0        2 
   1     chr1_289858     ZBoe    T    C        0      0        2 
   1     chr1_289858     ZGre    T    C        0      0        2 
   1     chr1_289858     ZHar    T    C        0      0        2 
   1     chr1_289858   Sample    T    C        0      0        2 
   1     chr1_293862     AAsi    A    G        0      0        2 
   1     chr1_293862     AKia    A    G        0      0        2 
   1     chr1_293862     AOna    A    G        0      0        2 
   1     chr1_293862     ASom    A    G        0      0        2 
   1     chr1_293862     HCab    A    G        1      2        2 
   1     chr1_293862     HPrz    A    G        1      2        2 
   1     chr1_293862     ZBoe    A    G        0      0        2 
   1     chr1_293862     ZGre    A    G        0      0        2 
   1     chr1_293862     ZHar    A    G        0      0        2 
   1     chr1_293862   Sample    A    G        0      0        2 
   1     chr1_295439     AAsi    T    G        0      0        2 
   1     chr1_295439     AKia    T    G        0      0        2 
   1     chr1_295439     AOna    T    G      0.5      1        2 
   1     chr1_295439     ASom    T    G        0      0        2 
   1     chr1_295439     HCab    T    G        0      0        2 
   1     chr1_295439     HPrz    T    G        0      0        2 
   1     chr1_295439     ZBoe    T    G        0      0        2 
   1     chr1_295439     ZGre    T    G        0      0        2 
   1     chr1_295439     ZHar    T    G        0      0        2 
   1     chr1_295439   Sample    T    G        0      0        2 
   1     chr1_296357     AAsi    C    T        0      0        2 
   1     chr1_296357     AKia    C    T        0      0        2 
   1     chr1_296357     AOna    C    T        0      0        2 
   1     chr1_296357     ASom    C    T        1      2        2 
   1     chr1_296357     HCab    C    T        0      0        2 
   1     chr1_296357     HPrz    C    T        0      0        2 
   1     chr1_296357     ZBoe    C    T        0      0        2 
   1     chr1_296357     ZGre    C    T        0      0        2 
   1     chr1_296357     ZHar    C    T        0      0        2 
   1     chr1_296357   Sample    C    T        0      0        2 
   1     chr1_301401     AAsi    T    A        0      0        2 
   1     chr1_301401     AKia    T    A        0      0        2 
   1     chr1_301401     AOna    T    A      0.5      1        2 
   1     chr1_301401     ASom    T    A        0      0        2 
   1     chr1_301401     HCab    T    A        0      0        2 
   1     chr1_301401     HPrz    T    A        0      0        2 
   1     chr1_301401     ZBoe    T    A        0      0        2 
   1     chr1_301401     ZGre    T    A        0      0        2 
   1     chr1_301401     ZHar    T    A        0      0        2 
   1     chr1_301401   Sample    T    A        0      0        2 
   1     chr1_303637     AAsi    A    G        0      0        2 
   1     chr1_303637     AKia    A    G        0      0        2 
   1     chr1_303637     AOna    A    G        0      0        2 
   1     chr1_303637     ASom    A    G        0      0        2 
   1     chr1_303637     HCab    A    G        0      0        2 
   1     chr1_303637     HPrz    A    G      0.5      1        2 
   1     chr1_303637     ZBoe    A    G        0      0        2 
   1     chr1_303637     ZGre    A    G        0      0        2 
   1     chr1_303637     ZHar    A    G        0      0        2 
   1     chr1_303637   Sample    A    G        0      0        2 
   1     chr1_313908     AAsi    A    C        0      0        2 
   1     chr1_313908     AKia    A    C        1      2        2 
   1     chr1_313908     AOna    A    C        0      0        2 
   1     chr1_313908     ASom    A    C        0      0        2 
   1     chr1_313908     HCab    A    C        0      0        2 
   1     chr1_313908     HPrz    A    C        0      0        2 
   1     chr1_313908     ZBoe    A    C        0      0        2 
   1     chr1_313908     ZGre    A    C        0      0        2 
   1     chr1_313908     ZHar    A    C        0      0        2 
   1     chr1_313908   Sample    A    C        0      0        2 
   1     chr1_318192     AAsi    T    C        0      0        2 
   1     chr1_318192     AKia    T    C        1      2        2 
   1     chr1_318192     AOna    T    C        0      0        2 
   1     chr1_318192     ASom    T    C        0      0        2 
   1     chr1_318192     HCab    T    C        0      0        2 
   1     chr1_318192     HPrz    T    C        0      0        2 
   1     chr1_318192     ZBoe    T    C        0      0        2 
   1     chr1_318192     ZGre    T    C        0      0        2 
   1     chr1_318192     ZHar    T    C        0      0        2 
   1     chr1_318192   Sample    T    C        0      0        2 
   1     chr1_328944     AAsi    G    A        0      0        2 
   1     chr1_328944     AKia    G    A        0      0        2 
   1     chr1_328944     AOna    G    A        0      0        2 
   1     chr1_328944     ASom    G    A        0      0        2 
   1     chr1_328944     HCab    G    A        0      0        2 
   1     chr1_328944     HPrz    G    A        0      0        2 
   1     chr1_328944     ZBoe    G    A        1      2        2 
   1     chr1_328944     ZGre    G    A        0      0        2 
   1     chr1_328944     ZHar    G    A        0      0        2 
   1     chr1_328944   Sample    G    A        0      0        2 
   1     chr1_346207     AAsi    G    A        0      0        2 
   1     chr1_346207     AKia    G    A        0      0        2 
   1     chr1_346207     AOna    G    A        0      0        2 
   1     chr1_346207     ASom    G    A        0      0        2 
   1     chr1_346207     HCab    G    A        0      0        2 
   1     chr1_346207     HPrz    G    A        0      0        2 
   1     chr1_346207     ZBoe    G    A        0      0        2 
   1     chr1_346207     ZGre    G    A        1      2        2 
   1     chr1_346207     ZHar    G    A        0      0        2 
   1     chr1_346207   Sample    G    A        0      0        2 
   1     chr1_353183     AAsi    G    A        0      0        2 
   1     chr1_353183     AKia    G    A        0      0        2 
   1     chr1_353183     AOna    G    A      0.5      1        2 
   1     chr1_353183     ASom    G    A        0      0        2 
   1     chr1_353183     HCab    G    A        0      0        2 
   1     chr1_353183     HPrz    G    A        0      0        2 
   1     chr1_353183     ZBoe    G    A        0      0        2 
   1     chr1_353183     ZGre    G    A        0      0        2 
   1     chr1_353183     ZHar    G    A        0      0        2 
   1     chr1_353183   Sample    G    A        0      0        2 
   1     chr1_355443     AAsi    A    G        0      0        2 
   1     chr1_355443     AKia    A    G        0      0        2 
   1     chr1_355443     AOna    A    G        0      0        2 
   1     chr1_355443     ASom    A    G        0      0        2 
   1     chr1_355443     HCab    A    G        0      0        2 
   1     chr1_355443     HPrz    A    G        0      0        2 
   1     chr1_355443     ZBoe    A    G        0      0        2 
   1     chr1_355443     ZGre    A    G      0.5      1        2 
   1     chr1_355443     ZHar    A    G        0      0        2 
   1     chr1_355443   Sample    A    G        0      0        2 
   1     chr1_357058     AAsi    G    C        0      0        2 
   1     chr1_357058     AKia    G    C        0      0        2 
   1     chr1_357058     AOna    G    C        0      0        2 
   1     chr1_357058     ASom    G    C        0      0        2 
   1     chr1_357058     HCab    G    C        0      0        2 
   1     chr1_357058     HPrz    G    C        0      0        2 
   1     chr1_357058     ZBoe    G    C        0      0        2 
   1     chr1_357058     ZGre    G    C      0.5      1        2 
   1     chr1_357058     ZHar    G    C        0      0        2 
   1     chr1_357058   Sample    G    C        0      0        2 
   1     chr1_358139     AAsi    A    C        0      0        2 
   1     chr1_358139     AKia    A    C        1      2        2 
   1     chr1_358139     AOna    A    C      0.5      1        2 
   1     chr1_358139     ASom    A    C        0      0        2 
   1     chr1_358139     HCab    A    C        0      0        2 
   1     chr1_358139     HPrz    A    C        0      0        2 
   1     chr1_358139     ZBoe    A    C        0      0        2 
   1     chr1_358139     ZGre    A    C        0      0        2 
   1     chr1_358139     ZHar    A    C        0      0        2 
   1     chr1_358139   Sample    A    C        0      0        2 
   1     chr1_371853     AAsi    C    T        1      2        2 
   1     chr1_371853     AKia    C    T        0      0        2 
   1     chr1_371853     AOna    C    T        0      0        2 
   1     chr1_371853     ASom    C    T        0      0        2 
   1     chr1_371853     HCab    C    T        0      0        2 
   1     chr1_371853     HPrz    C    T        0      0        2 
   1     chr1_371853     ZBoe    C    T        0      0        2 
   1     chr1_371853     ZGre    C    T        0      0        2 
   1     chr1_371853     ZHar    C    T        0      0        2 
   1     chr1_371853   Sample    C    T        1      2        2 
   1     chr1_375753     AAsi    A    G        0      0        2 
   1     chr1_375753     AKia    A    G        0      0        2 
   1     chr1_375753     AOna    A    G        0      0        2 
   1     chr1_375753     ASom    A    G        0      0        2 
   1     chr1_375753     HCab    A    G        0      0        2 
   1     chr1_375753     HPrz    A    G        0      0        2 
   1     chr1_375753     ZBoe    A    G        0      0        2 
   1     chr1_375753     ZGre    A    G        0      0        2 
   1     chr1_375753     ZHar    A    G        1      2        2 
   1     chr1_375753   Sample    A    G        0      0        2 
   1     chr1_376983     AAsi    C    G        0      0        2 
   1     chr1_376983     AKia    C    G        0      0        2 
   1     chr1_376983     AOna    C    G        0      0        2 
   1     chr1_376983     ASom    C    G        0      0        2 
   1     chr1_376983     HCab    C    G        0      0        2 
   1     chr1_376983     HPrz    C    G        0      0        2 
   1     chr1_376983     ZBoe    C    G        0      0        2 
   1     chr1_376983     ZGre    C    G        0      0        2 
   1     chr1_376983     ZHar    C    G        1      2        2 
   1     chr1_376983   Sample    C    G        0      0        2 
   1     chr1_384299     AAsi    T    C        0      0        2 
   1     chr1_384299     AKia    T    C        0      0        2 
   1     chr1_384299     AOna    T    C        0      0        2 
   1     chr1_384299     ASom    T    C        0      0        2 
   1     chr1_384299     HCab    T    C        0      0        2 
   1     chr1_384299     HPrz    T    C        0      0        2 
   1     chr1_384299     ZBoe    T    C        0      0        2 
   1     chr1_384299     ZGre    T    C      0.5      1        2 
   1     chr1_384299     ZHar    T    C        0      0        2 
   1     chr1_384299   Sample    T    C        0      0        2 
   1     chr1_386623     AAsi    G    C        1      2        2 
   1     chr1_386623     AKia    G    C        0      0        2 
   1     chr1_386623     AOna    G    C        0      0        2 
   1     chr1_386623     ASom    G    C        1      2        2 
   1     chr1_386623     HCab    G    C        0      0        2 
   1     chr1_386623     HPrz    G    C        0      0        2 
   1     chr1_386623     ZBoe    G    C        0      0        2 
   1     chr1_386623     ZGre    G    C        0      0        2 
   1     chr1_386623     ZHar    G    C        0      0        2 
   1     chr1_386623   Sample    G    C        1      2        2 
   1     chr1_391034     AAsi    C    A        0      0        2 
   1     chr1_391034     AKia    C    A        0      0        2 
   1     chr1_391034     AOna    C    A        0      0        2 
   1     chr1_391034     ASom    C    A        0      0        2 
   1     chr1_391034     HCab    C    A        0      0        2 
   1     chr1_391034     HPrz    C    A        0      0        2 
   1     chr1_391034     ZBoe    C    A      0.5      1        2 
   1     chr1_391034     ZGre    C    A        0      0        2 
   1     chr1_391034     ZHar    C    A        0      0        2 
   1     chr1_391034   Sample    C    A        0      0        2 
   1     chr1_395049     AAsi    G    A        0      0        2 
   1     chr1_395049     AKia    G    A        0      0        2 
   1     chr1_395049     AOna    G    A        0      0        2 
   1     chr1_395049     ASom    G    A        0      0        2 
   1     chr1_395049     HCab    G    A        1      2        2 
   1     chr1_395049     HPrz    G    A        1      2        2 
   1     chr1_395049     ZBoe    G    A        0      0        2 
   1     chr1_395049     ZGre    G    A        1      2        2 
   1     chr1_395049     ZHar    G    A        0      0        2 
   1     chr1_395049   Sample    G    A        0      0        2 
   1     chr1_397959     AAsi    C    T        0      0        2 
   1     chr1_397959     AKia    C    T        0      0        2 
   1     chr1_397959     AOna    C    T      0.5      1        2 
   1     chr1_397959     ASom    C    T        0      0        2 
   1     chr1_397959     HCab    C    T        0      0        2 
   1     chr1_397959     HPrz    C    T        0      0        2 
   1     chr1_397959     ZBoe    C    T        0      0        2 
   1     chr1_397959     ZGre    C    T        0      0        2 
   1     chr1_397959     ZHar    C    T        0      0        2 
   1     chr1_397959   Sample    C    T        0      0        2 
   1     chr1_402199     AAsi    A    G        1      2        2 
   1     chr1_402199     AKia    A    G        0      0        2 
   1     chr1_402199     AOna    A    G        0      0        2 
   1     chr1_402199     ASom    A    G        1      2        2 
   1     chr1_402199     HCab    A    G        0      0        2 
   1     chr1_402199     HPrz    A    G        0      0        2 
   1     chr1_402199     ZBoe    A    G        0      0        2 
   1     chr1_402199     ZGre    A    G        0      0        2 
   1     chr1_402199     ZHar    A    G        0      0        2 
   1     chr1_402199   Sample    A    G        1      2        2 
   1     chr1_404884     AAsi    A    G        0      0        2 
   1     chr1_404884     AKia    A    G        0      0        2 
   1     chr1_404884     AOna    A    G        0      0        2 
   1     chr1_404884     ASom    A    G        0      0        2 
   1     chr1_404884     HCab    A    G        1      2        2 
   1     chr1_404884     HPrz    A    G        1      2        2 
   1     chr1_404884     ZBoe    A    G        0      0        2 
   1     chr1_404884     ZGre    A    G        0      0        2 
   1     chr1_404884     ZHar    A    G        0      0        2 
   1     chr1_404884   Sample    A    G        0      0        2 
   1     chr1_405848     AAsi    G    C        0      0        2 
   1     chr1_405848     AKia    G    C        0      0        2 
   1     chr1_405848     AOna    G    C        0      0        2 
   1     chr1_405848     ASom    G    C        0      0        2 
   1     chr1_405848     HCab    G    C        0      0        2 
   1     chr1_405848     HPrz    G    C        0      0        2 
   1     chr1_405848     ZBoe    G    C        1      2        2 
   1     chr1_405848     ZGre    G    C        0      0        2 
   1     chr1_405848     ZHar    G    C        0      0        2 
   1     chr1_405848   Sample    G    C        0      0        2 
   1     chr1_406446     AAsi    A    G        0      0        2 
   1     chr1_406446     AKia    A    G        0      0        2 
   1     chr1_406446     AOna    A    G        0      0        2 
   1     chr1_406446     ASom    A    G        0      0        2 
   1     chr1_406446     HCab    A    G        0      0        2 
   1     chr1_406446     HPrz    A    G        0      0        2 
   1     chr1_406446     ZBoe    A    G        0      0        2 
   1     chr1_406446     ZGre    A    G        0      0        2 
   1     chr1_406446     ZHar    A    G        1      2        2 
   1     chr1_406446   Sample    A    G        0      0        2 
   1     chr1_409483     AAsi    T    G        0      0        2 
   1     chr1_409483     AKia    T    G        0      0        2 
   1     chr1_409483     AOna    T    G        0      0        2 
   1     chr1_409483     ASom    T    G        0      0        2 
   1     chr1_409483     HCab    T    G        0      0        2 
   1     chr1_409483     HPrz    T    G        0      0        2 
   1     chr1_409483     ZBoe    T    G        0      0        2 
   1     chr1_409483     ZGre    T    G        1      2        2 
   1     chr1_409483     ZHar    T    G        0      0        2 
   1     chr1_409483   Sample    T    G        0      0        2 
   1     chr1_414980     AAsi    A    G        0      0        2 
   1     chr1_414980     AKia    A    G        0      0        2 
   1     chr1_414980     AOna    A    G      0.5      1        2 
   1     chr1_414980     ASom    A    G        0      0        2 
   1     chr1_414980     HCab    A    G        0      0        2 
   1     chr1_414980     HPrz    A    G        0      0        2 
   1     chr1_414980     ZBoe    A    G        0      0        2 
   1     chr1_414980     ZGre    A    G        0      0        2 
   1     chr1_414980     ZHar    A    G        0      0        2 
   1     chr1_414980   Sample    A    G        0      0        2 
   1     chr1_418178     AAsi    T    C        0      0        2 
   1     chr1_418178     AKia    T    C        0      0        2 
   1     chr1_418178     AOna    T    C        0      0        2 
   1     chr1_418178     ASom    T    C        0      0        2 
   1     chr1_418178     HCab    T    C        0      0        2 
   1     chr1_418178     HPrz    T    C      0.5      1        2 
   1     chr1_418178     ZBoe    T    C        0      0        2 
   1     chr1_418178     ZGre    T    C        0      0        2 
   1     chr1_418178     ZHar    T    C        0      0        2 
   1     chr1_418178   Sample    T    C        0      0        2 
   1     chr1_419983     AAsi    C    T        0      0        2 
   1     chr1_419983     AKia    C    T        0      0        2 
   1     chr1_419983     AOna    C    T        0      0        2 
   1     chr1_419983     ASom    C    T        0      0        2 
   1     chr1_419983     HCab    C    T        0      0        2 
   1     chr1_419983     HPrz    C    T        0      0        2 
   1     chr1_419983     ZBoe    C    T        0      0        2 
   1     chr1_419983     ZGre    C    T        1      2        2 
   1     chr1_419983     ZHar    C    T        0      0        2 
   1     chr1_419983   Sample    C    T        0      0        2 
   1     chr1_421495     AAsi    T    C        0      0        2 
   1     chr1_421495     AKia    T    C        0      0        2 
   1     chr1_421495     AOna    T    C        0      0        2 
   1     chr1_421495     ASom    T    C        0      0        2 
   1     chr1_421495     HCab    T    C        1      2        2 
   1     chr1_421495     HPrz    T    C        1      2        2 
   1     chr1_421495     ZBoe    T    C        0      0        2 
   1     chr1_421495     ZGre    T    C        0      0        2 
   1     chr1_421495     ZHar    T    C        0      0        2 
   1     chr1_421495   Sample    T    C        0      0        2 
   1     chr1_426698     AAsi    T    C        0      0        2 
   1     chr1_426698     AKia    T    C        0      0        2 
   1     chr1_426698     AOna    T    C        0      0        2 
   1     chr1_426698     ASom    T    C        0      0        2 
   1     chr1_426698     HCab    T    C        0      0        2 
   1     chr1_426698     HPrz    T    C        0      0        2 
   1     chr1_426698     ZBoe    T    C        0      0        2 
   1     chr1_426698     ZGre    T    C        0      0        2 
   1     chr1_426698     ZHar    T    C        1      2        2 
   1     chr1_426698   Sample    T    C        0      0        2 
   1     chr1_437506     AAsi    T    G        0      0        2 
   1     chr1_437506     AKia    T    G        1      2        2 
   1     chr1_437506     AOna    T    G        1      2        2 
   1     chr1_437506     ASom    T    G        0      0        2 
   1     chr1_437506     HCab    T    G        0      0        2 
   1     chr1_437506     HPrz    T    G        0      0        2 
   1     chr1_437506     ZBoe    T    G        0      0        2 
   1     chr1_437506     ZGre    T    G        0      0        2 
   1     chr1_437506     ZHar    T    G        0      0        2 
   1     chr1_437506   Sample    T    G        0      0        2 
   1     chr1_437762     AAsi    A    G        0      0        2 
   1     chr1_437762     AKia    A    G        1      2        2 
   1     chr1_437762     AOna    A    G        1      2        2 
   1     chr1_437762     ASom    A    G        0      0        2 
   1     chr1_437762     HCab    A    G        0      0        2 
   1     chr1_437762     HPrz    A    G        0      0        2 
   1     chr1_437762     ZBoe    A    G        0      0        2 
   1     chr1_437762     ZGre    A    G        0      0        2 
   1     chr1_437762     ZHar    A    G        0      0        2 
   1     chr1_437762   Sample    A    G        0      0        2 
   1     chr1_440374     AAsi    A    G        1      2        2 
   1     chr1_440374     AKia    A    G        0      0        2 
   1     chr1_440374     AOna    A    G        0      0        2 
   1     chr1_440374     ASom    A    G        0      0        2 
   1     chr1_440374     HCab    A    G        1      2        2 
   1     chr1_440374     HPrz    A    G        1      2        2 
   1     chr1_440374     ZBoe    A    G        0      0        2 
   1     chr1_440374     ZGre    A    G        0      0        2 
   1     chr1_440374     ZHar    A    G        0      0        2 
   1     chr1_440374   Sample    A    G        0      0        2 
   1     chr1_452655     AAsi    G    A        0      0        2 
   1     chr1_452655     AKia    G    A        0      0        2 
   1     chr1_452655     AOna    G    A        0      0        2 
   1     chr1_452655     ASom    G    A        0      0        2 
   1     chr1_452655     HCab    G    A        1      2        2 
   1     chr1_452655     HPrz    G    A        1      2        2 
   1     chr1_452655     ZBoe    G    A        0      0        2 
   1     chr1_452655     ZGre    G    A        0      0        2 
   1     chr1_452655     ZHar    G    A        0      0        2 
   1     chr1_452655   Sample    G    A        0      0        2 
   1     chr1_476713     AAsi    T    C        0      0        2 
   1     chr1_476713     AKia    T    C        0      0        2 
   1     chr1_476713     AOna    T    C        0      0        2 
   1     chr1_476713     ASom    T    C        0      0        2 
   1     chr1_476713     HCab    T    C        0      0        2 
   1     chr1_476713     HPrz    T    C        0      0        2 
   1     chr1_476713     ZBoe    T    C      0.5      1        2 
   1     chr1_476713     ZGre    T    C        0      0        2 
   1     chr1_476713     ZHar    T    C        0      0        2 
   1     chr1_476713   Sample    T    C        0      0        2 
   1     chr1_478710     AAsi    G    C        0      0        2 
   1     chr1_478710     AKia    G    C        0      0        2 
   1     chr1_478710     AOna    G    C        0      0        2 
   1     chr1_478710     ASom    G    C        0      0        2 
   1     chr1_478710     HCab    G    C        1      2        2 
   1     chr1_478710     HPrz    G    C        1      2        2 
   1     chr1_478710     ZBoe    G    C        0      0        2 
   1     chr1_478710     ZGre    G    C        0      0        2 
   1     chr1_478710     ZHar    G    C        0      0        2 
   1     chr1_478710   Sample    G    C        0      0        2 
   1     chr1_478914     AAsi    A    C        0      0        2 
   1     chr1_478914     AKia    A    C        0      0        2 
   1     chr1_478914     AOna    A    C        0      0        2 
   1     chr1_478914     ASom    A    C        0      0        2 
   1     chr1_478914     HCab    A    C        1      2        2 
   1     chr1_478914     HPrz    A    C        0      0        2 
   1     chr1_478914     ZBoe    A    C        0      0        2 
   1     chr1_478914     ZGre    A    C        0      0        2 
   1     chr1_478914     ZHar    A    C        0      0        2 
   1     chr1_478914   Sample    A    C        0      0        2 
   1     chr1_482799     AAsi    T    C        0      0        2 
   1     chr1_482799     AKia    T    C        0      0        2 
   1     chr1_482799     AOna    T    C      0.5      1        2 
   1     chr1_482799     ASom    T    C        0      0        2 
   1     chr1_482799     HCab    T    C        0      0        2 
   1     chr1_482799     HPrz    T    C        0      0        2 
   1     chr1_482799     ZBoe    T    C        0      0        2 
   1     chr1_482799     ZGre    T    C        0      0        2 
   1     chr1_482799     ZHar    T    C        0      0        2 
   1     chr1_482799   Sample    T    C        0      0        2 
   1     chr1_489250     AAsi    G    C        0      0        2 
   1     chr1_489250     AKia    G    C        0      0        2 
   1     chr1_489250     AOna    G    C        0      0        2 
   1     chr1_489250     ASom    G    C        0      0        2 
   1     chr1_489250     HCab    G    C        1      2        2 
   1     chr1_489250     HPrz    G    C        1      2        2 
   1     chr1_489250     ZBoe    G    C        0      0        2 
   1     chr1_489250     ZGre    G    C        0      0        2 
   1     chr1_489250     ZHar    G    C        0      0        2 
   1     chr1_489250   Sample    G    C        0      0        2 
   1     chr1_498373     AAsi    A    G        0      0        2 
   1     chr1_498373     AKia    A    G        0      0        2 
   1     chr1_498373     AOna    A    G        0      0        2 
   1     chr1_498373     ASom    A    G        0      0        2 
   1     chr1_498373     HCab    A    G        1      2        2 
   1     chr1_498373     HPrz    A    G      0.5      1        2 
   1     chr1_498373     ZBoe    A    G        0      0        2 
   1     chr1_498373     ZGre    A    G        0      0        2 
   1     chr1_498373     ZHar    A    G        0      0        2 
   1     chr1_498373   Sample    A    G        0      0        2 
   1     chr1_505252     AAsi    A    G        0      0        2 
   1     chr1_505252     AKia    A    G        0      0        2 
   1     chr1_505252     AOna    A    G        0      0        2 
   1     chr1_505252     ASom    A    G        0      0        2 
   1     chr1_505252     HCab    A    G        1      2        2 
   1     chr1_505252     HPrz    A    G        1      2        2 
   1     chr1_505252     ZBoe    A    G        0      0        2 
   1     chr1_505252     ZGre    A    G        0      0        2 
   1     chr1_505252     ZHar    A    G        0      0        2 
   1     chr1_505252   Sample    A    G        0      0        2 
   1     chr1_513966     AAsi    A    G        0      0        2 
   1     chr1_513966     AKia    A    G        1      2        2 
   1     chr1_513966     AOna    A    G        0      0        2 
   1     chr1_513966     ASom    A    G        0      0        2 
   1     chr1_513966     HCab    A    G        0      0        2 
   1     chr1_513966     HPrz    A    G        0      0        2 
   1     chr1_513966     ZBoe    A    G        0      0        2 
   1     chr1_513966     ZGre    A    G        0      0        2 
   1     chr1_513966     ZHar    A    G        0      0        2 
   1     chr1_513966   Sample    A    G        0      0        2 
   1     chr1_515873     AAsi    A    T        0      0        2 
   1     chr1_515873     AKia    A    T        0      0        2 
   1     chr1_515873     AOna    A    T        0      0        2 
   1     chr1_515873     ASom    A    T        0      0        2 
   1     chr1_515873     HCab    A    T        0      0        2 
   1     chr1_515873     HPrz    A    T        0      0        2 
   1     chr1_515873     ZBoe    A    T      0.5      1        2 
   1     chr1_515873     ZGre    A    T        0      0        2 
   1     chr1_515873     ZHar    A    T        0      0        2 
   1     chr1_515873   Sample    A    T        0      0        2 
   1     chr1_516818     AAsi    T    C        0      0        2 
   1     chr1_516818     AKia    T    C        0      0        2 
   1     chr1_516818     AOna    T    C        0      0        2 
   1     chr1_516818     ASom    T    C        0      0        2 
   1     chr1_516818     HCab    T    C        1      2        2 
   1     chr1_516818     HPrz    T    C        1      2        2 
   1     chr1_516818     ZBoe    T    C        0      0        2 
   1     chr1_516818     ZGre    T    C        0      0        2 
   1     chr1_516818     ZHar    T    C        0      0        2 
   1     chr1_516818   Sample    T    C        0      0        2 
   1     chr1_523324     AAsi    G    C        1      2        2 
   1     chr1_523324     AKia    G    C        0      0        2 
   1     chr1_523324     AOna    G    C        0      0        2 
   1     chr1_523324     ASom    G    C        0      0        2 
   1     chr1_523324     HCab    G    C        0      0        2 
   1     chr1_523324     HPrz    G    C        0      0        2 
   1     chr1_523324     ZBoe    G    C        0      0        2 
   1     chr1_523324     ZGre    G    C        0      0        2 
   1     chr1_523324     ZHar    G    C        0      0        2 
   1     chr1_523324   Sample    G    C        1      2        2 
   1     chr1_524297     AAsi    T    C        0      0        2 
   1     chr1_524297     AKia    T    C        0      0        2 
   1     chr1_524297     AOna    T    C        0      0        2 
   1     chr1_524297     ASom    T    C        1      2        2 
   1     chr1_524297     HCab    T    C        1      2        2 
   1     chr1_524297     HPrz    T    C        0      0        2 
   1     chr1_524297     ZBoe    T    C        0      0        2 
   1     chr1_524297     ZGre    T    C        0      0        2 
   1     chr1_524297     ZHar    T    C        0      0        2 
   1     chr1_524297   Sample    T    C        0      0        2 
   1     chr1_529457     AAsi    T    C        0      0        2 
   1     chr1_529457     AKia    T    C        0      0        2 
   1     chr1_529457     AOna    T    C        0      0        2 
   1     chr1_529457     ASom    T    C        0      0        2 
   1     chr1_529457     HCab    T    C        0      0        2 
   1     chr1_529457     HPrz    T    C        0      0        2 
   1     chr1_529457     ZBoe    T    C        0      0        2 
   1     chr1_529457     ZGre    T    C        0      0        2 
   1     chr1_529457     ZHar    T    C        1      2        2 
   1     chr1_529457   Sample    T    C        0      0        2 
   1     chr1_535656     AAsi    A    G        0      0        2 
   1     chr1_535656     AKia    A    G        0      0        2 
   1     chr1_535656     AOna    A    G        0      0        2 
   1     chr1_535656     ASom    A    G        0      0        2 
   1     chr1_535656     HCab    A    G        1      2        2 
   1     chr1_535656     HPrz    A    G        1      2        2 
   1     chr1_535656     ZBoe    A    G        0      0        2 
   1     chr1_535656     ZGre    A    G        0      0        2 
   1     chr1_535656     ZHar    A    G        0      0        2 
   1     chr1_535656   Sample    A    G        0      0        2 
   1     chr1_538812     AAsi    G    A        1      2        2 
   1     chr1_538812     AKia    G    A        0      0        2 
   1     chr1_538812     AOna    G    A        0      0        2 
   1     chr1_538812     ASom    G    A        1      2        2 
   1     chr1_538812     HCab    G    A        0      0        2 
   1     chr1_538812     HPrz    G    A        0      0        2 
   1     chr1_538812     ZBoe    G    A        0      0        2 
   1     chr1_538812     ZGre    G    A        0      0        2 
   1     chr1_538812     ZHar    G    A        0      0        2 
   1     chr1_538812   Sample    G    A        1      2        2 
   1     chr1_541434     AAsi    T    C        0      0        2 
   1     chr1_541434     AKia    T    C        0      0        2 
   1     chr1_541434     AOna    T    C      0.5      1        2 
   1     chr1_541434     ASom    T    C        0      0        2 
   1     chr1_541434     HCab    T    C        0      0        2 
   1     chr1_541434     HPrz    T    C        0      0        2 
   1     chr1_541434     ZBoe    T    C        0      0        2 
   1     chr1_541434     ZGre    T    C        0      0        2 
   1     chr1_541434     ZHar    T    C        0      0        2 
   1     chr1_541434   Sample    T    C        0      0        2 
   1     chr1_549337     AAsi    T    C        0      0        2 
   1     chr1_549337     AKia    T    C        0      0        2 
   1     chr1_549337     AOna    T    C        0      0        2 
   1     chr1_549337     ASom    T    C        0      0        2 
   1     chr1_549337     HCab    T    C        0      0        2 
   1     chr1_549337     HPrz    T    C        0      0        2 
   1     chr1_549337     ZBoe    T    C        0      0        2 
   1     chr1_549337     ZGre    T    C        0      0        2 
   1     chr1_549337     ZHar    T    C        1      2        2 
   1     chr1_549337   Sample    T    C        0      0        2 
   1     chr1_618683     AAsi    T    C        0      0        2 
   1     chr1_618683     AKia    T    C        0      0        2 
   1     chr1_618683     AOna    T    C        0      0        2 
   1     chr1_618683     ASom    T    C        0      0        2 
   1     chr1_618683     HCab    T    C        0      0        2 
   1     chr1_618683     HPrz    T    C        0      0        2 
   1     chr1_618683     ZBoe    T    C        1      2        2 
   1     chr1_618683     ZGre    T    C        0      0        2 
   1     chr1_618683     ZHar    T    C        0      0        2 
   1     chr1_618683   Sample    T    C        0      0        2 
   1     chr1_620336     AAsi    A    C        1      2        2 
   1     chr1_620336     AKia    A    C        0      0        2 
   1     chr1_620336     AOna    A    C        0      0        2 
   1     chr1_620336     ASom    A    C        1      2        2 
   1     chr1_620336     HCab    A    C        0      0        2 
   1     chr1_620336     HPrz    A    C        0      0        2 
   1     chr1_620336     ZBoe    A    C        0      0        2 
   1     chr1_620336     ZGre    A    C        0      0        2 
   1     chr1_620336     ZHar    A    C        0      0        2 
   1     chr1_620336   Sample    A    C        1      2        2 
   1     chr1_621829     AAsi    C    T        0      0        2 
   1     chr1_621829     AKia    C    T        0      0        2 
   1     chr1_621829     AOna    C    T        0      0        2 
   1     chr1_621829     ASom    C    T        0      0        2 
   1     chr1_621829     HCab    C    T        1      2        2 
   1     chr1_621829     HPrz    C    T        0      0        2 
   1     chr1_621829     ZBoe    C    T        0      0        2 
   1     chr1_621829     ZGre    C    T        0      0        2 
   1     chr1_621829     ZHar    C    T        0      0        2 
   1     chr1_621829   Sample    C    T        0      0        2 
   1     chr1_627779     AAsi    C    T        0      0        2 
   1     chr1_627779     AKia    C    T        0      0        2 
   1     chr1_627779     AOna    C    T        0      0        2 
   1     chr1_627779     ASom    C    T        0      0        2 
   1     chr1_627779     HCab    C    T        0      0        2 
   1     chr1_627779     HPrz    C    T        0      0        2 
   1     chr1_627779     ZBoe    C    T      0.5      1        2 
   1     chr1_627779     ZGre    C    T        0      0        2 
   1     chr1_627779     ZHar    C    T        0      0        2 
   1     chr1_627779   Sample    C    T        0      0        2 
   1     chr1_630028     AAsi    T    C      0.5      1        2 
   1     chr1_630028     AKia    T    C        0      0        2 
   1     chr1_630028     AOna    T    C        0      0        2 
   1     chr1_630028     ASom    T    C        1      2        2 
   1     chr1_630028     HCab    T    C        0      0        2 
   1     chr1_630028     HPrz    T    C        0      0        2 
   1     chr1_630028     ZBoe    T    C        0      0        2 
   1     chr1_630028     ZGre    T    C        0      0        2 
   1     chr1_630028     ZHar    T    C        0      0        2 
   1     chr1_630028   Sample    T    C        1      2        2 
   1     chr1_630380     AAsi    C    T      0.5      1        2 
   1     chr1_630380     AKia    C    T        0      0        2 
   1     chr1_630380     AOna    C    T        0      0        2 
   1     chr1_630380     ASom    C    T        0      0        2 
   1     chr1_630380     HCab    C    T        0      0        2 
   1     chr1_630380     HPrz    C    T        0      0        2 
   1     chr1_630380     ZBoe    C    T        0      0        2 
   1     chr1_630380     ZGre    C    T        0      0        2 
   1     chr1_630380     ZHar    C    T        0      0        2 
   1     chr1_630380   Sample    C    T        0      0        2 
   1     chr1_633185     AAsi    G    C        0      0        2 
   1     chr1_633185     AKia    G    C        0      0        2 
   1     chr1_633185     AOna    G    C        0      0        2 
   1     chr1_633185     ASom    G    C        0      0        2 
   1     chr1_633185     HCab    G    C        1      2        2 
   1     chr1_633185     HPrz    G    C        1      2        2 
   1     chr1_633185     ZBoe    G    C        0      0        2 
   1     chr1_633185     ZGre    G    C        0      0        2 
   1     chr1_633185     ZHar    G    C        0      0        2 
   1     chr1_633185   Sample    G    C        0      0        2 
   1     chr1_633403     AAsi    A    C        0      0        2 
   1     chr1_633403     AKia    A    C        1      2        2 
   1     chr1_633403     AOna    A    C        1      2        2 
   1     chr1_633403     ASom    A    C        0      0        2 
   1     chr1_633403     HCab    A    C        0      0        2 
   1     chr1_633403     HPrz    A    C        0      0        2 
   1     chr1_633403     ZBoe    A    C        0      0        2 
   1     chr1_633403     ZGre    A    C        0      0        2 
   1     chr1_633403     ZHar    A    C        0      0        2 
   1     chr1_633403   Sample    A    C        0      0        2 
   1     chr1_635972     AAsi    A    G      0.5      1        2 
   1     chr1_635972     AKia    A    G        0      0        2 
   1     chr1_635972     AOna    A    G        0      0        2 
   1     chr1_635972     ASom    A    G        0      0        2 
   1     chr1_635972     HCab    A    G        0      0        2 
   1     chr1_635972     HPrz    A    G        0      0        2 
   1     chr1_635972     ZBoe    A    G        0      0        2 
   1     chr1_635972     ZGre    A    G        0      0        2 
   1     chr1_635972     ZHar    A    G        0      0        2 
   1     chr1_635972   Sample    A    G        0      0        2 
   1     chr1_645205     AAsi    G    T        0      0        2 
   1     chr1_645205     AKia    G    T        0      0        2 
   1     chr1_645205     AOna    G    T        0      0        2 
   1     chr1_645205     ASom    G    T        0      0        2 
   1     chr1_645205     HCab    G    T        0      0        2 
   1     chr1_645205     HPrz    G    T        0      0        2 
   1     chr1_645205     ZBoe    G    T      0.5      1        2 
   1     chr1_645205     ZGre    G    T        0      0        2 
   1     chr1_645205     ZHar    G    T        0      0        2 
   1     chr1_645205   Sample    G    T        0      0        2 
   1     chr1_647025     AAsi    T    C        0      0        2 
   1     chr1_647025     AKia    T    C        0      0        2 
   1     chr1_647025     AOna    T    C        0      0        2 
   1     chr1_647025     ASom    T    C        0      0        2 
   1     chr1_647025     HCab    T    C        0      0        2 
   1     chr1_647025     HPrz    T    C        1      2        2 
   1     chr1_647025     ZBoe    T    C        0      0        2 
   1     chr1_647025     ZGre    T    C        0      0        2 
   1     chr1_647025     ZHar    T    C        0      0        2 
   1     chr1_647025   Sample    T    C        0      0        2 
   1     chr1_647850     AAsi    A    G      0.5      1        2 
   1     chr1_647850     AKia    A    G        0      0        2 
   1     chr1_647850     AOna    A    G        0      0        2 
   1     chr1_647850     ASom    A    G        1      2        2 
   1     chr1_647850     HCab    A    G        0      0        2 
   1     chr1_647850     HPrz    A    G        0      0        2 
   1     chr1_647850     ZBoe    A    G        0      0        2 
   1     chr1_647850     ZGre    A    G        0      0        2 
   1     chr1_647850     ZHar    A    G        0      0        2 
   1     chr1_647850   Sample    A    G        1      2        2 
   1     chr1_650287     AAsi    A    C        0      0        2 
   1     chr1_650287     AKia    A    C        0      0        2 
   1     chr1_650287     AOna    A    C        0      0        2 
   1     chr1_650287     ASom    A    C        0      0        2 
   1     chr1_650287     HCab    A    C        0      0        2 
   1     chr1_650287     HPrz    A    C        0      0        2 
   1     chr1_650287     ZBoe    A    C      0.5      1        2 
   1     chr1_650287     ZGre    A    C        1      2        2 
   1     chr1_650287     ZHar    A    C        0      0        2 
   1     chr1_650287   Sample    A    C        0      0        2 
   1     chr1_650412     AAsi    A    G        0      0        2 
   1     chr1_650412     AKia    A    G        0      0        2 
   1     chr1_650412     AOna    A    G        0      0        2 
   1     chr1_650412     ASom    A    G        0      0        2 
   1     chr1_650412     HCab    A    G        1      2        2 
   1     chr1_650412     HPrz    A    G        1      2        2 
   1     chr1_650412     ZBoe    A    G        0      0        2 
   1     chr1_650412     ZGre    A    G        0      0        2 
   1     chr1_650412     ZHar    A    G        0      0        2 
   1     chr1_650412   Sample    A    G        0      0        2 
   1     chr1_655530     AAsi    A    C        0      0        2 
   1     chr1_655530     AKia    A    C        0      0        2 
   1     chr1_655530     AOna    A    C        0      0        2 
   1     chr1_655530     ASom    A    C        0      0        2 
   1     chr1_655530     HCab    A    C        1      2        2 
   1     chr1_655530     HPrz    A    C        0      0        2 
   1     chr1_655530     ZBoe    A    C        0      0        2 
   1     chr1_655530     ZGre    A    C        0      0        2 
   1     chr1_655530     ZHar    A    C        0      0        2 
   1     chr1_655530   Sample    A    C        0      0        2 
   1     chr1_658605     AAsi    A    G        0      0        2 
   1     chr1_658605     AKia    A    G        0      0        2 
   1     chr1_658605     AOna    A    G        0      0        2 
   1     chr1_658605     ASom    A    G        0      0        2 
   1     chr1_658605     HCab    A    G        1      2        2 
   1     chr1_658605     HPrz    A    G        1      2        2 
   1     chr1_658605     ZBoe    A    G        0      0        2 
   1     chr1_658605     ZGre    A    G      0.5      1        2 
   1     chr1_658605     ZHar    A    G        0      0        2 
   1     chr1_658605   Sample    A    G        0      0        2 
   1     chr1_658876     AAsi    T    G        0      0        2 
   1     chr1_658876     AKia    T    G        0      0        2 
   1     chr1_658876     AOna    T    G        0      0        2 
   1     chr1_658876     ASom    T    G        0      0        2 
   1     chr1_658876     HCab    T    G        0      0        2 
   1     chr1_658876     HPrz    T    G        0      0        2 
   1     chr1_658876     ZBoe    T    G      0.5      1        2 
   1     chr1_658876     ZGre    T    G        0      0        2 
   1     chr1_658876     ZHar    T    G        0      0        2 
   1     chr1_658876   Sample    T    G        0      0        2 
   1     chr1_664451     AAsi    A    G        0      0        2 
   1     chr1_664451     AKia    A    G        0      0        2 
   1     chr1_664451     AOna    A    G        0      0        2 
   1     chr1_664451     ASom    A    G        0      0        2 
   1     chr1_664451     HCab    A    G        0      0        2 
   1     chr1_664451     HPrz    A    G        0      0        2 
   1     chr1_664451     ZBoe    A    G        1      2        2 
   1     chr1_664451     ZGre    A    G        1      2        2 
   1     chr1_664451     ZHar    A    G        0      0        2 
   1     chr1_664451   Sample    A    G        0      0        2 
   1     chr1_671605     AAsi    A    G        0      0        2 
   1     chr1_671605     AKia    A    G        0      0        2 
   1     chr1_671605     AOna    A    G        0      0        2 
   1     chr1_671605     ASom    A    G        0      0        2 
   1     chr1_671605     HCab    A    G        0      0        2 
   1     chr1_671605     HPrz    A    G        0      0        2 
   1     chr1_671605     ZBoe    A    G        0      0        2 
   1     chr1_671605     ZGre    A    G      0.5      1        2 
   1     chr1_671605     ZHar    A    G        0      0        2 
   1     chr1_671605   Sample    A    G        0      0        2 
   1     chr1_674505     AAsi    C    A        0      0        2 
   1     chr1_674505     AKia    C    A        0      0        2 
   1     chr1_674505     AOna    C    A        0      0        2 
   1     chr1_674505     ASom    C    A        0      0        2 
   1     chr1_674505     HCab    C    A        1      2        2 
   1     chr1_674505     HPrz    C    A        1      2        2 
   1     chr1_674505     ZBoe    C    A        0      0        2 
   1     chr1_674505     ZGre    C    A        0      0        2 
   1     chr1_674505     ZHar    C    A        0      0        2 
   1     chr1_674505   Sample    C    A        0      0        2 
   1     chr1_678457     AAsi    C    A        0      0        2 
   1     chr1_678457     AKia    C    A        0      0        2 
   1     chr1_678457     AOna    C    A      0.5      1        2 
   1     chr1_678457     ASom    C    A        0      0        2 
   1     chr1_678457     HCab    C    A        0      0        2 
   1     chr1_678457     HPrz    C    A        0      0        2 
   1     chr1_678457     ZBoe    C    A        0      0        2 
   1     chr1_678457     ZGre    C    A        0      0        2 
   1     chr1_678457     ZHar    C    A        0      0        2 
   1     chr1_678457   Sample    C    A        0      0        2 
   1     chr1_685834     AAsi    T    C        0      0        2 
   1     chr1_685834     AKia    T    C        0      0        2 
   1     chr1_685834     AOna    T    C      0.5      1        2 
   1     chr1_685834     ASom    T    C        0      0        2 
   1     chr1_685834     HCab    T    C        0      0        2 
   1     chr1_685834     HPrz    T    C        0      0        2 
   1     chr1_685834     ZBoe    T    C        0      0        2 
   1     chr1_685834     ZGre    T    C        0      0        2 
   1     chr1_685834     ZHar    T    C        0      0        2 
   1     chr1_685834   Sample    T    C        0      0        2 
   1     chr1_688811     AAsi    A    G        0      0        2 
   1     chr1_688811     AKia    A    G        0      0        2 
   1     chr1_688811     AOna    A    G        0      0        2 
   1     chr1_688811     ASom    A    G        0      0        2 
   1     chr1_688811     HCab    A    G        0      0        2 
   1     chr1_688811     HPrz    A    G        0      0        2 
   1     chr1_688811     ZBoe    A    G        1      2        2 
   1     chr1_688811     ZGre    A    G        1      2        2 
   1     chr1_688811     ZHar    A    G        1      2        2 
   1     chr1_688811   Sample    A    G        0      0        2 
   1     chr1_689065     AAsi    A    G        0      0        2 
   1     chr1_689065     AKia    A    G        0      0        2 
   1     chr1_689065     AOna    A    G      0.5      1        2 
   1     chr1_689065     ASom    A    G        0      0        2 
   1     chr1_689065     HCab    A    G        0      0        2 
   1     chr1_689065     HPrz    A    G        0      0        2 
   1     chr1_689065     ZBoe    A    G        0      0        2 
   1     chr1_689065     ZGre    A    G        0      0        2 
   1     chr1_689065     ZHar    A    G        0      0        2 
   1     chr1_689065   Sample    A    G        0      0        2 
   1     chr1_691116     AAsi    A    G        0      0        2 
   1     chr1_691116     AKia    A    G        0      0        2 
   1     chr1_691116     AOna    A    G        0      0        2 
   1     chr1_691116     ASom    A    G        0      0        2 
   1     chr1_691116     HCab    A    G        0      0        2 
   1     chr1_691116     HPrz    A    G        0      0        2 
   1     chr1_691116     ZBoe    A    G        0      0        2 
   1     chr1_691116     ZGre    A    G        0      0        2 
   1     chr1_691116     ZHar    A    G        1      2        2 
   1     chr1_691116   Sample    A    G        0      0        2 
   1     chr1_693282     AAsi    A    G        0      0        2 
   1     chr1_693282     AKia    A    G        0      0        2 
   1     chr1_693282     AOna    A    G        0      0        2 
   1     chr1_693282     ASom    A    G        0      0        2 
   1     chr1_693282     HCab    A    G        0      0        2 
   1     chr1_693282     HPrz    A    G        0      0        2 
   1     chr1_693282     ZBoe    A    G        0      0        2 
   1     chr1_693282     ZGre    A    G        0      0        2 
   1     chr1_693282     ZHar    A    G        1      2        2 
   1     chr1_693282   Sample    A    G        0      0        2 
   1     chr1_693810     AAsi    C    A        0      0        2 
   1     chr1_693810     AKia    C    A        1      2        2 
   1     chr1_693810     AOna    C    A        1      2        2 
   1     chr1_693810     ASom    C    A        0      0        2 
   1     chr1_693810     HCab    C    A        0      0        2 
   1     chr1_693810     HPrz    C    A        0      0        2 
   1     chr1_693810     ZBoe    C    A        0      0        2 
   1     chr1_693810     ZGre    C    A        0      0        2 
   1     chr1_693810     ZHar    C    A        0      0        2 
   1     chr1_693810   Sample    C    A        0      0        2 
   1     chr1_699381     AAsi    A    G        0      0        2 
   1     chr1_699381     AKia    A    G        0      0        2 
   1     chr1_699381     AOna    A    G        0      0        2 
   1     chr1_699381     ASom    A    G        0      0        2 
   1     chr1_699381     HCab    A    G        0      0        2 
   1     chr1_699381     HPrz    A    G        0      0        2 
   1     chr1_699381     ZBoe    A    G      0.5      1        2 
   1     chr1_699381     ZGre    A    G        0      0        2 
   1     chr1_699381     ZHar    A    G        0      0        2 
   1     chr1_699381   Sample    A    G        0      0        2 
   1     chr1_701156     AAsi    A    G        0      0        2 
   1     chr1_701156     AKia    A    G        0      0        2 
   1     chr1_701156     AOna    A    G        0      0        2 
   1     chr1_701156     ASom    A    G        0      0        2 
   1     chr1_701156     HCab    A    G        0      0        2 
   1     chr1_701156     HPrz    A    G        0      0        2 
   1     chr1_701156     ZBoe    A    G        0      0        2 
   1     chr1_701156     ZGre    A    G        1      2        2 
   1     chr1_701156     ZHar    A    G        0      0        2 
   1     chr1_701156   Sample    A    G        0      0        2 
   1     chr1_702368     AAsi    T    C        0      0        2 
   1     chr1_702368     AKia    T    C        0      0        2 
   1     chr1_702368     AOna    T    C        0      0        2 
   1     chr1_702368     ASom    T    C        0      0        2 
   1     chr1_702368     HCab    T    C        0      0        2 
   1     chr1_702368     HPrz    T    C        0      0        2 
   1     chr1_702368     ZBoe    T    C      0.5      1        2 
   1     chr1_702368     ZGre    T    C        0      0        2 
   1     chr1_702368     ZHar    T    C        0      0        2 
   1     chr1_702368   Sample    T    C        0      0        2 
   1     chr1_705806     AAsi    T    G        0      0        2 
   1     chr1_705806     AKia    T    G        0      0        2 
   1     chr1_705806     AOna    T    G        0      0        2 
   1     chr1_705806     ASom    T    G        1      2        2 
   1     chr1_705806     HCab    T    G        0      0        2 
   1     chr1_705806     HPrz    T    G        0      0        2 
   1     chr1_705806     ZBoe    T    G        0      0        2 
   1     chr1_705806     ZGre    T    G        0      0        2 
   1     chr1_705806     ZHar    T    G        0      0        2 
   1     chr1_705806   Sample    T    G        0      0        2 
   1     chr1_710311     AAsi    T    C        0      0        2 
   1     chr1_710311     AKia    T    C        0      0        2 
   1     chr1_710311     AOna    T    C        0      0        2 
   1     chr1_710311     ASom    T    C        1      2        2 
   1     chr1_710311     HCab    T    C        0      0        2 
   1     chr1_710311     HPrz    T    C        0      0        2 
   1     chr1_710311     ZBoe    T    C        0      0        2 
   1     chr1_710311     ZGre    T    C        0      0        2 
   1     chr1_710311     ZHar    T    C        0      0        2 
   1     chr1_710311   Sample    T    C        0      0        2 
   1     chr1_711009     AAsi    T    C        0      0        2 
   1     chr1_711009     AKia    T    C        0      0        2 
   1     chr1_711009     AOna    T    C        0      0        2 
   1     chr1_711009     ASom    T    C        0      0        2 
   1     chr1_711009     HCab    T    C        0      0        2 
   1     chr1_711009     HPrz    T    C        0      0        2 
   1     chr1_711009     ZBoe    T    C        0      0        2 
   1     chr1_711009     ZGre    T    C        1      2        2 
   1     chr1_711009     ZHar    T    C        0      0        2 
   1     chr1_711009   Sample    T    C        0      0        2 
   1     chr1_725089     AAsi    T    G        1      2        2 
   1     chr1_725089     AKia    T    G        0      0        2 
   1     chr1_725089     AOna    T    G        0      0        2 
   1     chr1_725089     ASom    T    G        0      0        2 
   1     chr1_725089     HCab    T    G        0      0        2 
   1     chr1_725089     HPrz    T    G        0      0        2 
   1     chr1_725089     ZBoe    T    G        0      0        2 
   1     chr1_725089     ZGre    T    G        0      0        2 
   1     chr1_725089     ZHar    T    G        0      0        2 
   1     chr1_725089   Sample    T    G        0      0        2 
   1     chr1_728455     AAsi    G    C        0      0        2 
   1     chr1_728455     AKia    G    C        0      0        2 
   1     chr1_728455     AOna    G    C        0      0        2 
   1     chr1_728455     ASom    G    C        0      0        2 
   1     chr1_728455     HCab    G    C        0      0        2 
   1     chr1_728455     HPrz    G    C        0      0        2 
   1     chr1_728455     ZBoe    G    C        0      0        2 
   1     chr1_728455     ZGre    G    C        1      2        2 
   1     chr1_728455     ZHar    G    C        0      0        2 
   1     chr1_728455   Sample    G    C        0      0        2 
   1     chr1_733574     AAsi    T    G        0      0        2 
   1     chr1_733574     AKia    T    G        0      0        2 
   1     chr1_733574     AOna    T    G        0      0        2 
   1     chr1_733574     ASom    T    G        0      0        2 
   1     chr1_733574     HCab    T    G        1      2        2 
   1     chr1_733574     HPrz    T    G        1      2        2 
   1     chr1_733574     ZBoe    T    G        0      0        2 
   1     chr1_733574     ZGre    T    G        0      0        2 
   1     chr1_733574     ZHar    T    G        0      0        2 
   1     chr1_733574   Sample    T    G        0      0        2 
   1     chr1_741826     AAsi    T    A        0      0        2 
   1     chr1_741826     AKia    T    A        0      0        2 
   1     chr1_741826     AOna    T    A        0      0        2 
   1     chr1_741826     ASom    T    A        0      0        2 
   1     chr1_741826     HCab    T    A        0      0        2 
   1     chr1_741826     HPrz    T    A        0      0        2 
   1     chr1_741826     ZBoe    T    A        0      0        2 
   1     chr1_741826     ZGre    T    A      0.5      1        2 
   1     chr1_741826     ZHar    T    A        0      0        2 
   1     chr1_741826   Sample    T    A        0      0        2 
   1     chr1_742051     AAsi    T    C        0      0        2 
   1     chr1_742051     AKia    T    C        0      0        2 
   1     chr1_742051     AOna    T    C        0      0        2 
   1     chr1_742051     ASom    T    C        0      0        2 
   1     chr1_742051     HCab    T    C        0      0        2 
   1     chr1_742051     HPrz    T    C        0      0        2 
   1     chr1_742051     ZBoe    T    C        0      0        2 
   1     chr1_742051     ZGre    T    C      0.5      1        2 
   1     chr1_742051     ZHar    T    C        0      0        2 
   1     chr1_742051   Sample    T    C        0      0        2 
   1     chr1_743945     AAsi    A    G        0      0        2 
   1     chr1_743945     AKia    A    G        0      0        2 
   1     chr1_743945     AOna    A    G        0      0        2 
   1     chr1_743945     ASom    A    G        0      0        2 
   1     chr1_743945     HCab    A    G        0      0        2 
   1     chr1_743945     HPrz    A    G        0      0        2 
   1     chr1_743945     ZBoe    A    G      0.5      1        2 
   1     chr1_743945     ZGre    A    G        0      0        2 
   1     chr1_743945     ZHar    A    G        1      2        2 
   1     chr1_743945   Sample    A    G        0      0        2 
   1     chr1_744703     AAsi    G    A        0      0        2 
   1     chr1_744703     AKia    G    A        0      0        2 
   1     chr1_744703     AOna    G    A        0      0        2 
   1     chr1_744703     ASom    G    A        0      0        2 
   1     chr1_744703     HCab    G    A        1      2        2 
   1     chr1_744703     HPrz    G    A        1      2        2 
   1     chr1_744703     ZBoe    G    A        0      0        2 
   1     chr1_744703     ZGre    G    A        0      0        2 
   1     chr1_744703     ZHar    G    A        0      0        2 
   1     chr1_744703   Sample    G    A        0      0        2 
   1     chr1_748916     AAsi    A    G        0      0        2 
   1     chr1_748916     AKia    A    G      0.5      1        2 
   1     chr1_748916     AOna    A    G        0      0        2 
   1     chr1_748916     ASom    A    G        0      0        2 
   1     chr1_748916     HCab    A    G        0      0        2 
   1     chr1_748916     HPrz    A    G        0      0        2 
   1     chr1_748916     ZBoe    A    G        0      0        2 
   1     chr1_748916     ZGre    A    G        0      0        2 
   1     chr1_748916     ZHar    A    G        0      0        2 
   1     chr1_748916   Sample    A    G        0      0        2 
   1     chr1_750454     AAsi    A    G        0      0        2 
   1     chr1_750454     AKia    A    G        0      0        2 
   1     chr1_750454     AOna    A    G        0      0        2 
   1     chr1_750454     ASom    A    G        0      0        2 
   1     chr1_750454     HCab    A    G        1      2        2 
   1     chr1_750454     HPrz    A    G        1      2        2 
   1     chr1_750454     ZBoe    A    G        0      0        2 
   1     chr1_750454     ZGre    A    G        0      0        2 
   1     chr1_750454     ZHar    A    G        0      0        2 
   1     chr1_750454   Sample    A    G        0      0        2 
   1     chr1_755009     AAsi    A    C        0      0        2 
   1     chr1_755009     AKia    A    C        0      0        2 
   1     chr1_755009     AOna    A    C        0      0        2 
   1     chr1_755009     ASom    A    C        0      0        2 
   1     chr1_755009     HCab    A    C        0      0        2 
   1     chr1_755009     HPrz    A    C        0      0        2 
   1     chr1_755009     ZBoe    A    C        0      0        2 
   1     chr1_755009     ZGre    A    C        0      0        2 
   1     chr1_755009     ZHar    A    C        1      2        2 
   1     chr1_755009   Sample    A    C        0      0        2 
   1     chr1_759360     AAsi    T    C        0      0        2 
   1     chr1_759360     AKia    T    C        1      2        2 
   1     chr1_759360     AOna    T    C        0      0        2 
   1     chr1_759360     ASom    T    C        0      0        2 
   1     chr1_759360     HCab    T    C        0      0        2 
   1     chr1_759360     HPrz    T    C        0      0        2 
   1     chr1_759360     ZBoe    T    C        0      0        2 
   1     chr1_759360     ZGre    T    C        0      0        2 
   1     chr1_759360     ZHar    T    C        0      0        2 
   1     chr1_759360   Sample    T    C        0      0        2 
   1     chr1_759916     AAsi    T    C        0      0        2 
   1     chr1_759916     AKia    T    C        0      0        2 
   1     chr1_759916     AOna    T    C        0      0        2 
   1     chr1_759916     ASom    T    C        0      0        2 
   1     chr1_759916     HCab    T    C        1      2        2 
   1     chr1_759916     HPrz    T    C      0.5      1        2 
   1     chr1_759916     ZBoe    T    C        0      0        2 
   1     chr1_759916     ZGre    T    C        0      0        2 
   1     chr1_759916     ZHar    T    C        0      0        2 
   1     chr1_759916   Sample    T    C        0      0        2 
   1     chr1_760832     AAsi    A    G        0      0        2 
   1     chr1_760832     AKia    A    G        0      0        2 
   1     chr1_760832     AOna    A    G        1      2        2 
   1     chr1_760832     ASom    A    G        0      0        2 
   1     chr1_760832     HCab    A    G        0      0        2 
   1     chr1_760832     HPrz    A    G        0      0        2 
   1     chr1_760832     ZBoe    A    G        0      0        2 
   1     chr1_760832     ZGre    A    G        0      0        2 
   1     chr1_760832     ZHar    A    G        0      0        2 
   1     chr1_760832   Sample    A    G        0      0        2 
   1     chr1_763157     AAsi    G    C        0      0        2 
   1     chr1_763157     AKia    G    C        0      0        2 
   1     chr1_763157     AOna    G    C        0      0        2 
   1     chr1_763157     ASom    G    C        0      0        2 
   1     chr1_763157     HCab    G    C        1      2        2 
   1     chr1_763157     HPrz    G    C        1      2        2 
   1     chr1_763157     ZBoe    G    C        0      0        2 
   1     chr1_763157     ZGre    G    C        0      0        2 
   1     chr1_763157     ZHar    G    C        0      0        2 
   1     chr1_763157   Sample    G    C        0      0        2 
   1     chr1_774510     AAsi    G    C        0      0        2 
   1     chr1_774510     AKia    G    C        1      2        2 
   1     chr1_774510     AOna    G    C        0      0        2 
   1     chr1_774510     ASom    G    C        0      0        2 
   1     chr1_774510     HCab    G    C        0      0        2 
   1     chr1_774510     HPrz    G    C        0      0        2 
   1     chr1_774510     ZBoe    G    C        0      0        2 
   1     chr1_774510     ZGre    G    C        0      0        2 
   1     chr1_774510     ZHar    G    C        0      0        2 
   1     chr1_774510   Sample    G    C        0      0        2 
   1     chr1_775189     AAsi    T    C        0      0        2 
   1     chr1_775189     AKia    T    C      0.5      1        2 
   1     chr1_775189     AOna    T    C        0      0        2 
   1     chr1_775189     ASom    T    C        0      0        2 
   1     chr1_775189     HCab    T    C        0      0        2 
   1     chr1_775189     HPrz    T    C        0      0        2 
   1     chr1_775189     ZBoe    T    C        0      0        2 
   1     chr1_775189     ZGre    T    C        0      0        2 
   1     chr1_775189     ZHar    T    C        0      0        2 
   1     chr1_775189   Sample    T    C        0      0        2 
   1     chr1_776207     AAsi    C    G        0      0        2 
   1     chr1_776207     AKia    C    G        0      0        2 
   1     chr1_776207     AOna    C    G        0      0        2 
   1     chr1_776207     ASom    C    G        0      0        2 
   1     chr1_776207     HCab    C    G        0      0        2 
   1     chr1_776207     HPrz    C    G        0      0        2 
   1     chr1_776207     ZBoe    C    G      0.5      1        2 
   1     chr1_776207     ZGre    C    G        0      0        2 
   1     chr1_776207     ZHar    C    G        0      0        2 
   1     chr1_776207   Sample    C    G        0      0        2 
   1     chr1_776882     AAsi    G    C        0      0        2 
   1     chr1_776882     AKia    G    C        0      0        2 
   1     chr1_776882     AOna    G    C        1      2        2 
   1     chr1_776882     ASom    G    C        0      0        2 
   1     chr1_776882     HCab    G    C        0      0        2 
   1     chr1_776882     HPrz    G    C        0      0        2 
   1     chr1_776882     ZBoe    G    C        0      0        2 
   1     chr1_776882     ZGre    G    C        0      0        2 
   1     chr1_776882     ZHar    G    C        0      0        2 
   1     chr1_776882   Sample    G    C        0      0        2 
   1     chr1_777623     AAsi    A    G      0.5      1        2 
   1     chr1_777623     AKia    A    G        0      0        2 
   1     chr1_777623     AOna    A    G        0      0        2 
   1     chr1_777623     ASom    A    G        0      0        2 
   1     chr1_777623     HCab    A    G        0      0        2 
   1     chr1_777623     HPrz    A    G        0      0        2 
   1     chr1_777623     ZBoe    A    G        0      0        2 
   1     chr1_777623     ZGre    A    G        0      0        2 
   1     chr1_777623     ZHar    A    G        0      0        2 
   1     chr1_777623   Sample    A    G        0      0        2 
   1     chr1_779471     AAsi    T    C        0      0        2 
   1     chr1_779471     AKia    T    C      0.5      1        2 
   1     chr1_779471     AOna    T    C        0      0        2 
   1     chr1_779471     ASom    T    C        0      0        2 
   1     chr1_779471     HCab    T    C        0      0        2 
   1     chr1_779471     HPrz    T    C        0      0        2 
   1     chr1_779471     ZBoe    T    C        0      0        2 
   1     chr1_779471     ZGre    T    C        0      0        2 
   1     chr1_779471     ZHar    T    C        0      0        2 
   1     chr1_779471   Sample    T    C        0      0        2 
   1     chr1_784272     AAsi    A    G        0      0        2 
   1     chr1_784272     AKia    A    G        0      0        2 
   1     chr1_784272     AOna    A    G        0      0        2 
   1     chr1_784272     ASom    A    G        0      0        2 
   1     chr1_784272     HCab    A    G        0      0        2 
   1     chr1_784272     HPrz    A    G        0      0        2 
   1     chr1_784272     ZBoe    A    G      0.5      1        2 
   1     chr1_784272     ZGre    A    G        0      0        2 
   1     chr1_784272     ZHar    A    G        0      0        2 
   1     chr1_784272   Sample    A    G        0      0        2 
   1     chr1_784376     AAsi    G    C        0      0        2 
   1     chr1_784376     AKia    G    C        0      0        2 
   1     chr1_784376     AOna    G    C        0      0        2 
   1     chr1_784376     ASom    G    C        0      0        2 
   1     chr1_784376     HCab    G    C        0      0        2 
   1     chr1_784376     HPrz    G    C        0      0        2 
   1     chr1_784376     ZBoe    G    C        1      2        2 
   1     chr1_784376     ZGre    G    C        1      2        2 
   1     chr1_784376     ZHar    G    C        1      2        2 
   1     chr1_784376   Sample    G    C        0      0        2 
   1     chr1_787377     AAsi    T    C        0      0        2 
   1     chr1_787377     AKia    T    C        0      0        2 
   1     chr1_787377     AOna    T    C        0      0        2 
   1     chr1_787377     ASom    T    C        0      0        2 
   1     chr1_787377     HCab    T    C        0      0        2 
   1     chr1_787377     HPrz    T    C        0      0        2 
   1     chr1_787377     ZBoe    T    C        0      0        2 
   1     chr1_787377     ZGre    T    C        0      0        2 
   1     chr1_787377     ZHar    T    C        1      2        2 
   1     chr1_787377   Sample    T    C        0      0        2 
   1     chr1_788875     AAsi    G    A        1      2        2 
   1     chr1_788875     AKia    G    A        0      0        2 
   1     chr1_788875     AOna    G    A        0      0        2 
   1     chr1_788875     ASom    G    A        0      0        2 
   1     chr1_788875     HCab    G    A        0      0        2 
   1     chr1_788875     HPrz    G    A        0      0        2 
   1     chr1_788875     ZBoe    G    A        0      0        2 
   1     chr1_788875     ZGre    G    A        0      0        2 
   1     chr1_788875     ZHar    G    A        0      0        2 
   1     chr1_788875   Sample    G    A        1      2        2 
   1     chr1_790303     AAsi    T    C        0      0        2 
   1     chr1_790303     AKia    T    C        0      0        2 
   1     chr1_790303     AOna    T    C      0.5      1        2 
   1     chr1_790303     ASom    T    C        0      0        2 
   1     chr1_790303     HCab    T    C        0      0        2 
   1     chr1_790303     HPrz    T    C        0      0        2 
   1     chr1_790303     ZBoe    T    C        0      0        2 
   1     chr1_790303     ZGre    T    C        0      0        2 
   1     chr1_790303     ZHar    T    C        0      0        2 
   1     chr1_790303   Sample    T    C        0      0        2 
   1     chr1_790577     AAsi    A    C        0      0        2 
   1     chr1_790577     AKia    A    C        0      0        2 
   1     chr1_790577     AOna    A    C        0      0        2 
   1     chr1_790577     ASom    A    C        0      0        2 
   1     chr1_790577     HCab    A    C        0      0        2 
   1     chr1_790577     HPrz    A    C        0      0        2 
   1     chr1_790577     ZBoe    A    C        1      2        2 
   1     chr1_790577     ZGre    A    C        1      2        2 
   1     chr1_790577     ZHar    A    C        1      2        2 
   1     chr1_790577   Sample    A    C        0      0        2 
   1     chr1_793384     AAsi    G    C        0      0        2 
   1     chr1_793384     AKia    G    C        0      0        2 
   1     chr1_793384     AOna    G    C        0      0        2 
   1     chr1_793384     ASom    G    C        0      0        2 
   1     chr1_793384     HCab    G    C        0      0        2 
   1     chr1_793384     HPrz    G    C      0.5      1        2 
   1     chr1_793384     ZBoe    G    C        0      0        2 
   1     chr1_793384     ZGre    G    C        0      0        2 
   1     chr1_793384     ZHar    G    C        0      0        2 
   1     chr1_793384   Sample    G    C        0      0        2 
   1     chr1_793653     AAsi    G    A        0      0        2 
   1     chr1_793653     AKia    G    A        0      0        2 
   1     chr1_793653     AOna    G    A        0      0        2 
   1     chr1_793653     ASom    G    A        0      0        2 
   1     chr1_793653     HCab    G    A        1      2        2 
   1     chr1_793653     HPrz    G    A        1      2        2 
   1     chr1_793653     ZBoe    G    A        0      0        2 
   1     chr1_793653     ZGre    G    A        0      0        2 
   1     chr1_793653     ZHar    G    A        0      0        2 
   1     chr1_793653   Sample    G    A        0      0        2 
   1     chr1_796301     AAsi    G    A        0      0        2 
   1     chr1_796301     AKia    G    A        0      0        2 
   1     chr1_796301     AOna    G    A        0      0        2 
   1     chr1_796301     ASom    G    A        0      0        2 
   1     chr1_796301     HCab    G    A        1      2        2 
   1     chr1_796301     HPrz    G    A        1      2        2 
   1     chr1_796301     ZBoe    G    A        0      0        2 
   1     chr1_796301     ZGre    G    A        0      0        2 
   1     chr1_796301     ZHar    G    A        0      0        2 
   1     chr1_796301   Sample    G    A        0      0        2 
   1     chr1_796855     AAsi    T    C        0      0        2 
   1     chr1_796855     AKia    T    C        0      0        2 
   1     chr1_796855     AOna    T    C        0      0        2 
   1     chr1_796855     ASom    T    C        0      0        2 
   1     chr1_796855     HCab    T    C        0      0        2 
   1     chr1_796855     HPrz    T    C        0      0        2 
   1     chr1_796855     ZBoe    T    C        0      0        2 
   1     chr1_796855     ZGre    T    C      0.5      1        2 
   1     chr1_796855     ZHar    T    C        0      0        2 
   1     chr1_796855   Sample    T    C        0      0        2 
   1     chr1_806680     AAsi    C    T        0      0        2 
   1     chr1_806680     AKia    C    T        0      0        2 
   1     chr1_806680     AOna    C    T        0      0        2 
   1     chr1_806680     ASom    C    T        0      0        2 
   1     chr1_806680     HCab    C    T        0      0        2 
   1     chr1_806680     HPrz    C    T        0      0        2 
   1     chr1_806680     ZBoe    C    T        0      0        2 
   1     chr1_806680     ZGre    C    T        0      0        2 
   1     chr1_806680     ZHar    C    T        1      2        2 
   1     chr1_806680   Sample    C    T        0      0        2 
   1     chr1_810660     AAsi    T    C        0      0        2 
   1     chr1_810660     AKia    T    C        0      0        2 
   1     chr1_810660     AOna    T    C        0      0        2 
   1     chr1_810660     ASom    T    C        0      0        2 
   1     chr1_810660     HCab    T    C        0      0        2 
   1     chr1_810660     HPrz    T    C        0      0        2 
   1     chr1_810660     ZBoe    T    C      0.5      1        2 
   1     chr1_810660     ZGre    T    C        0      0        2 
   1     chr1_810660     ZHar    T    C        0      0        2 
   1     chr1_810660   Sample    T    C        0      0        2 
   1     chr1_816897     AAsi    A    G      0.5      1        2 
   1     chr1_816897     AKia    A    G        0      0        2 
   1     chr1_816897     AOna    A    G        0      0        2 
   1     chr1_816897     ASom    A    G        0      0        2 
   1     chr1_816897     HCab    A    G        0      0        2 
   1     chr1_816897     HPrz    A    G        0      0        2 
   1     chr1_816897     ZBoe    A    G        0      0        2 
   1     chr1_816897     ZGre    A    G        0      0        2 
   1     chr1_816897     ZHar    A    G        0      0        2 
   1     chr1_816897   Sample    A    G        0      0        2 
   1     chr1_818499     AAsi    A    G        0      0        2 
   1     chr1_818499     AKia    A    G        1      2        2 
   1     chr1_818499     AOna    A    G        1      2        2 
   1     chr1_818499     ASom    A    G        0      0        2 
   1     chr1_818499     HCab    A    G        0      0        2 
   1     chr1_818499     HPrz    A    G        0      0        2 
   1     chr1_818499     ZBoe    A    G        0      0        2 
   1     chr1_818499     ZGre    A    G        0      0        2 
   1     chr1_818499     ZHar    A    G        0      0        2 
   1     chr1_818499   Sample    A    G        0      0        2 
   1     chr1_819685     AAsi    A    G        0      0        2 
   1     chr1_819685     AKia    A    G        0      0        2 
   1     chr1_819685     AOna    A    G        0      0        2 
   1     chr1_819685     ASom    A    G        0      0        2 
   1     chr1_819685     HCab    A    G        1      2        2 
   1     chr1_819685     HPrz    A    G        1      2        2 
   1     chr1_819685     ZBoe    A    G        0      0        2 
   1     chr1_819685     ZGre    A    G        0      0        2 
   1     chr1_819685     ZHar    A    G        0      0        2 
   1     chr1_819685   Sample    A    G        0      0        2 
   1     chr1_819799     AAsi    G    T        1      2        2 
   1     chr1_819799     AKia    G    T        0      0        2 
   1     chr1_819799     AOna    G    T        0      0        2 
   1     chr1_819799     ASom    G    T        0      0        2 
   1     chr1_819799     HCab    G    T        0      0        2 
   1     chr1_819799     HPrz    G    T        0      0        2 
   1     chr1_819799     ZBoe    G    T        0      0        2 
   1     chr1_819799     ZGre    G    T        0      0        2 
   1     chr1_819799     ZHar    G    T        0      0        2 
   1     chr1_819799   Sample    G    T        1      2        2 
   1     chr1_825398     AAsi    G    A        0      0        2 
   1     chr1_825398     AKia    G    A        0      0        2 
   1     chr1_825398     AOna    G    A        0      0        2 
   1     chr1_825398     ASom    G    A        0      0        2 
   1     chr1_825398     HCab    G    A        0      0        2 
   1     chr1_825398     HPrz    G    A      0.5      1        2 
   1     chr1_825398     ZBoe    G    A        0      0        2 
   1     chr1_825398     ZGre    G    A        0      0        2 
   1     chr1_825398     ZHar    G    A        0      0        2 
   1     chr1_825398   Sample    G    A        0      0        2 
   1     chr1_828454     AAsi    T    G        0      0        2 
   1     chr1_828454     AKia    T    G        0      0        2 
   1     chr1_828454     AOna    T    G        0      0        2 
   1     chr1_828454     ASom    T    G        0      0        2 
   1     chr1_828454     HCab    T    G        1      2        2 
   1     chr1_828454     HPrz    T    G        1      2        2 
   1     chr1_828454     ZBoe    T    G        0      0        2 
   1     chr1_828454     ZGre    T    G        0      0        2 
   1     chr1_828454     ZHar    T    G        0      0        2 
   1     chr1_828454   Sample    T    G        0      0        2 
   1     chr1_831562     AAsi    T    C        0      0        2 
   1     chr1_831562     AKia    T    C        0      0        2 
   1     chr1_831562     AOna    T    C        0      0        2 
   1     chr1_831562     ASom    T    C        0      0        2 
   1     chr1_831562     HCab    T    C        0      0        2 
   1     chr1_831562     HPrz    T    C        0      0        2 
   1     chr1_831562     ZBoe    T    C      0.5      1        2 
   1     chr1_831562     ZGre    T    C        0      0        2 
   1     chr1_831562     ZHar    T    C        0      0        2 
   1     chr1_831562   Sample    T    C        0      0        2 
   1     chr1_832739     AAsi    A    G        0      0        2 
   1     chr1_832739     AKia    A    G        0      0        2 
   1     chr1_832739     AOna    A    G        0      0        2 
   1     chr1_832739     ASom    A    G        0      0        2 
   1     chr1_832739     HCab    A    G        0      0        2 
   1     chr1_832739     HPrz    A    G        0      0        2 
   1     chr1_832739     ZBoe    A    G        0      0        2 
   1     chr1_832739     ZGre    A    G      0.5      1        2 
   1     chr1_832739     ZHar    A    G        0      0        2 
   1     chr1_832739   Sample    A    G        0      0        2 
   1     chr1_835669     AAsi    C    T        0      0        2 
   1     chr1_835669     AKia    C    T        0      0        2 
   1     chr1_835669     AOna    C    T        0      0        2 
   1     chr1_835669     ASom    C    T        0      0        2 
   1     chr1_835669     HCab    C    T        0      0        2 
   1     chr1_835669     HPrz    C    T        0      0        2 
   1     chr1_835669     ZBoe    C    T        0      0        2 
   1     chr1_835669     ZGre    C    T        1      2        2 
   1     chr1_835669     ZHar    C    T        0      0        2 
   1     chr1_835669   Sample    C    T        0      0        2 
   1     chr1_836247     AAsi    A    G        0      0        2 
   1     chr1_836247     AKia    A    G        0      0        2 
   1     chr1_836247     AOna    A    G      0.5      1        2 
   1     chr1_836247     ASom    A    G        0      0        2 
   1     chr1_836247     HCab    A    G        1      2        2 
   1     chr1_836247     HPrz    A    G        1      2        2 
   1     chr1_836247     ZBoe    A    G        0      0        2 
   1     chr1_836247     ZGre    A    G        0      0        2 
   1     chr1_836247     ZHar    A    G        0      0        2 
   1     chr1_836247   Sample    A    G        0      0        2 
   1     chr1_838057     AAsi    T    C        0      0        2 
   1     chr1_838057     AKia    T    C        0      0        2 
   1     chr1_838057     AOna    T    C        0      0        2 
   1     chr1_838057     ASom    T    C        0      0        2 
   1     chr1_838057     HCab    T    C        0      0        2 
   1     chr1_838057     HPrz    T    C        0      0        2 
   1     chr1_838057     ZBoe    T    C        0      0        2 
   1     chr1_838057     ZGre    T    C        0      0        2 
   1     chr1_838057     ZHar    T    C      0.5      1        2 
   1     chr1_838057   Sample    T    C        0      0        2 
   1     chr1_839375     AAsi    A    G        0      0        2 
   1     chr1_839375     AKia    A    G        0      0        2 
   1     chr1_839375     AOna    A    G        0      0        2 
   1     chr1_839375     ASom    A    G        0      0        2 
   1     chr1_839375     HCab    A    G        1      2        2 
   1     chr1_839375     HPrz    A    G        1      2        2 
   1     chr1_839375     ZBoe    A    G        0      0        2 
   1     chr1_839375     ZGre    A    G        0      0        2 
   1     chr1_839375     ZHar    A    G        0      0        2 
   1     chr1_839375   Sample    A    G        0      0        2 
   1     chr1_844767     AAsi    A    G        0      0        2 
   1     chr1_844767     AKia    A    G        0      0        2 
   1     chr1_844767     AOna    A    G        0      0        2 
   1     chr1_844767     ASom    A    G        0      0        2 
   1     chr1_844767     HCab    A    G        0      0        2 
   1     chr1_844767     HPrz    A    G        0      0        2 
   1     chr1_844767     ZBoe    A    G        0      0        2 
   1     chr1_844767     ZGre    A    G        0      0        2 
   1     chr1_844767     ZHar    A    G        1      2        2 
   1     chr1_844767   Sample    A    G        0      0        2 
   1     chr1_848635     AAsi    T    C        0      0        2 
   1     chr1_848635     AKia    T    C        0      0        2 
   1     chr1_848635     AOna    T    C        0      0        2 
   1     chr1_848635     ASom    T    C        0      0        2 
   1     chr1_848635     HCab    T    C        0      0        2 
   1     chr1_848635     HPrz    T    C        0      0        2 
   1     chr1_848635     ZBoe    T    C      0.5      1        2 
   1     chr1_848635     ZGre    T    C        0      0        2 
   1     chr1_848635     ZHar    T    C        0      0        2 
   1     chr1_848635   Sample    T    C        0      0        2 
   1     chr1_857022     AAsi    T    C        0      0        2 
   1     chr1_857022     AKia    T    C        0      0        2 
   1     chr1_857022     AOna    T    C        0      0        2 
   1     chr1_857022     ASom    T    C        0      0        2 
   1     chr1_857022     HCab    T    C        1      2        2 
   1     chr1_857022     HPrz    T    C        1      2        2 
   1     chr1_857022     ZBoe    T    C        0      0        2 
   1     chr1_857022     ZGre    T    C        0      0        2 
   1     chr1_857022     ZHar    T    C        0      0        2 
   1     chr1_857022   Sample    T    C        0      0        2 
   1     chr1_862391     AAsi    C    G        0      0        2 
   1     chr1_862391     AKia    C    G        0      0        2 
   1     chr1_862391     AOna    C    G        0      0        2 
   1     chr1_862391     ASom    C    G        0      0        2 
   1     chr1_862391     HCab    C    G        0      0        2 
   1     chr1_862391     HPrz    C    G        0      0        2 
   1     chr1_862391     ZBoe    C    G      0.5      1        2 
   1     chr1_862391     ZGre    C    G        0      0        2 
   1     chr1_862391     ZHar    C    G        0      0        2 
   1     chr1_862391   Sample    C    G        0      0        2 
   1     chr1_865208     AAsi    A    G        1      2        2 
   1     chr1_865208     AKia    A    G        0      0        2 
   1     chr1_865208     AOna    A    G        0      0        2 
   1     chr1_865208     ASom    A    G        1      2        2 
   1     chr1_865208     HCab    A    G        0      0        2 
   1     chr1_865208     HPrz    A    G        0      0        2 
   1     chr1_865208     ZBoe    A    G        0      0        2 
   1     chr1_865208     ZGre    A    G        1      2        2 
   1     chr1_865208     ZHar    A    G        0      0        2 
   1     chr1_865208   Sample    A    G        1      2        2 
   1     chr1_874451     AAsi    A    G        0      0        2 
   1     chr1_874451     AKia    A    G        0      0        2 
   1     chr1_874451     AOna    A    G      0.5      1        2 
   1     chr1_874451     ASom    A    G        0      0        2 
   1     chr1_874451     HCab    A    G        0      0        2 
   1     chr1_874451     HPrz    A    G        0      0        2 
   1     chr1_874451     ZBoe    A    G        0      0        2 
   1     chr1_874451     ZGre    A    G        0      0        2 
   1     chr1_874451     ZHar    A    G        0      0        2 
   1     chr1_874451   Sample    A    G        0      0        2 
   1     chr1_890766     AAsi    A    G      0.5      1        2 
   1     chr1_890766     AKia    A    G        0      0        2 
   1     chr1_890766     AOna    A    G        0      0        2 
   1     chr1_890766     ASom    A    G        0      0        2 
   1     chr1_890766     HCab    A    G        0      0        2 
   1     chr1_890766     HPrz    A    G        0      0        2 
   1     chr1_890766     ZBoe    A    G        0      0        2 
   1     chr1_890766     ZGre    A    G        0      0        2 
   1     chr1_890766     ZHar    A    G        0      0        2 
   1     chr1_890766   Sample    A    G        1      2        2 
   1     chr1_907192     AAsi    G    C        0      0        2 
   1     chr1_907192     AKia    G    C        0      0        2 
   1     chr1_907192     AOna    G    C        0      0        2 
   1     chr1_907192     ASom    G    C        0      0        2 
   1     chr1_907192     HCab    G    C        0      0        2 
   1     chr1_907192     HPrz    G    C        0      0        2 
   1     chr1_907192     ZBoe    G    C      0.5      1        2 
   1     chr1_907192     ZGre    G    C        0      0        2 
   1     chr1_907192     ZHar    G    C        0      0        2 
   1     chr1_907192   Sample    G    C        0      0        2 
   1     chr1_915290     AAsi    A    G        0      0        2 
   1     chr1_915290     AKia    A    G        0      0        2 
   1     chr1_915290     AOna    A    G        0      0        2 
   1     chr1_915290     ASom    A    G        0      0        2 
   1     chr1_915290     HCab    A    G        1      2        2 
   1     chr1_915290     HPrz    A    G        1      2        2 
   1     chr1_915290     ZBoe    A    G        0      0        2 
   1     chr1_915290     ZGre    A    G        0      0        2 
   1     chr1_915290     ZHar    A    G        0      0        2 
   1     chr1_915290   Sample    A    G        0      0        2 
   1     chr1_916525     AAsi    G    C        0      0        2 
   1     chr1_916525     AKia    G    C        0      0        2 
   1     chr1_916525     AOna    G    C        0      0        2 
   1     chr1_916525     ASom    G    C        0      0        2 
   1     chr1_916525     HCab    G    C        0      0        2 
   1     chr1_916525     HPrz    G    C        0      0        2 
   1     chr1_916525     ZBoe    G    C        0      0        2 
   1     chr1_916525     ZGre    G    C        0      0        2 
   1     chr1_916525     ZHar    G    C        1      2        2 
   1     chr1_916525   Sample    G    C        0      0        2 
   1     chr1_917287     AAsi    A    G        0      0        2 
   1     chr1_917287     AKia    A    G        0      0        2 
   1     chr1_917287     AOna    A    G        0      0        2 
   1     chr1_917287     ASom    A    G        0      0        2 
   1     chr1_917287     HCab    A    G        1      2        2 
   1     chr1_917287     HPrz    A    G        1      2        2 
   1     chr1_917287     ZBoe    A    G        0      0        2 
   1     chr1_917287     ZGre    A    G        0      0        2 
   1     chr1_917287     ZHar    A    G        0      0        2 
   1     chr1_917287   Sample    A    G        0      0        2 
   1     chr1_917910     AAsi    G    C        0      0        2 
   1     chr1_917910     AKia    G    C        0      0        2 
   1     chr1_917910     AOna    G    C      0.5      1        2 
   1     chr1_917910     ASom    G    C        0      0        2 
   1     chr1_917910     HCab    G    C        0      0        2 
   1     chr1_917910     HPrz    G    C        0      0        2 
   1     chr1_917910     ZBoe    G    C        0      0        2 
   1     chr1_917910     ZGre    G    C        0      0        2 
   1     chr1_917910     ZHar    G    C        0      0        2 
   1     chr1_917910   Sample    G    C        0      0        2 
   1     chr1_918865     AAsi    T    C        0      0        2 
   1     chr1_918865     AKia    T    C        0      0        2 
   1     chr1_918865     AOna    T    C        0      0        2 
   1     chr1_918865     ASom    T    C        0      0        2 
   1     chr1_918865     HCab    T    C        0      0        2 
   1     chr1_918865     HPrz    T    C        0      0        2 
   1     chr1_918865     ZBoe    T    C        0      0        2 
   1     chr1_918865     ZGre    T    C      0.5      1        2 
   1     chr1_918865     ZHar    T    C        0      0        2 
   1     chr1_918865   Sample    T    C        0      0        2 
   1     chr1_924782     AAsi    T    C        0      0        2 
   1     chr1_924782     AKia    T    C        0      0        2 
   1     chr1_924782     AOna    T    C        0      0        2 
   1     chr1_924782     ASom    T    C        0      0        2 
   1     chr1_924782     HCab    T    C        0      0        2 
   1     chr1_924782     HPrz    T    C        0      0        2 
   1     chr1_924782     ZBoe    T    C        0      0        2 
   1     chr1_924782     ZGre    T    C        1      2        2 
   1     chr1_924782     ZHar    T    C        0      0        2 
   1     chr1_924782   Sample    T    C        0      0        2 
   1     chr1_925710     AAsi    A    G        0      0        2 
   1     chr1_925710     AKia    A    G        0      0        2 
   1     chr1_925710     AOna    A    G        0      0        2 
   1     chr1_925710     ASom    A    G        0      0        2 
   1     chr1_925710     HCab    A    G        0      0        2 
   1     chr1_925710     HPrz    A    G        0      0        2 
   1     chr1_925710     ZBoe    A    G        0      0        2 
   1     chr1_925710     ZGre    A    G        0      0        2 
   1     chr1_925710     ZHar    A    G        1      2        2 
   1     chr1_925710   Sample    A    G        0      0        2 
   1     chr1_927424     AAsi    T    A        0      0        2 
   1     chr1_927424     AKia    T    A        0      0        2 
   1     chr1_927424     AOna    T    A        0      0        2 
   1     chr1_927424     ASom    T    A        0      0        2 
   1     chr1_927424     HCab    T    A        1      2        2 
   1     chr1_927424     HPrz    T    A        1      2        2 
   1     chr1_927424     ZBoe    T    A        0      0        2 
   1     chr1_927424     ZGre    T    A        0      0        2 
   1     chr1_927424     ZHar    T    A        0      0        2 
   1     chr1_927424   Sample    T    A        0      0        2 
   1     chr1_929965     AAsi    A    G        0      0        2 
   1     chr1_929965     AKia    A    G        1      2        2 
   1     chr1_929965     AOna    A    G        0      0        2 
   1     chr1_929965     ASom    A    G        0      0        2 
   1     chr1_929965     HCab    A    G        0      0        2 
   1     chr1_929965     HPrz    A    G        0      0        2 
   1     chr1_929965     ZBoe    A    G        0      0        2 
   1     chr1_929965     ZGre    A    G        0      0        2 
   1     chr1_929965     ZHar    A    G        0      0        2 
   1     chr1_929965   Sample    A    G        0      0        2 
   1     chr1_931599     AAsi    G    A        0      0        2 
   1     chr1_931599     AKia    G    A        0      0        2 
   1     chr1_931599     AOna    G    A        0      0        2 
   1     chr1_931599     ASom    G    A        0      0        2 
   1     chr1_931599     HCab    G    A        0      0        2 
   1     chr1_931599     HPrz    G    A        0      0        2 
   1     chr1_931599     ZBoe    G    A        1      2        2 
   1     chr1_931599     ZGre    G    A        1      2        2 
   1     chr1_931599     ZHar    G    A        0      0        2 
   1     chr1_931599   Sample    G    A        0      0        2 
   1     chr1_931615     AAsi    T    C        0      0        2 
   1     chr1_931615     AKia    T    C        0      0        2 
   1     chr1_931615     AOna    T    C        0      0        2 
   1     chr1_931615     ASom    T    C        0      0        2 
   1     chr1_931615     HCab    T    C        1      2        2 
   1     chr1_931615     HPrz    T    C        1      2        2 
   1     chr1_931615     ZBoe    T    C        0      0        2 
   1     chr1_931615     ZGre    T    C        0      0        2 
   1     chr1_931615     ZHar    T    C        0      0        2 
   1     chr1_931615   Sample    T    C        0      0        2 
   1     chr1_934969     AAsi    C    T        0      0        2 
   1     chr1_934969     AKia    C    T        0      0        2 
   1     chr1_934969     AOna    C    T        0      0        2 
   1     chr1_934969     ASom    C    T        0      0        2 
   1     chr1_934969     HCab    C    T        0      0        2 
   1     chr1_934969     HPrz    C    T        0      0        2 
   1     chr1_934969     ZBoe    C    T        0      0        2 
   1     chr1_934969     ZGre    C    T      0.5      1        2 
   1     chr1_934969     ZHar    C    T        0      0        2 
   1     chr1_934969   Sample    C    T        0      0        2 
   1     chr1_935228     AAsi    A    G        0      0        2 
   1     chr1_935228     AKia    A    G        0      0        2 
   1     chr1_935228     AOna    A    G        0      0        2 
   1     chr1_935228     ASom    A    G        0      0        2 
   1     chr1_935228     HCab    A    G        0      0        2 
   1     chr1_935228     HPrz    A    G        0      0        2 
   1     chr1_935228     ZBoe    A    G      0.5      1        2 
   1     chr1_935228     ZGre    A    G        0      0        2 
   1     chr1_935228     ZHar    A    G        0      0        2 
   1     chr1_935228   Sample    A    G        0      0        2 
   1     chr1_945855     AAsi    T    C        0      0        2 
   1     chr1_945855     AKia    T    C        0      0        2 
   1     chr1_945855     AOna    T    C        0      0        2 
   1     chr1_945855     ASom    T    C        0      0        2 
   1     chr1_945855     HCab    T    C        0      0        2 
   1     chr1_945855     HPrz    T    C        0      0        2 
   1     chr1_945855     ZBoe    T    C      0.5      1        2 
   1     chr1_945855     ZGre    T    C        0      0        2 
   1     chr1_945855     ZHar    T    C        0      0        2 
   1     chr1_945855   Sample    T    C        0      0        2 
   1     chr1_947191     AAsi    T    C        0      0        2 
   1     chr1_947191     AKia    T    C        0      0        2 
   1     chr1_947191     AOna    T    C        0      0        2 
   1     chr1_947191     ASom    T    C        0      0        2 
   1     chr1_947191     HCab    T    C        0      0        2 
   1     chr1_947191     HPrz    T    C        0      0        2 
   1     chr1_947191     ZBoe    T    C        0      0        2 
   1     chr1_947191     ZGre    T    C        0      0        2 
   1     chr1_947191     ZHar    T    C        1      2        2 
   1     chr1_947191   Sample    T    C        0      0        2 
   1     chr1_948734     AAsi    T    C        0      0        2 
   1     chr1_948734     AKia    T    C        0      0        2 
   1     chr1_948734     AOna    T    C        0      0        2 
   1     chr1_948734     ASom    T    C        0      0        2 
   1     chr1_948734     HCab    T    C        0      0        2 
   1     chr1_948734     HPrz    T    C        0      0        2 
   1     chr1_948734     ZBoe    T    C        1      2        2 
   1     chr1_948734     ZGre    T    C        1      2        2 
   1     chr1_948734     ZHar    T    C        0      0        2 
   1     chr1_948734   Sample    T    C        0      0        2 
   1     chr1_951570     AAsi    G    A        0      0        2 
   1     chr1_951570     AKia    G    A        0      0        2 
   1     chr1_951570     AOna    G    A        0      0        2 
   1     chr1_951570     ASom    G    A        0      0        2 
   1     chr1_951570     HCab    G    A        1      2        2 
   1     chr1_951570     HPrz    G    A        0      0        2 
   1     chr1_951570     ZBoe    G    A        0      0        2 
   1     chr1_951570     ZGre    G    A        0      0        2 
   1     chr1_951570     ZHar    G    A        0      0        2 
   1     chr1_951570   Sample    G    A        0      0        2 
   1     chr1_952593     AAsi    T    G        0      0        2 
   1     chr1_952593     AKia    T    G        0      0        2 
   1     chr1_952593     AOna    T    G      0.5      1        2 
   1     chr1_952593     ASom    T    G        0      0        2 
   1     chr1_952593     HCab    T    G        0      0        2 
   1     chr1_952593     HPrz    T    G        0      0        2 
   1     chr1_952593     ZBoe    T    G        0      0        2 
   1     chr1_952593     ZGre    T    G        0      0        2 
   1     chr1_952593     ZHar    T    G        0      0        2 
   1     chr1_952593   Sample    T    G        0      0        2 
   1     chr1_960237     AAsi    A    G        0      0        2 
   1     chr1_960237     AKia    A    G        0      0        2 
   1     chr1_960237     AOna    A    G        0      0        2 
   1     chr1_960237     ASom    A    G        0      0        2 
   1     chr1_960237     HCab    A    G        0      0        2 
   1     chr1_960237     HPrz    A    G        0      0        2 
   1     chr1_960237     ZBoe    A    G        0      0        2 
   1     chr1_960237     ZGre    A    G        1      2        2 
   1     chr1_960237     ZHar    A    G        0      0        2 
   1     chr1_960237   Sample    A    G        0      0        2 
   1     chr1_960572     AAsi    A    G        0      0        2 
   1     chr1_960572     AKia    A    G        0      0        2 
   1     chr1_960572     AOna    A    G        0      0        2 
   1     chr1_960572     ASom    A    G        0      0        2 
   1     chr1_960572     HCab    A    G        1      2        2 
   1     chr1_960572     HPrz    A    G        1      2        2 
   1     chr1_960572     ZBoe    A    G        0      0        2 
   1     chr1_960572     ZGre    A    G        0      0        2 
   1     chr1_960572     ZHar    A    G        0      0        2 
   1     chr1_960572   Sample    A    G        0      0        2 
   1     chr1_962045     AAsi    A    T        0      0        2 
   1     chr1_962045     AKia    A    T        0      0        2 
   1     chr1_962045     AOna    A    T        0      0        2 
   1     chr1_962045     ASom    A    T        0      0        2 
   1     chr1_962045     HCab    A    T        0      0        2 
   1     chr1_962045     HPrz    A    T        0      0        2 
   1     chr1_962045     ZBoe    A    T      0.5      1        2 
   1     chr1_962045     ZGre    A    T        0      0        2 
   1     chr1_962045     ZHar    A    T        0      0        2 
   1     chr1_962045   Sample    A    T        0      0        2 
   1     chr1_966301     AAsi    G    A        0      0        2 
   1     chr1_966301     AKia    G    A        0      0        2 
   1     chr1_966301     AOna    G    A        0      0        2 
   1     chr1_966301     ASom    G    A        0      0        2 
   1     chr1_966301     HCab    G    A        1      2        2 
   1     chr1_966301     HPrz    G    A        1      2        2 
   1     chr1_966301     ZBoe    G    A        0      0        2 
   1     chr1_966301     ZGre    G    A        0      0        2 
   1     chr1_966301     ZHar    G    A        0      0        2 
   1     chr1_966301   Sample    G    A        0      0        2 
   1     chr1_966563     AAsi    A    C        0      0        2 
   1     chr1_966563     AKia    A    C        0      0        2 
   1     chr1_966563     AOna    A    C        0      0        2 
   1     chr1_966563     ASom    A    C        0      0        2 
   1     chr1_966563     HCab    A    C        0      0        2 
   1     chr1_966563     HPrz    A    C        0      0        2 
   1     chr1_966563     ZBoe    A    C      0.5      1        2 
   1     chr1_966563     ZGre    A    C        0      0        2 
   1     chr1_966563     ZHar    A    C        0      0        2 
   1     chr1_966563   Sample    A    C        0      0        2 
   1     chr1_974896     AAsi    G    T        0      0        2 
   1     chr1_974896     AKia    G    T        1      2        2 
   1     chr1_974896     AOna    G    T        1      2        2 
   1     chr1_974896     ASom    G    T        0      0        2 
   1     chr1_974896     HCab    G    T        0      0        2 
   1     chr1_974896     HPrz    G    T        0      0        2 
   1     chr1_974896     ZBoe    G    T        0      0        2 
   1     chr1_974896     ZGre    G    T        0      0        2 
   1     chr1_974896     ZHar    G    T        0      0        2 
   1     chr1_974896   Sample    G    T        0      0        2 
   1     chr1_979001     AAsi    T    C        0      0        2 
   1     chr1_979001     AKia    T    C        0      0        2 
   1     chr1_979001     AOna    T    C        0      0        2 
   1     chr1_979001     ASom    T    C        0      0        2 
   1     chr1_979001     HCab    T    C        0      0        2 
   1     chr1_979001     HPrz    T    C        0      0        2 
   1     chr1_979001     ZBoe    T    C        0      0        2 
   1     chr1_979001     ZGre    T    C        1      2        2 
   1     chr1_979001     ZHar    T    C        0      0        2 
   1     chr1_979001   Sample    T    C        0      0        2 
   1     chr1_988362     AAsi    T    C        0      0        2 
   1     chr1_988362     AKia    T    C        1      2        2 
   1     chr1_988362     AOna    T    C        1      2        2 
   1     chr1_988362     ASom    T    C        0      0        2 
   1     chr1_988362     HCab    T    C        0      0        2 
   1     chr1_988362     HPrz    T    C        0      0        2 
   1     chr1_988362     ZBoe    T    C        0      0        2 
   1     chr1_988362     ZGre    T    C        0      0        2 
   1     chr1_988362     ZHar    T    C        0      0        2 
   1     chr1_988362   Sample    T    C        0      0        2 
   1     chr1_988711     AAsi    T    C        0      0        2 
   1     chr1_988711     AKia    T    C        0      0        2 
   1     chr1_988711     AOna    T    C        0      0        2 
   1     chr1_988711     ASom    T    C        0      0        2 
   1     chr1_988711     HCab    T    C        0      0        2 
   1     chr1_988711     HPrz    T    C        0      0        2 
   1     chr1_988711     ZBoe    T    C      0.5      1        2 
   1     chr1_988711     ZGre    T    C        0      0        2 
   1     chr1_988711     ZHar    T    C        0      0        2 
   1     chr1_988711   Sample    T    C        0      0        2 
   1     chr1_992107     AAsi    T    C        0      0        2 
   1     chr1_992107     AKia    T    C        0      0        2 
   1     chr1_992107     AOna    T    C        0      0        2 
   1     chr1_992107     ASom    T    C        0      0        2 
   1     chr1_992107     HCab    T    C        0      0        2 
   1     chr1_992107     HPrz    T    C        0      0        2 
   1     chr1_992107     ZBoe    T    C        0      0        2 
   1     chr1_992107     ZGre    T    C        1      2        2 
   1     chr1_992107     ZHar    T    C        0      0        2 
   1     chr1_992107   Sample    T    C        0      0        2 
   1     chr1_992401     AAsi    C    G        0      0        2 
   1     chr1_992401     AKia    C    G        0      0        2 
   1     chr1_992401     AOna    C    G        0      0        2 
   1     chr1_992401     ASom    C    G        1      2        2 
   1     chr1_992401     HCab    C    G        0      0        2 
   1     chr1_992401     HPrz    C    G        0      0        2 
   1     chr1_992401     ZBoe    C    G        0      0        2 
   1     chr1_992401     ZGre    C    G        0      0        2 
   1     chr1_992401     ZHar    C    G        0      0        2 
   1     chr1_992401   Sample    C    G        0      0        2 
   1    chr1_1000273     AAsi    A    G        0      0        2 
   1    chr1_1000273     AKia    A    G        0      0        2 
   1    chr1_1000273     AOna    A    G        0      0        2 
   1    chr1_1000273     ASom    A    G        0      0        2 
   1    chr1_1000273     HCab    A    G        0      0        2 
   1    chr1_1000273     HPrz    A    G        0      0        2 
   1    chr1_1000273     ZBoe    A    G      0.5      1        2 
   1    chr1_1000273     ZGre    A    G        0      0        2 
   1    chr1_1000273     ZHar    A    G        0      0        2 
   1    chr1_1000273   Sample    A    G        0      0        2 
   1    chr1_1001915     AAsi    T    C        0      0        2 
   1    chr1_1001915     AKia    T    C        0      0        2 
   1    chr1_1001915     AOna    T    C        0      0        2 
   1    chr1_1001915     ASom    T    C        1      2        2 
   1    chr1_1001915     HCab    T    C        0      0        2 
   1    chr1_1001915     HPrz    T    C        0      0        2 
   1    chr1_1001915     ZBoe    T    C        0      0        2 
   1    chr1_1001915     ZGre    T    C        0      0        2 
   1    chr1_1001915     ZHar    T    C        0      0        2 
   1    chr1_1001915   Sample    T    C        0      0        2 
   1    chr1_1009048     AAsi    T    C        0      0        2 
   1    chr1_1009048     AKia    T    C        0      0        2 
   1    chr1_1009048     AOna    T    C        0      0        2 
   1    chr1_1009048     ASom    T    C        0      0        2 
   1    chr1_1009048     HCab    T    C        0      0        2 
   1    chr1_1009048     HPrz    T    C        0      0        2 
   1    chr1_1009048     ZBoe    T    C        0      0        2 
   1    chr1_1009048     ZGre    T    C        1      2        2 
   1    chr1_1009048     ZHar    T    C        0      0        2 
   1    chr1_1009048   Sample    T    C        0      0        2 
   1    chr1_1010631     AAsi    T    A        0      0        2 
   1    chr1_1010631     AKia    T    A        1      2        2 
   1    chr1_1010631     AOna    T    A        1      2        2 
   1    chr1_1010631     ASom    T    A        0      0        2 
   1    chr1_1010631     HCab    T    A        0      0        2 
   1    chr1_1010631     HPrz    T    A        0      0        2 
   1    chr1_1010631     ZBoe    T    A        0      0        2 
   1    chr1_1010631     ZGre    T    A        0      0        2 
   1    chr1_1010631     ZHar    T    A        0      0        2 
   1    chr1_1010631   Sample    T    A        0      0        2 
   1    chr1_1010866     AAsi    T    C        0      0        2 
   1    chr1_1010866     AKia    T    C        0      0        2 
   1    chr1_1010866     AOna    T    C        0      0        2 
   1    chr1_1010866     ASom    T    C        0      0        2 
   1    chr1_1010866     HCab    T    C        0      0        2 
   1    chr1_1010866     HPrz    T    C      0.5      1        2 
   1    chr1_1010866     ZBoe    T    C        0      0        2 
   1    chr1_1010866     ZGre    T    C        0      0        2 
   1    chr1_1010866     ZHar    T    C        0      0        2 
   1    chr1_1010866   Sample    T    C        0      0        2 
   1    chr1_1011643     AAsi    A    G        0      0        2 
   1    chr1_1011643     AKia    A    G        0      0        2 
   1    chr1_1011643     AOna    A    G        0      0        2 
   1    chr1_1011643     ASom    A    G        0      0        2 
   1    chr1_1011643     HCab    A    G        0      0        2 
   1    chr1_1011643     HPrz    A    G        0      0        2 
   1    chr1_1011643     ZBoe    A    G        0      0        2 
   1    chr1_1011643     ZGre    A    G        0      0        2 
   1    chr1_1011643     ZHar    A    G        1      2        2 
   1    chr1_1011643   Sample    A    G        0      0        2 
   1    chr1_1014107     AAsi    G    A        0      0        2 
   1    chr1_1014107     AKia    G    A        1      2        2 
   1    chr1_1014107     AOna    G    A        1      2        2 
   1    chr1_1014107     ASom    G    A        0      0        2 
   1    chr1_1014107     HCab    G    A        1      2        2 
   1    chr1_1014107     HPrz    G    A        1      2        2 
   1    chr1_1014107     ZBoe    G    A        0      0        2 
   1    chr1_1014107     ZGre    G    A        0      0        2 
   1    chr1_1014107     ZHar    G    A        0      0        2 
   1    chr1_1014107   Sample    G    A        0      0        2 
   1    chr1_1016455     AAsi    A    G        0      0        2 
   1    chr1_1016455     AKia    A    G        0      0        2 
   1    chr1_1016455     AOna    A    G        0      0        2 
   1    chr1_1016455     ASom    A    G        0      0        2 
   1    chr1_1016455     HCab    A    G        0      0        2 
   1    chr1_1016455     HPrz    A    G      0.5      1        2 
   1    chr1_1016455     ZBoe    A    G        0      0        2 
   1    chr1_1016455     ZGre    A    G        0      0        2 
   1    chr1_1016455     ZHar    A    G        0      0        2 
   1    chr1_1016455   Sample    A    G        0      0        2 
   1    chr1_1018941     AAsi    T    C        0      0        2 
   1    chr1_1018941     AKia    T    C        0      0        2 
   1    chr1_1018941     AOna    T    C      0.5      1        2 
   1    chr1_1018941     ASom    T    C        0      0        2 
   1    chr1_1018941     HCab    T    C        0      0        2 
   1    chr1_1018941     HPrz    T    C        0      0        2 
   1    chr1_1018941     ZBoe    T    C        0      0        2 
   1    chr1_1018941     ZGre    T    C        0      0        2 
   1    chr1_1018941     ZHar    T    C        0      0        2 
   1    chr1_1018941   Sample    T    C        0      0        2 
   1    chr1_1023482     AAsi    A    G        0      0        2 
   1    chr1_1023482     AKia    A    G        0      0        2 
   1    chr1_1023482     AOna    A    G        0      0        2 
   1    chr1_1023482     ASom    A    G        0      0        2 
   1    chr1_1023482     HCab    A    G        0      0        2 
   1    chr1_1023482     HPrz    A    G        0      0        2 
   1    chr1_1023482     ZBoe    A    G      0.5      1        2 
   1    chr1_1023482     ZGre    A    G        0      0        2 
   1    chr1_1023482     ZHar    A    G        0      0        2 
   1    chr1_1023482   Sample    A    G        0      0        2 
   1    chr1_1029563     AAsi    C    T        0      0        2 
   1    chr1_1029563     AKia    C    T        1      2        2 
   1    chr1_1029563     AOna    C    T        1      2        2 
   1    chr1_1029563     ASom    C    T        0      0        2 
   1    chr1_1029563     HCab    C    T        0      0        2 
   1    chr1_1029563     HPrz    C    T        0      0        2 
   1    chr1_1029563     ZBoe    C    T        0      0        2 
   1    chr1_1029563     ZGre    C    T        0      0        2 
   1    chr1_1029563     ZHar    C    T        0      0        2 
   1    chr1_1029563   Sample    C    T        0      0        2 
   1    chr1_1031363     AAsi    A    G        0      0        2 
   1    chr1_1031363     AKia    A    G        1      2        2 
   1    chr1_1031363     AOna    A    G        1      2        2 
   1    chr1_1031363     ASom    A    G        0      0        2 
   1    chr1_1031363     HCab    A    G        0      0        2 
   1    chr1_1031363     HPrz    A    G        0      0        2 
   1    chr1_1031363     ZBoe    A    G        0      0        2 
   1    chr1_1031363     ZGre    A    G        0      0        2 
   1    chr1_1031363     ZHar    A    G        0      0        2 
   1    chr1_1031363   Sample    A    G        0      0        2 
   1    chr1_1048234     AAsi    T    C        0      0        2 
   1    chr1_1048234     AKia    T    C        0      0        2 
   1    chr1_1048234     AOna    T    C        0      0        2 
   1    chr1_1048234     ASom    T    C        0      0        2 
   1    chr1_1048234     HCab    T    C        1      2        2 
   1    chr1_1048234     HPrz    T    C        1      2        2 
   1    chr1_1048234     ZBoe    T    C        0      0        2 
   1    chr1_1048234     ZGre    T    C        0      0        2 
   1    chr1_1048234     ZHar    T    C        0      0        2 
   1    chr1_1048234   Sample    T    C        0      0        2 
   1    chr1_1056628     AAsi    A    G        0      0        2 
   1    chr1_1056628     AKia    A    G        0      0        2 
   1    chr1_1056628     AOna    A    G        0      0        2 
   1    chr1_1056628     ASom    A    G        0      0        2 
   1    chr1_1056628     HCab    A    G        0      0        2 
   1    chr1_1056628     HPrz    A    G      0.5      1        2 
   1    chr1_1056628     ZBoe    A    G        0      0        2 
   1    chr1_1056628     ZGre    A    G        0      0        2 
   1    chr1_1056628     ZHar    A    G        0      0        2 
   1    chr1_1056628   Sample    A    G        0      0        2 
   1    chr1_1061506     AAsi    T    C        0      0        2 
   1    chr1_1061506     AKia    T    C        0      0        2 
   1    chr1_1061506     AOna    T    C      0.5      1        2 
   1    chr1_1061506     ASom    T    C        0      0        2 
   1    chr1_1061506     HCab    T    C        0      0        2 
   1    chr1_1061506     HPrz    T    C        0      0        2 
   1    chr1_1061506     ZBoe    T    C        0      0        2 
   1    chr1_1061506     ZGre    T    C        0      0        2 
   1    chr1_1061506     ZHar    T    C        0      0        2 
   1    chr1_1061506   Sample    T    C        0      0        2 
   1    chr1_1077300     AAsi    G    C        0      0        2 
   1    chr1_1077300     AKia    G    C        0      0        2 
   1    chr1_1077300     AOna    G    C        0      0        2 
   1    chr1_1077300     ASom    G    C        1      2        2 
   1    chr1_1077300     HCab    G    C        0      0        2 
   1    chr1_1077300     HPrz    G    C        0      0        2 
   1    chr1_1077300     ZBoe    G    C        0      0        2 
   1    chr1_1077300     ZGre    G    C        0      0        2 
   1    chr1_1077300     ZHar    G    C        0      0        2 
   1    chr1_1077300   Sample    G    C        0      0        2 
   1    chr1_1081641     AAsi    T    C        0      0        2 
   1    chr1_1081641     AKia    T    C        1      2        2 
   1    chr1_1081641     AOna    T    C        1      2        2 
   1    chr1_1081641     ASom    T    C        0      0        2 
   1    chr1_1081641     HCab    T    C        0      0        2 
   1    chr1_1081641     HPrz    T    C        0      0        2 
   1    chr1_1081641     ZBoe    T    C        0      0        2 
   1    chr1_1081641     ZGre    T    C        0      0        2 
   1    chr1_1081641     ZHar    T    C        0      0        2 
   1    chr1_1081641   Sample    T    C        0      0        2 
   1    chr1_1084618     AAsi    C    T        0      0        2 
   1    chr1_1084618     AKia    C    T      0.5      1        2 
   1    chr1_1084618     AOna    C    T        0      0        2 
   1    chr1_1084618     ASom    C    T        0      0        2 
   1    chr1_1084618     HCab    C    T        0      0        2 
   1    chr1_1084618     HPrz    C    T        0      0        2 
   1    chr1_1084618     ZBoe    C    T        0      0        2 
   1    chr1_1084618     ZGre    C    T        0      0        2 
   1    chr1_1084618     ZHar    C    T        0      0        2 
   1    chr1_1084618   Sample    C    T        0      0        2 
   1    chr1_1086464     AAsi    A    C        0      0        2 
   1    chr1_1086464     AKia    A    C        0      0        2 
   1    chr1_1086464     AOna    A    C      0.5      1        2 
   1    chr1_1086464     ASom    A    C        0      0        2 
   1    chr1_1086464     HCab    A    C        0      0        2 
   1    chr1_1086464     HPrz    A    C        0      0        2 
   1    chr1_1086464     ZBoe    A    C        0      0        2 
   1    chr1_1086464     ZGre    A    C        0      0        2 
   1    chr1_1086464     ZHar    A    C        0      0        2 
   1    chr1_1086464   Sample    A    C        0      0        2 
   1    chr1_1087513     AAsi    G    C        0      0        2 
   1    chr1_1087513     AKia    G    C        0      0        2 
   1    chr1_1087513     AOna    G    C        0      0        2 
   1    chr1_1087513     ASom    G    C        0      0        2 
   1    chr1_1087513     HCab    G    C        1      2        2 
   1    chr1_1087513     HPrz    G    C        0      0        2 
   1    chr1_1087513     ZBoe    G    C        0      0        2 
   1    chr1_1087513     ZGre    G    C        0      0        2 
   1    chr1_1087513     ZHar    G    C        0      0        2 
   1    chr1_1087513   Sample    G    C        0      0        2 
   1    chr1_1094668     AAsi    A    G        0      0        2 
   1    chr1_1094668     AKia    A    G      0.5      1        2 
   1    chr1_1094668     AOna    A    G        0      0        2 
   1    chr1_1094668     ASom    A    G        0      0        2 
   1    chr1_1094668     HCab    A    G        0      0        2 
   1    chr1_1094668     HPrz    A    G        0      0        2 
   1    chr1_1094668     ZBoe    A    G        0      0        2 
   1    chr1_1094668     ZGre    A    G        0      0        2 
   1    chr1_1094668     ZHar    A    G        0      0        2 
   1    chr1_1094668   Sample    A    G        0      0        2 
   1    chr1_1099840     AAsi    A    G        0      0        2 
   1    chr1_1099840     AKia    A    G        0      0        2 
   1    chr1_1099840     AOna    A    G        0      0        2 
   1    chr1_1099840     ASom    A    G        0      0        2 
   1    chr1_1099840     HCab    A    G        0      0        2 
   1    chr1_1099840     HPrz    A    G        0      0        2 
   1    chr1_1099840     ZBoe    A    G        0      0        2 
   1    chr1_1099840     ZGre    A    G        1      2        2 
   1    chr1_1099840     ZHar    A    G        0      0        2 
   1    chr1_1099840   Sample    A    G        0      0        2 
   1    chr1_1101935     AAsi    T    G        0      0        2 
   1    chr1_1101935     AKia    T    G      0.5      1        2 
   1    chr1_1101935     AOna    T    G        0      0        2 
   1    chr1_1101935     ASom    T    G        0      0        2 
   1    chr1_1101935     HCab    T    G        0      0        2 
   1    chr1_1101935     HPrz    T    G        0      0        2 
   1    chr1_1101935     ZBoe    T    G        0      0        2 
   1    chr1_1101935     ZGre    T    G        0      0        2 
   1    chr1_1101935     ZHar    T    G        0      0        2 
   1    chr1_1101935   Sample    T    G        0      0        2 
   1    chr1_1102330     AAsi    G    A        0      0        2 
   1    chr1_1102330     AKia    G    A        0      0        2 
   1    chr1_1102330     AOna    G    A        0      0        2 
   1    chr1_1102330     ASom    G    A        0      0        2 
   1    chr1_1102330     HCab    G    A        0      0        2 
   1    chr1_1102330     HPrz    G    A        0      0        2 
   1    chr1_1102330     ZBoe    G    A      0.5      1        2 
   1    chr1_1102330     ZGre    G    A        0      0        2 
   1    chr1_1102330     ZHar    G    A        0      0        2 
   1    chr1_1102330   Sample    G    A        0      0        2 
   1    chr1_1105556     AAsi    A    G        0      0        2 
   1    chr1_1105556     AKia    A    G        0      0        2 
   1    chr1_1105556     AOna    A    G        0      0        2 
   1    chr1_1105556     ASom    A    G        0      0        2 
   1    chr1_1105556     HCab    A    G        0      0        2 
   1    chr1_1105556     HPrz    A    G        0      0        2 
   1    chr1_1105556     ZBoe    A    G        0      0        2 
   1    chr1_1105556     ZGre    A    G        0      0        2 
   1    chr1_1105556     ZHar    A    G        1      2        2 
   1    chr1_1105556   Sample    A    G        0      0        2 
   1    chr1_1106471     AAsi    C    G        0      0        2 
   1    chr1_1106471     AKia    C    G        0      0        2 
   1    chr1_1106471     AOna    C    G        0      0        2 
   1    chr1_1106471     ASom    C    G        0      0        2 
   1    chr1_1106471     HCab    C    G        0      0        2 
   1    chr1_1106471     HPrz    C    G        0      0        2 
   1    chr1_1106471     ZBoe    C    G      0.5      1        2 
   1    chr1_1106471     ZGre    C    G        0      0        2 
   1    chr1_1106471     ZHar    C    G        0      0        2 
   1    chr1_1106471   Sample    C    G        0      0        2 
   1    chr1_1107261     AAsi    G    A        0      0        2 
   1    chr1_1107261     AKia    G    A        0      0        2 
   1    chr1_1107261     AOna    G    A        0      0        2 
   1    chr1_1107261     ASom    G    A        0      0        2 
   1    chr1_1107261     HCab    G    A        1      2        2 
   1    chr1_1107261     HPrz    G    A        1      2        2 
   1    chr1_1107261     ZBoe    G    A        0      0        2 
   1    chr1_1107261     ZGre    G    A        0      0        2 
   1    chr1_1107261     ZHar    G    A        0      0        2 
   1    chr1_1107261   Sample    G    A        0      0        2 
   1    chr1_1109090     AAsi    G    A        0      0        2 
   1    chr1_1109090     AKia    G    A        0      0        2 
   1    chr1_1109090     AOna    G    A        0      0        2 
   1    chr1_1109090     ASom    G    A        0      0        2 
   1    chr1_1109090     HCab    G    A        0      0        2 
   1    chr1_1109090     HPrz    G    A        0      0        2 
   1    chr1_1109090     ZBoe    G    A        0      0        2 
   1    chr1_1109090     ZGre    G    A        0      0        2 
   1    chr1_1109090     ZHar    G    A        1      2        2 
   1    chr1_1109090   Sample    G    A        0      0        2 
   1    chr1_1109355     AAsi    T    C        0      0        2 
   1    chr1_1109355     AKia    T    C        1      2        2 
   1    chr1_1109355     AOna    T    C      0.5      1        2 
   1    chr1_1109355     ASom    T    C        0      0        2 
   1    chr1_1109355     HCab    T    C        0      0        2 
   1    chr1_1109355     HPrz    T    C        0      0        2 
   1    chr1_1109355     ZBoe    T    C        0      0        2 
   1    chr1_1109355     ZGre    T    C        0      0        2 
   1    chr1_1109355     ZHar    T    C        0      0        2 
   1    chr1_1109355   Sample    T    C        0      0        2 
   1    chr1_1116244     AAsi    G    C        0      0        2 
   1    chr1_1116244     AKia    G    C        0      0        2 
   1    chr1_1116244     AOna    G    C        0      0        2 
   1    chr1_1116244     ASom    G    C        0      0        2 
   1    chr1_1116244     HCab    G    C        1      2        2 
   1    chr1_1116244     HPrz    G    C        1      2        2 
   1    chr1_1116244     ZBoe    G    C        0      0        2 
   1    chr1_1116244     ZGre    G    C        0      0        2 
   1    chr1_1116244     ZHar    G    C        0      0        2 
   1    chr1_1116244   Sample    G    C        0      0        2 
   1    chr1_1133808     AAsi    A    G        0      0        2 
   1    chr1_1133808     AKia    A    G        0      0        2 
   1    chr1_1133808     AOna    A    G        0      0        2 
   1    chr1_1133808     ASom    A    G        0      0        2 
   1    chr1_1133808     HCab    A    G        0      0        2 
   1    chr1_1133808     HPrz    A    G        0      0        2 
   1    chr1_1133808     ZBoe    A    G        0      0        2 
   1    chr1_1133808     ZGre    A    G        1      2        2 
   1    chr1_1133808     ZHar    A    G        0      0        2 
   1    chr1_1133808   Sample    A    G        0      0        2 
   1    chr1_1135586     AAsi    G    T        1      2        2 
   1    chr1_1135586     AKia    G    T        0      0        2 
   1    chr1_1135586     AOna    G    T        0      0        2 
   1    chr1_1135586     ASom    G    T        1      2        2 
   1    chr1_1135586     HCab    G    T        0      0        2 
   1    chr1_1135586     HPrz    G    T        0      0        2 
   1    chr1_1135586     ZBoe    G    T        0      0        2 
   1    chr1_1135586     ZGre    G    T        0      0        2 
   1    chr1_1135586     ZHar    G    T        0      0        2 
   1    chr1_1135586   Sample    G    T        1      2        2 
   1    chr1_1136501     AAsi    T    C        0      0        2 
   1    chr1_1136501     AKia    T    C        0      0        2 
   1    chr1_1136501     AOna    T    C        0      0        2 
   1    chr1_1136501     ASom    T    C        0      0        2 
   1    chr1_1136501     HCab    T    C        1      2        2 
   1    chr1_1136501     HPrz    T    C        1      2        2 
   1    chr1_1136501     ZBoe    T    C        0      0        2 
   1    chr1_1136501     ZGre    T    C        0      0        2 
   1    chr1_1136501     ZHar    T    C        0      0        2 
   1    chr1_1136501   Sample    T    C        0      0        2 
   1    chr1_1137552     AAsi    C    T        0      0        2 
   1    chr1_1137552     AKia    C    T        0      0        2 
   1    chr1_1137552     AOna    C    T        0      0        2 
   1    chr1_1137552     ASom    C    T        0      0        2 
   1    chr1_1137552     HCab    C    T        1      2        2 
   1    chr1_1137552     HPrz    C    T        1      2        2 
   1    chr1_1137552     ZBoe    C    T        0      0        2 
   1    chr1_1137552     ZGre    C    T        0      0        2 
   1    chr1_1137552     ZHar    C    T        0      0        2 
   1    chr1_1137552   Sample    C    T        0      0        2 
   1    chr1_1144238     AAsi    C    T        0      0        2 
   1    chr1_1144238     AKia    C    T        0      0        2 
   1    chr1_1144238     AOna    C    T        0      0        2 
   1    chr1_1144238     ASom    C    T        0      0        2 
   1    chr1_1144238     HCab    C    T        0      0        2 
   1    chr1_1144238     HPrz    C    T        0      0        2 
   1    chr1_1144238     ZBoe    C    T        1      2        2 
   1    chr1_1144238     ZGre    C    T        0      0        2 
   1    chr1_1144238     ZHar    C    T        0      0        2 
   1    chr1_1144238   Sample    C    T        0      0        2 
   1    chr1_1146161     AAsi    T    A        0      0        2 
   1    chr1_1146161     AKia    T    A        0      0        2 
   1    chr1_1146161     AOna    T    A        0      0        2 
   1    chr1_1146161     ASom    T    A        0      0        2 
   1    chr1_1146161     HCab    T    A        1      2        2 
   1    chr1_1146161     HPrz    T    A        1      2        2 
   1    chr1_1146161     ZBoe    T    A        0      0        2 
   1    chr1_1146161     ZGre    T    A        0      0        2 
   1    chr1_1146161     ZHar    T    A        0      0        2 
   1    chr1_1146161   Sample    T    A        0      0        2 
   1    chr1_1149445     AAsi    T    C        0      0        2 
   1    chr1_1149445     AKia    T    C        0      0        2 
   1    chr1_1149445     AOna    T    C        0      0        2 
   1    chr1_1149445     ASom    T    C        0      0        2 
   1    chr1_1149445     HCab    T    C        0      0        2 
   1    chr1_1149445     HPrz    T    C        0      0        2 
   1    chr1_1149445     ZBoe    T    C        0      0        2 
   1    chr1_1149445     ZGre    T    C        0      0        2 
   1    chr1_1149445     ZHar    T    C        1      2        2 
   1    chr1_1149445   Sample    T    C        0      0        2 
   1    chr1_1156250     AAsi    T    C        0      0        2 
   1    chr1_1156250     AKia    T    C      0.5      1        2 
   1    chr1_1156250     AOna    T    C        0      0        2 
   1    chr1_1156250     ASom    T    C        0      0        2 
   1    chr1_1156250     HCab    T    C        0      0        2 
   1    chr1_1156250     HPrz    T    C        0      0        2 
   1    chr1_1156250     ZBoe    T    C        0      0        2 
   1    chr1_1156250     ZGre    T    C        0      0        2 
   1    chr1_1156250     ZHar    T    C        0      0        2 
   1    chr1_1156250   Sample    T    C        0      0        2 
   1    chr1_1156409     AAsi    C    A        0      0        2 
   1    chr1_1156409     AKia    C    A        0      0        2 
   1    chr1_1156409     AOna    C    A        0      0        2 
   1    chr1_1156409     ASom    C    A        0      0        2 
   1    chr1_1156409     HCab    C    A        1      2        2 
   1    chr1_1156409     HPrz    C    A        1      2        2 
   1    chr1_1156409     ZBoe    C    A        0      0        2 
   1    chr1_1156409     ZGre    C    A        0      0        2 
   1    chr1_1156409     ZHar    C    A        0      0        2 
   1    chr1_1156409   Sample    C    A        0      0        2 
   1    chr1_1162084     AAsi    G    A        0      0        2 
   1    chr1_1162084     AKia    G    A        0      0        2 
   1    chr1_1162084     AOna    G    A        0      0        2 
   1    chr1_1162084     ASom    G    A        0      0        2 
   1    chr1_1162084     HCab    G    A        0      0        2 
   1    chr1_1162084     HPrz    G    A        0      0        2 
   1    chr1_1162084     ZBoe    G    A        0      0        2 
   1    chr1_1162084     ZGre    G    A        0      0        2 
   1    chr1_1162084     ZHar    G    A        1      2        2 
   1    chr1_1162084   Sample    G    A        0      0        2 
   1    chr1_1175869     AAsi    G    A        0      0        2 
   1    chr1_1175869     AKia    G    A        0      0        2 
   1    chr1_1175869     AOna    G    A        0      0        2 
   1    chr1_1175869     ASom    G    A        0      0        2 
   1    chr1_1175869     HCab    G    A        0      0        2 
   1    chr1_1175869     HPrz    G    A        0      0        2 
   1    chr1_1175869     ZBoe    G    A        0      0        2 
   1    chr1_1175869     ZGre    G    A        1      2        2 
   1    chr1_1175869     ZHar    G    A        0      0        2 
   1    chr1_1175869   Sample    G    A        0      0        2 
   1    chr1_1176853     AAsi    C    T        0      0        2 
   1    chr1_1176853     AKia    C    T        0      0        2 
   1    chr1_1176853     AOna    C    T      0.5      1        2 
   1    chr1_1176853     ASom    C    T        0      0        2 
   1    chr1_1176853     HCab    C    T        0      0        2 
   1    chr1_1176853     HPrz    C    T        0      0        2 
   1    chr1_1176853     ZBoe    C    T        0      0        2 
   1    chr1_1176853     ZGre    C    T        0      0        2 
   1    chr1_1176853     ZHar    C    T        0      0        2 
   1    chr1_1176853   Sample    C    T        0      0        2 
   1    chr1_1177164     AAsi    T    C        0      0        2 
   1    chr1_1177164     AKia    T    C        0      0        2 
   1    chr1_1177164     AOna    T    C        0      0        2 
   1    chr1_1177164     ASom    T    C        0      0        2 
   1    chr1_1177164     HCab    T    C        0      0        2 
   1    chr1_1177164     HPrz    T    C        0      0        2 
   1    chr1_1177164     ZBoe    T    C        0      0        2 
   1    chr1_1177164     ZGre    T    C        1      2        2 
   1    chr1_1177164     ZHar    T    C        0      0        2 
   1    chr1_1177164   Sample    T    C        0      0        2 
   1    chr1_1191288     AAsi    A    G        0      0        2 
   1    chr1_1191288     AKia    A    G        0      0        2 
   1    chr1_1191288     AOna    A    G        0      0        2 
   1    chr1_1191288     ASom    A    G        0      0        2 
   1    chr1_1191288     HCab    A    G        0      0        2 
   1    chr1_1191288     HPrz    A    G        0      0        2 
   1    chr1_1191288     ZBoe    A    G        0      0        2 
   1    chr1_1191288     ZGre    A    G        0      0        2 
   1    chr1_1191288     ZHar    A    G        1      2        2 
   1    chr1_1191288   Sample    A    G        0      0        2 
   1    chr1_1191674     AAsi    T    C        0      0        2 
   1    chr1_1191674     AKia    T    C        0      0        2 
   1    chr1_1191674     AOna    T    C        0      0        2 
   1    chr1_1191674     ASom    T    C        0      0        2 
   1    chr1_1191674     HCab    T    C        0      0        2 
   1    chr1_1191674     HPrz    T    C        0      0        2 
   1    chr1_1191674     ZBoe    T    C      0.5      1        2 
   1    chr1_1191674     ZGre    T    C        0      0        2 
   1    chr1_1191674     ZHar    T    C        0      0        2 
   1    chr1_1191674   Sample    T    C        0      0        2 
   1    chr1_1192254     AAsi    A    G        0      0        2 
   1    chr1_1192254     AKia    A    G        0      0        2 
   1    chr1_1192254     AOna    A    G        0      0        2 
   1    chr1_1192254     ASom    A    G        0      0        2 
   1    chr1_1192254     HCab    A    G        1      2        2 
   1    chr1_1192254     HPrz    A    G        1      2        2 
   1    chr1_1192254     ZBoe    A    G        0      0        2 
   1    chr1_1192254     ZGre    A    G        0      0        2 
   1    chr1_1192254     ZHar    A    G        0      0        2 
   1    chr1_1192254   Sample    A    G        0      0        2 
   1    chr1_1203284     AAsi    A    G        0      0        2 
   1    chr1_1203284     AKia    A    G        1      2        2 
   1    chr1_1203284     AOna    A    G        1      2        2 
   1    chr1_1203284     ASom    A    G        0      0        2 
   1    chr1_1203284     HCab    A    G        0      0        2 
   1    chr1_1203284     HPrz    A    G        0      0        2 
   1    chr1_1203284     ZBoe    A    G        0      0        2 
   1    chr1_1203284     ZGre    A    G        0      0        2 
   1    chr1_1203284     ZHar    A    G        0      0        2 
   1    chr1_1203284   Sample    A    G        0      0        2 
   1    chr1_1203962     AAsi    A    G        0      0        2 
   1    chr1_1203962     AKia    A    G        0      0        2 
   1    chr1_1203962     AOna    A    G        0      0        2 
   1    chr1_1203962     ASom    A    G        0      0        2 
   1    chr1_1203962     HCab    A    G        0      0        2 
   1    chr1_1203962     HPrz    A    G        0      0        2 
   1    chr1_1203962     ZBoe    A    G        0      0        2 
   1    chr1_1203962     ZGre    A    G        0      0        2 
   1    chr1_1203962     ZHar    A    G        1      2        2 
   1    chr1_1203962   Sample    A    G        0      0        2 
   1    chr1_1210446     AAsi    T    C        0      0        2 
   1    chr1_1210446     AKia    T    C        0      0        2 
   1    chr1_1210446     AOna    T    C        0      0        2 
   1    chr1_1210446     ASom    T    C        0      0        2 
   1    chr1_1210446     HCab    T    C        0      0        2 
   1    chr1_1210446     HPrz    T    C        0      0        2 
   1    chr1_1210446     ZBoe    T    C      0.5      1        2 
   1    chr1_1210446     ZGre    T    C        0      0        2 
   1    chr1_1210446     ZHar    T    C        0      0        2 
   1    chr1_1210446   Sample    T    C        0      0        2 
   1    chr1_1220938     AAsi    T    A        0      0        2 
   1    chr1_1220938     AKia    T    A        0      0        2 
   1    chr1_1220938     AOna    T    A        0      0        2 
   1    chr1_1220938     ASom    T    A        0      0        2 
   1    chr1_1220938     HCab    T    A        0      0        2 
   1    chr1_1220938     HPrz    T    A        0      0        2 
   1    chr1_1220938     ZBoe    T    A      0.5      1        2 
   1    chr1_1220938     ZGre    T    A        1      2        2 
   1    chr1_1220938     ZHar    T    A        0      0        2 
   1    chr1_1220938   Sample    T    A        0      0        2 
   1    chr1_1224715     AAsi    C    T        0      0        2 
   1    chr1_1224715     AKia    C    T        0      0        2 
   1    chr1_1224715     AOna    C    T        0      0        2 
   1    chr1_1224715     ASom    C    T        0      0        2 
   1    chr1_1224715     HCab    C    T        1      2        2 
   1    chr1_1224715     HPrz    C    T      0.5      1        2 
   1    chr1_1224715     ZBoe    C    T        0      0        2 
   1    chr1_1224715     ZGre    C    T        0      0        2 
   1    chr1_1224715     ZHar    C    T        0      0        2 
   1    chr1_1224715   Sample    C    T        0      0        2 
   1    chr1_1225433     AAsi    C    A        0      0        2 
   1    chr1_1225433     AKia    C    A        0      0        2 
   1    chr1_1225433     AOna    C    A        0      0        2 
   1    chr1_1225433     ASom    C    A        0      0        2 
   1    chr1_1225433     HCab    C    A        1      2        2 
   1    chr1_1225433     HPrz    C    A        1      2        2 
   1    chr1_1225433     ZBoe    C    A        0      0        2 
   1    chr1_1225433     ZGre    C    A        0      0        2 
   1    chr1_1225433     ZHar    C    A        0      0        2 
   1    chr1_1225433   Sample    C    A        0      0        2 
   1    chr1_1225654     AAsi    T    C        0      0        2 
   1    chr1_1225654     AKia    T    C        0      0        2 
   1    chr1_1225654     AOna    T    C        0      0        2 
   1    chr1_1225654     ASom    T    C        0      0        2 
   1    chr1_1225654     HCab    T    C        0      0        2 
   1    chr1_1225654     HPrz    T    C        0      0        2 
   1    chr1_1225654     ZBoe    T    C      0.5      1        2 
   1    chr1_1225654     ZGre    T    C        0      0        2 
   1    chr1_1225654     ZHar    T    C        0      0        2 
   1    chr1_1225654   Sample    T    C        0      0        2 
   1    chr1_1227183     AAsi    A    G        0      0        2 
   1    chr1_1227183     AKia    A    G        0      0        2 
   1    chr1_1227183     AOna    A    G        0      0        2 
   1    chr1_1227183     ASom    A    G        0      0        2 
   1    chr1_1227183     HCab    A    G        0      0        2 
   1    chr1_1227183     HPrz    A    G        0      0        2 
   1    chr1_1227183     ZBoe    A    G        0      0        2 
   1    chr1_1227183     ZGre    A    G        0      0        2 
   1    chr1_1227183     ZHar    A    G        1      2        2 
   1    chr1_1227183   Sample    A    G        0      0        2 
   1    chr1_1233373     AAsi    T    C        0      0        2 
   1    chr1_1233373     AKia    T    C        1      2        2 
   1    chr1_1233373     AOna    T    C        0      0        2 
   1    chr1_1233373     ASom    T    C        0      0        2 
   1    chr1_1233373     HCab    T    C        0      0        2 
   1    chr1_1233373     HPrz    T    C        0      0        2 
   1    chr1_1233373     ZBoe    T    C        0      0        2 
   1    chr1_1233373     ZGre    T    C        0      0        2 
   1    chr1_1233373     ZHar    T    C        0      0        2 
   1    chr1_1233373   Sample    T    C        0      0        2 
   1    chr1_1245496     AAsi    T    C        0      0        2 
   1    chr1_1245496     AKia    T    C        1      2        2 
   1    chr1_1245496     AOna    T    C        0      0        2 
   1    chr1_1245496     ASom    T    C        0      0        2 
   1    chr1_1245496     HCab    T    C        0      0        2 
   1    chr1_1245496     HPrz    T    C        0      0        2 
   1    chr1_1245496     ZBoe    T    C        0      0        2 
   1    chr1_1245496     ZGre    T    C        0      0        2 
   1    chr1_1245496     ZHar    T    C        0      0        2 
   1    chr1_1245496   Sample    T    C        0      0        2 
   1    chr1_1246646     AAsi    C    G        0      0        2 
   1    chr1_1246646     AKia    C    G        0      0        2 
   1    chr1_1246646     AOna    C    G        1      2        2 
   1    chr1_1246646     ASom    C    G        0      0        2 
   1    chr1_1246646     HCab    C    G        0      0        2 
   1    chr1_1246646     HPrz    C    G        0      0        2 
   1    chr1_1246646     ZBoe    C    G        0      0        2 
   1    chr1_1246646     ZGre    C    G        0      0        2 
   1    chr1_1246646     ZHar    C    G        0      0        2 
   1    chr1_1246646   Sample    C    G        0      0        2 
   1    chr1_1247031     AAsi    C    A        0      0        2 
   1    chr1_1247031     AKia    C    A        0      0        2 
   1    chr1_1247031     AOna    C    A        0      0        2 
   1    chr1_1247031     ASom    C    A        0      0        2 
   1    chr1_1247031     HCab    C    A        0      0        2 
   1    chr1_1247031     HPrz    C    A        0      0        2 
   1    chr1_1247031     ZBoe    C    A        0      0        2 
   1    chr1_1247031     ZGre    C    A        1      2        2 
   1    chr1_1247031     ZHar    C    A        0      0        2 
   1    chr1_1247031   Sample    C    A        0      0        2 
   1    chr1_1253433     AAsi    A    G        0      0        2 
   1    chr1_1253433     AKia    A    G        0      0        2 
   1    chr1_1253433     AOna    A    G        0      0        2 
   1    chr1_1253433     ASom    A    G        0      0        2 
   1    chr1_1253433     HCab    A    G        0      0        2 
   1    chr1_1253433     HPrz    A    G        0      0        2 
   1    chr1_1253433     ZBoe    A    G      0.5      1        2 
   1    chr1_1253433     ZGre    A    G        0      0        2 
   1    chr1_1253433     ZHar    A    G        0      0        2 
   1    chr1_1253433   Sample    A    G        0      0        2 
   1    chr1_1258441     AAsi    T    C        0      0        2 
   1    chr1_1258441     AKia    T    C        0      0        2 
   1    chr1_1258441     AOna    T    C        0      0        2 
   1    chr1_1258441     ASom    T    C        0      0        2 
   1    chr1_1258441     HCab    T    C        1      2        2 
   1    chr1_1258441     HPrz    T    C        1      2        2 
   1    chr1_1258441     ZBoe    T    C        0      0        2 
   1    chr1_1258441     ZGre    T    C        0      0        2 
   1    chr1_1258441     ZHar    T    C        0      0        2 
   1    chr1_1258441   Sample    T    C        1      2        2 
   1    chr1_1262025     AAsi    A    G        0      0        2 
   1    chr1_1262025     AKia    A    G        0      0        2 
   1    chr1_1262025     AOna    A    G        0      0        2 
   1    chr1_1262025     ASom    A    G        1      2        2 
   1    chr1_1262025     HCab    A    G        0      0        2 
   1    chr1_1262025     HPrz    A    G        0      0        2 
   1    chr1_1262025     ZBoe    A    G        0      0        2 
   1    chr1_1262025     ZGre    A    G        0      0        2 
   1    chr1_1262025     ZHar    A    G        0      0        2 
   1    chr1_1262025   Sample    A    G        0      0        2 
   1    chr1_1263719     AAsi    T    C        0      0        2 
   1    chr1_1263719     AKia    T    C        0      0        2 
   1    chr1_1263719     AOna    T    C        1      2        2 
   1    chr1_1263719     ASom    T    C        0      0        2 
   1    chr1_1263719     HCab    T    C        0      0        2 
   1    chr1_1263719     HPrz    T    C        0      0        2 
   1    chr1_1263719     ZBoe    T    C        0      0        2 
   1    chr1_1263719     ZGre    T    C        0      0        2 
   1    chr1_1263719     ZHar    T    C        0      0        2 
   1    chr1_1263719   Sample    T    C        0      0        2 
   1    chr1_1290013     AAsi    T    A        0      0        2 
   1    chr1_1290013     AKia    T    A        0      0        2 
   1    chr1_1290013     AOna    T    A        0      0        2 
   1    chr1_1290013     ASom    T    A        0      0        2 
   1    chr1_1290013     HCab    T    A        1      2        2 
   1    chr1_1290013     HPrz    T    A        1      2        2 
   1    chr1_1290013     ZBoe    T    A        0      0        2 
   1    chr1_1290013     ZGre    T    A        0      0        2 
   1    chr1_1290013     ZHar    T    A        0      0        2 
   1    chr1_1290013   Sample    T    A        0      0        2 
   1    chr1_1294668     AAsi    T    C        1      2        2 
   1    chr1_1294668     AKia    T    C        1      2        2 
   1    chr1_1294668     AOna    T    C        1      2        2 
   1    chr1_1294668     ASom    T    C        1      2        2 
   1    chr1_1294668     HCab    T    C        0      0        2 
   1    chr1_1294668     HPrz    T    C        0      0        2 
   1    chr1_1294668     ZBoe    T    C        0      0        2 
   1    chr1_1294668     ZGre    T    C        0      0        2 
   1    chr1_1294668     ZHar    T    C        0      0        2 
   1    chr1_1294668   Sample    T    C        1      2        2 
   1    chr1_1297758     AAsi    A    G        0      0        2 
   1    chr1_1297758     AKia    A    G        0      0        2 
   1    chr1_1297758     AOna    A    G        0      0        2 
   1    chr1_1297758     ASom    A    G        0      0        2 
   1    chr1_1297758     HCab    A    G        0      0        2 
   1    chr1_1297758     HPrz    A    G        0      0        2 
   1    chr1_1297758     ZBoe    A    G      0.5      1        2 
   1    chr1_1297758     ZGre    A    G        0      0        2 
   1    chr1_1297758     ZHar    A    G        0      0        2 
   1    chr1_1297758   Sample    A    G        0      0        2 
   1    chr1_1299464     AAsi    A    G        0      0        2 
   1    chr1_1299464     AKia    A    G        0      0        2 
   1    chr1_1299464     AOna    A    G        0      0        2 
   1    chr1_1299464     ASom    A    G        0      0        2 
   1    chr1_1299464     HCab    A    G        0      0        2 
   1    chr1_1299464     HPrz    A    G        0      0        2 
   1    chr1_1299464     ZBoe    A    G      0.5      1        2 
   1    chr1_1299464     ZGre    A    G        0      0        2 
   1    chr1_1299464     ZHar    A    G        0      0        2 
   1    chr1_1299464   Sample    A    G        0      0        2 
   1    chr1_1301604     AAsi    T    G        0      0        2 
   1    chr1_1301604     AKia    T    G        0      0        2 
   1    chr1_1301604     AOna    T    G        0      0        2 
   1    chr1_1301604     ASom    T    G        0      0        2 
   1    chr1_1301604     HCab    T    G        0      0        2 
   1    chr1_1301604     HPrz    T    G        0      0        2 
   1    chr1_1301604     ZBoe    T    G        0      0        2 
   1    chr1_1301604     ZGre    T    G        1      2        2 
   1    chr1_1301604     ZHar    T    G        0      0        2 
   1    chr1_1301604   Sample    T    G        0      0        2 
   1    chr1_1302047     AAsi    T    C        0      0        2 
   1    chr1_1302047     AKia    T    C        0      0        2 
   1    chr1_1302047     AOna    T    C        0      0        2 
   1    chr1_1302047     ASom    T    C        0      0        2 
   1    chr1_1302047     HCab    T    C        1      2        2 
   1    chr1_1302047     HPrz    T    C        1      2        2 
   1    chr1_1302047     ZBoe    T    C        0      0        2 
   1    chr1_1302047     ZGre    T    C        0      0        2 
   1    chr1_1302047     ZHar    T    C        0      0        2 
   1    chr1_1302047   Sample    T    C        0      0        2 
   1    chr1_1309066     AAsi    C    A        0      0        2 
   1    chr1_1309066     AKia    C    A        0      0        2 
   1    chr1_1309066     AOna    C    A      0.5      1        2 
   1    chr1_1309066     ASom    C    A        0      0        2 
   1    chr1_1309066     HCab    C    A        0      0        2 
   1    chr1_1309066     HPrz    C    A        0      0        2 
   1    chr1_1309066     ZBoe    C    A        0      0        2 
   1    chr1_1309066     ZGre    C    A        0      0        2 
   1    chr1_1309066     ZHar    C    A        0      0        2 
   1    chr1_1309066   Sample    C    A        0      0        2 
   1    chr1_1309560     AAsi    A    T        0      0        2 
   1    chr1_1309560     AKia    A    T        0      0        2 
   1    chr1_1309560     AOna    A    T        0      0        2 
   1    chr1_1309560     ASom    A    T        0      0        2 
   1    chr1_1309560     HCab    A    T        1      2        2 
   1    chr1_1309560     HPrz    A    T        1      2        2 
   1    chr1_1309560     ZBoe    A    T        0      0        2 
   1    chr1_1309560     ZGre    A    T        0      0        2 
   1    chr1_1309560     ZHar    A    T        0      0        2 
   1    chr1_1309560   Sample    A    T        0      0        2 
   1    chr1_1318053     AAsi    A    G        0      0        2 
   1    chr1_1318053     AKia    A    G        0      0        2 
   1    chr1_1318053     AOna    A    G        0      0        2 
   1    chr1_1318053     ASom    A    G        0      0        2 
   1    chr1_1318053     HCab    A    G        0      0        2 
   1    chr1_1318053     HPrz    A    G        0      0        2 
   1    chr1_1318053     ZBoe    A    G      0.5      1        2 
   1    chr1_1318053     ZGre    A    G        0      0        2 
   1    chr1_1318053     ZHar    A    G        0      0        2 
   1    chr1_1318053   Sample    A    G        0      0        2 
   1    chr1_1318218     AAsi    A    G        0      0        2 
   1    chr1_1318218     AKia    A    G        0      0        2 
   1    chr1_1318218     AOna    A    G        0      0        2 
   1    chr1_1318218     ASom    A    G        0      0        2 
   1    chr1_1318218     HCab    A    G        0      0        2 
   1    chr1_1318218     HPrz    A    G        0      0        2 
   1    chr1_1318218     ZBoe    A    G        0      0        2 
   1    chr1_1318218     ZGre    A    G        1      2        2 
   1    chr1_1318218     ZHar    A    G        0      0        2 
   1    chr1_1318218   Sample    A    G        0      0        2 
   1    chr1_1323008     AAsi    T    C        0      0        2 
   1    chr1_1323008     AKia    T    C        0      0        2 
   1    chr1_1323008     AOna    T    C      0.5      1        2 
   1    chr1_1323008     ASom    T    C        0      0        2 
   1    chr1_1323008     HCab    T    C        0      0        2 
   1    chr1_1323008     HPrz    T    C        0      0        2 
   1    chr1_1323008     ZBoe    T    C        0      0        2 
   1    chr1_1323008     ZGre    T    C        0      0        2 
   1    chr1_1323008     ZHar    T    C        0      0        2 
   1    chr1_1323008   Sample    T    C        0      0        2 
   1    chr1_1325293     AAsi    T    C        0      0        2 
   1    chr1_1325293     AKia    T    C        0      0        2 
   1    chr1_1325293     AOna    T    C        1      2        2 
   1    chr1_1325293     ASom    T    C        0      0        2 
   1    chr1_1325293     HCab    T    C        0      0        2 
   1    chr1_1325293     HPrz    T    C        0      0        2 
   1    chr1_1325293     ZBoe    T    C        0      0        2 
   1    chr1_1325293     ZGre    T    C        0      0        2 
   1    chr1_1325293     ZHar    T    C        0      0        2 
   1    chr1_1325293   Sample    T    C        0      0        2 
   1    chr1_1325324     AAsi    T    C        0      0        2 
   1    chr1_1325324     AKia    T    C        1      2        2 
   1    chr1_1325324     AOna    T    C        0      0        2 
   1    chr1_1325324     ASom    T    C        0      0        2 
   1    chr1_1325324     HCab    T    C        1      2        2 
   1    chr1_1325324     HPrz    T    C        1      2        2 
   1    chr1_1325324     ZBoe    T    C        0      0        2 
   1    chr1_1325324     ZGre    T    C        0      0        2 
   1    chr1_1325324     ZHar    T    C        0      0        2 
   1    chr1_1325324   Sample    T    C        0      0        2 
   1    chr1_1329305     AAsi    G    T        0      0        2 
   1    chr1_1329305     AKia    G    T        0      0        2 
   1    chr1_1329305     AOna    G    T        0      0        2 
   1    chr1_1329305     ASom    G    T        0      0        2 
   1    chr1_1329305     HCab    G    T        0      0        2 
   1    chr1_1329305     HPrz    G    T        0      0        2 
   1    chr1_1329305     ZBoe    G    T        0      0        2 
   1    chr1_1329305     ZGre    G    T        1      2        2 
   1    chr1_1329305     ZHar    G    T        0      0        2 
   1    chr1_1329305   Sample    G    T        0      0        2 
   1    chr1_1337601     AAsi    T    C        0      0        2 
   1    chr1_1337601     AKia    T    C        0      0        2 
   1    chr1_1337601     AOna    T    C        0      0        2 
   1    chr1_1337601     ASom    T    C        0      0        2 
   1    chr1_1337601     HCab    T    C        0      0        2 
   1    chr1_1337601     HPrz    T    C      0.5      1        2 
   1    chr1_1337601     ZBoe    T    C        0      0        2 
   1    chr1_1337601     ZGre    T    C        0      0        2 
   1    chr1_1337601     ZHar    T    C        0      0        2 
   1    chr1_1337601   Sample    T    C        0      0        2 
   1    chr1_1343255     AAsi    A    G        0      0        2 
   1    chr1_1343255     AKia    A    G        0      0        2 
   1    chr1_1343255     AOna    A    G        0      0        2 
   1    chr1_1343255     ASom    A    G        0      0        2 
   1    chr1_1343255     HCab    A    G        0      0        2 
   1    chr1_1343255     HPrz    A    G        0      0        2 
   1    chr1_1343255     ZBoe    A    G        0      0        2 
   1    chr1_1343255     ZGre    A    G        1      2        2 
   1    chr1_1343255     ZHar    A    G        0      0        2 
   1    chr1_1343255   Sample    A    G        0      0        2 
   1    chr1_1345567     AAsi    A    G        0      0        2 
   1    chr1_1345567     AKia    A    G        1      2        2 
   1    chr1_1345567     AOna    A    G      0.5      1        2 
   1    chr1_1345567     ASom    A    G        0      0        2 
   1    chr1_1345567     HCab    A    G        0      0        2 
   1    chr1_1345567     HPrz    A    G        0      0        2 
   1    chr1_1345567     ZBoe    A    G        0      0        2 
   1    chr1_1345567     ZGre    A    G        0      0        2 
   1    chr1_1345567     ZHar    A    G        0      0        2 
   1    chr1_1345567   Sample    A    G        0      0        2 
   1    chr1_1356412     AAsi    T    C        0      0        2 
   1    chr1_1356412     AKia    T    C        0      0        2 
   1    chr1_1356412     AOna    T    C        0      0        2 
   1    chr1_1356412     ASom    T    C        0      0        2 
   1    chr1_1356412     HCab    T    C        1      2        2 
   1    chr1_1356412     HPrz    T    C        1      2        2 
   1    chr1_1356412     ZBoe    T    C        0      0        2 
   1    chr1_1356412     ZGre    T    C        0      0        2 
   1    chr1_1356412     ZHar    T    C        0      0        2 
   1    chr1_1356412   Sample    T    C        0      0        2 
   1    chr1_1359955     AAsi    A    G        0      0        2 
   1    chr1_1359955     AKia    A    G        0      0        2 
   1    chr1_1359955     AOna    A    G        0      0        2 
   1    chr1_1359955     ASom    A    G        1      2        2 
   1    chr1_1359955     HCab    A    G        0      0        2 
   1    chr1_1359955     HPrz    A    G        0      0        2 
   1    chr1_1359955     ZBoe    A    G        0      0        2 
   1    chr1_1359955     ZGre    A    G        0      0        2 
   1    chr1_1359955     ZHar    A    G        0      0        2 
   1    chr1_1359955   Sample    A    G        0      0        2 
   1    chr1_1360352     AAsi    A    G        0      0        2 
   1    chr1_1360352     AKia    A    G        0      0        2 
   1    chr1_1360352     AOna    A    G        0      0        2 
   1    chr1_1360352     ASom    A    G        1      2        2 
   1    chr1_1360352     HCab    A    G        0      0        2 
   1    chr1_1360352     HPrz    A    G        0      0        2 
   1    chr1_1360352     ZBoe    A    G        0      0        2 
   1    chr1_1360352     ZGre    A    G        0      0        2 
   1    chr1_1360352     ZHar    A    G        0      0        2 
   1    chr1_1360352   Sample    A    G        0      0        2 
   1    chr1_1367856     AAsi    G    C        0      0        2 
   1    chr1_1367856     AKia    G    C        0      0        2 
   1    chr1_1367856     AOna    G    C        0      0        2 
   1    chr1_1367856     ASom    G    C        0      0        2 
   1    chr1_1367856     HCab    G    C        0      0        2 
   1    chr1_1367856     HPrz    G    C        0      0        2 
   1    chr1_1367856     ZBoe    G    C      0.5      1        2 
   1    chr1_1367856     ZGre    G    C        0      0        2 
   1    chr1_1367856     ZHar    G    C        0      0        2 
   1    chr1_1367856   Sample    G    C        0      0        2 
   1    chr1_1388820     AAsi    T    C        0      0        2 
   1    chr1_1388820     AKia    T    C        0      0        2 
   1    chr1_1388820     AOna    T    C        0      0        2 
   1    chr1_1388820     ASom    T    C        0      0        2 
   1    chr1_1388820     HCab    T    C        0      0        2 
   1    chr1_1388820     HPrz    T    C        0      0        2 
   1    chr1_1388820     ZBoe    T    C      0.5      1        2 
   1    chr1_1388820     ZGre    T    C        0      0        2 
   1    chr1_1388820     ZHar    T    C        0      0        2 
   1    chr1_1388820   Sample    T    C        0      0        2 
   1    chr1_1394774     AAsi    G    A        0      0        2 
   1    chr1_1394774     AKia    G    A        0      0        2 
   1    chr1_1394774     AOna    G    A        0      0        2 
   1    chr1_1394774     ASom    G    A        0      0        2 
   1    chr1_1394774     HCab    G    A        1      2        2 
   1    chr1_1394774     HPrz    G    A        1      2        2 
   1    chr1_1394774     ZBoe    G    A        0      0        2 
   1    chr1_1394774     ZGre    G    A        0      0        2 
   1    chr1_1394774     ZHar    G    A        0      0        2 
   1    chr1_1394774   Sample    G    A        0      0        2 
   1    chr1_1408522     AAsi    C    A        1      2        2 
   1    chr1_1408522     AKia    C    A        0      0        2 
   1    chr1_1408522     AOna    C    A        0      0        2 
   1    chr1_1408522     ASom    C    A        1      2        2 
   1    chr1_1408522     HCab    C    A        0      0        2 
   1    chr1_1408522     HPrz    C    A        0      0        2 
   1    chr1_1408522     ZBoe    C    A        0      0        2 
   1    chr1_1408522     ZGre    C    A        0      0        2 
   1    chr1_1408522     ZHar    C    A        0      0        2 
   1    chr1_1408522   Sample    C    A        1      2        2 
   1    chr1_1408854     AAsi    T    C        0      0        2 
   1    chr1_1408854     AKia    T    C        0      0        2 
   1    chr1_1408854     AOna    T    C        0      0        2 
   1    chr1_1408854     ASom    T    C        0      0        2 
   1    chr1_1408854     HCab    T    C        0      0        2 
   1    chr1_1408854     HPrz    T    C        0      0        2 
   1    chr1_1408854     ZBoe    T    C        1      2        2 
   1    chr1_1408854     ZGre    T    C        0      0        2 
   1    chr1_1408854     ZHar    T    C        0      0        2 
   1    chr1_1408854   Sample    T    C        0      0        2 
   1    chr1_1409423     AAsi    C    T        0      0        2 
   1    chr1_1409423     AKia    C    T        0      0        2 
   1    chr1_1409423     AOna    C    T        0      0        2 
   1    chr1_1409423     ASom    C    T        0      0        2 
   1    chr1_1409423     HCab    C    T        1      2        2 
   1    chr1_1409423     HPrz    C    T        1      2        2 
   1    chr1_1409423     ZBoe    C    T        0      0        2 
   1    chr1_1409423     ZGre    C    T        0      0        2 
   1    chr1_1409423     ZHar    C    T        0      0        2 
   1    chr1_1409423   Sample    C    T        0      0        2 
   1    chr1_1410899     AAsi    T    C        0      0        2 
   1    chr1_1410899     AKia    T    C        0      0        2 
   1    chr1_1410899     AOna    T    C      0.5      1        2 
   1    chr1_1410899     ASom    T    C        0      0        2 
   1    chr1_1410899     HCab    T    C        0      0        2 
   1    chr1_1410899     HPrz    T    C        0      0        2 
   1    chr1_1410899     ZBoe    T    C        0      0        2 
   1    chr1_1410899     ZGre    T    C        0      0        2 
   1    chr1_1410899     ZHar    T    C        0      0        2 
   1    chr1_1410899   Sample    T    C        0      0        2 
   1    chr1_1412814     AAsi    A    G        0      0        2 
   1    chr1_1412814     AKia    A    G        0      0        2 
   1    chr1_1412814     AOna    A    G        0      0        2 
   1    chr1_1412814     ASom    A    G        0      0        2 
   1    chr1_1412814     HCab    A    G        0      0        2 
   1    chr1_1412814     HPrz    A    G        0      0        2 
   1    chr1_1412814     ZBoe    A    G        0      0        2 
   1    chr1_1412814     ZGre    A    G        0      0        2 
   1    chr1_1412814     ZHar    A    G        1      2        2 
   1    chr1_1412814   Sample    A    G        0      0        2 
   1    chr1_1417930     AAsi    A    G        0      0        2 
   1    chr1_1417930     AKia    A    G        0      0        2 
   1    chr1_1417930     AOna    A    G        0      0        2 
   1    chr1_1417930     ASom    A    G        0      0        2 
   1    chr1_1417930     HCab    A    G        1      2        2 
   1    chr1_1417930     HPrz    A    G        0      0        2 
   1    chr1_1417930     ZBoe    A    G        0      0        2 
   1    chr1_1417930     ZGre    A    G        0      0        2 
   1    chr1_1417930     ZHar    A    G        0      0        2 
   1    chr1_1417930   Sample    A    G        0      0        2 
   1    chr1_1422722     AAsi    A    C        0      0        2 
   1    chr1_1422722     AKia    A    C        0      0        2 
   1    chr1_1422722     AOna    A    C        0      0        2 
   1    chr1_1422722     ASom    A    C        0      0        2 
   1    chr1_1422722     HCab    A    C        0      0        2 
   1    chr1_1422722     HPrz    A    C      0.5      1        2 
   1    chr1_1422722     ZBoe    A    C        0      0        2 
   1    chr1_1422722     ZGre    A    C        0      0        2 
   1    chr1_1422722     ZHar    A    C        0      0        2 
   1    chr1_1422722   Sample    A    C        0      0        2 
   1    chr1_1428095     AAsi    T    C        0      0        2 
   1    chr1_1428095     AKia    T    C        0      0        2 
   1    chr1_1428095     AOna    T    C        0      0        2 
   1    chr1_1428095     ASom    T    C        0      0        2 
   1    chr1_1428095     HCab    T    C        0      0        2 
   1    chr1_1428095     HPrz    T    C        0      0        2 
   1    chr1_1428095     ZBoe    T    C      0.5      1        2 
   1    chr1_1428095     ZGre    T    C        0      0        2 
   1    chr1_1428095     ZHar    T    C        0      0        2 
   1    chr1_1428095   Sample    T    C        0      0        2 
   1    chr1_1435700     AAsi    T    C        0      0        2 
   1    chr1_1435700     AKia    T    C        0      0        2 
   1    chr1_1435700     AOna    T    C        0      0        2 
   1    chr1_1435700     ASom    T    C        0      0        2 
   1    chr1_1435700     HCab    T    C        0      0        2 
   1    chr1_1435700     HPrz    T    C        0      0        2 
   1    chr1_1435700     ZBoe    T    C        0      0        2 
   1    chr1_1435700     ZGre    T    C        1      2        2 
   1    chr1_1435700     ZHar    T    C        0      0        2 
   1    chr1_1435700   Sample    T    C        0      0        2 
   1    chr1_1438216     AAsi    A    G        0      0        2 
   1    chr1_1438216     AKia    A    G      0.5      1        2 
   1    chr1_1438216     AOna    A    G        0      0        2 
   1    chr1_1438216     ASom    A    G        0      0        2 
   1    chr1_1438216     HCab    A    G        0      0        2 
   1    chr1_1438216     HPrz    A    G        0      0        2 
   1    chr1_1438216     ZBoe    A    G        0      0        2 
   1    chr1_1438216     ZGre    A    G        0      0        2 
   1    chr1_1438216     ZHar    A    G        0      0        2 
   1    chr1_1438216   Sample    A    G        0      0        2 
   1    chr1_1439458     AAsi    T    G        0      0        2 
   1    chr1_1439458     AKia    T    G        0      0        2 
   1    chr1_1439458     AOna    T    G        0      0        2 
   1    chr1_1439458     ASom    T    G        0      0        2 
   1    chr1_1439458     HCab    T    G        1      2        2 
   1    chr1_1439458     HPrz    T    G        1      2        2 
   1    chr1_1439458     ZBoe    T    G        0      0        2 
   1    chr1_1439458     ZGre    T    G        0      0        2 
   1    chr1_1439458     ZHar    T    G        0      0        2 
   1    chr1_1439458   Sample    T    G        0      0        2 
   1    chr1_1441918     AAsi    C    T        0      0        2 
   1    chr1_1441918     AKia    C    T        1      2        2 
   1    chr1_1441918     AOna    C    T      0.5      1        2 
   1    chr1_1441918     ASom    C    T        0      0        2 
   1    chr1_1441918     HCab    C    T        0      0        2 
   1    chr1_1441918     HPrz    C    T        0      0        2 
   1    chr1_1441918     ZBoe    C    T        0      0        2 
   1    chr1_1441918     ZGre    C    T        0      0        2 
   1    chr1_1441918     ZHar    C    T        0      0        2 
   1    chr1_1441918   Sample    C    T        0      0        2 
   1    chr1_1442175     AAsi    C    T        0      0        2 
   1    chr1_1442175     AKia    C    T        0      0        2 
   1    chr1_1442175     AOna    C    T        0      0        2 
   1    chr1_1442175     ASom    C    T        0      0        2 
   1    chr1_1442175     HCab    C    T        1      2        2 
   1    chr1_1442175     HPrz    C    T        1      2        2 
   1    chr1_1442175     ZBoe    C    T        0      0        2 
   1    chr1_1442175     ZGre    C    T        0      0        2 
   1    chr1_1442175     ZHar    C    T        0      0        2 
   1    chr1_1442175   Sample    C    T        0      0        2 
   1    chr1_1442597     AAsi    C    G        0      0        2 
   1    chr1_1442597     AKia    C    G      0.5      1        2 
   1    chr1_1442597     AOna    C    G      0.5      1        2 
   1    chr1_1442597     ASom    C    G        0      0        2 
   1    chr1_1442597     HCab    C    G        0      0        2 
   1    chr1_1442597     HPrz    C    G        0      0        2 
   1    chr1_1442597     ZBoe    C    G        0      0        2 
   1    chr1_1442597     ZGre    C    G        0      0        2 
   1    chr1_1442597     ZHar    C    G        0      0        2 
   1    chr1_1442597   Sample    C    G        0      0        2 
   1    chr1_1444939     AAsi    T    C        0      0        2 
   1    chr1_1444939     AKia    T    C        0      0        2 
   1    chr1_1444939     AOna    T    C        0      0        2 
   1    chr1_1444939     ASom    T    C        0      0        2 
   1    chr1_1444939     HCab    T    C        0      0        2 
   1    chr1_1444939     HPrz    T    C        0      0        2 
   1    chr1_1444939     ZBoe    T    C        0      0        2 
   1    chr1_1444939     ZGre    T    C        1      2        2 
   1    chr1_1444939     ZHar    T    C        0      0        2 
   1    chr1_1444939   Sample    T    C        0      0        2 
   1    chr1_1451003     AAsi    T    C      0.5      1        2 
   1    chr1_1451003     AKia    T    C        0      0        2 
   1    chr1_1451003     AOna    T    C        0      0        2 
   1    chr1_1451003     ASom    T    C        0      0        2 
   1    chr1_1451003     HCab    T    C        0      0        2 
   1    chr1_1451003     HPrz    T    C        0      0        2 
   1    chr1_1451003     ZBoe    T    C        0      0        2 
   1    chr1_1451003     ZGre    T    C        0      0        2 
   1    chr1_1451003     ZHar    T    C        0      0        2 
   1    chr1_1451003   Sample    T    C        1      2        2 
   1    chr1_1454251     AAsi    C    G        0      0        2 
   1    chr1_1454251     AKia    C    G        0      0        2 
   1    chr1_1454251     AOna    C    G      0.5      1        2 
   1    chr1_1454251     ASom    C    G        0      0        2 
   1    chr1_1454251     HCab    C    G        0      0        2 
   1    chr1_1454251     HPrz    C    G        0      0        2 
   1    chr1_1454251     ZBoe    C    G        0      0        2 
   1    chr1_1454251     ZGre    C    G        0      0        2 
   1    chr1_1454251     ZHar    C    G        0      0        2 
   1    chr1_1454251   Sample    C    G        0      0        2 
   1    chr1_1455090     AAsi    C    T        0      0        2 
   1    chr1_1455090     AKia    C    T        0      0        2 
   1    chr1_1455090     AOna    C    T        0      0        2 
   1    chr1_1455090     ASom    C    T        0      0        2 
   1    chr1_1455090     HCab    C    T        1      2        2 
   1    chr1_1455090     HPrz    C    T        1      2        2 
   1    chr1_1455090     ZBoe    C    T        0      0        2 
   1    chr1_1455090     ZGre    C    T        0      0        2 
   1    chr1_1455090     ZHar    C    T        0      0        2 
   1    chr1_1455090   Sample    C    T        0      0        2 
   1    chr1_1455885     AAsi    A    T        0      0        2 
   1    chr1_1455885     AKia    A    T        0      0        2 
   1    chr1_1455885     AOna    A    T        0      0        2 
   1    chr1_1455885     ASom    A    T        0      0        2 
   1    chr1_1455885     HCab    A    T        1      2        2 
   1    chr1_1455885     HPrz    A    T        1      2        2 
   1    chr1_1455885     ZBoe    A    T        0      0        2 
   1    chr1_1455885     ZGre    A    T        0      0        2 
   1    chr1_1455885     ZHar    A    T        0      0        2 
   1    chr1_1455885   Sample    A    T        0      0        2 
   1    chr1_1458846     AAsi    A    G        0      0        2 
   1    chr1_1458846     AKia    A    G        0      0        2 
   1    chr1_1458846     AOna    A    G        0      0        2 
   1    chr1_1458846     ASom    A    G        0      0        2 
   1    chr1_1458846     HCab    A    G        0      0        2 
   1    chr1_1458846     HPrz    A    G        0      0        2 
   1    chr1_1458846     ZBoe    A    G        0      0        2 
   1    chr1_1458846     ZGre    A    G        1      2        2 
   1    chr1_1458846     ZHar    A    G        0      0        2 
   1    chr1_1458846   Sample    A    G        0      0        2 
   1    chr1_1468926     AAsi    C    T        0      0        2 
   1    chr1_1468926     AKia    C    T        0      0        2 
   1    chr1_1468926     AOna    C    T        0      0        2 
   1    chr1_1468926     ASom    C    T        0      0        2 
   1    chr1_1468926     HCab    C    T        1      2        2 
   1    chr1_1468926     HPrz    C    T        1      2        2 
   1    chr1_1468926     ZBoe    C    T        0      0        2 
   1    chr1_1468926     ZGre    C    T        0      0        2 
   1    chr1_1468926     ZHar    C    T        0      0        2 
   1    chr1_1468926   Sample    C    T        0      0        2 
   1    chr1_1469835     AAsi    C    A        0      0        2 
   1    chr1_1469835     AKia    C    A        0      0        2 
   1    chr1_1469835     AOna    C    A        0      0        2 
   1    chr1_1469835     ASom    C    A        0      0        2 
   1    chr1_1469835     HCab    C    A        0      0        2 
   1    chr1_1469835     HPrz    C    A        0      0        2 
   1    chr1_1469835     ZBoe    C    A      0.5      1        2 
   1    chr1_1469835     ZGre    C    A        0      0        2 
   1    chr1_1469835     ZHar    C    A        0      0        2 
   1    chr1_1469835   Sample    C    A        0      0        2 
   1    chr1_1476827     AAsi    T    C        0      0        2 
   1    chr1_1476827     AKia    T    C        0      0        2 
   1    chr1_1476827     AOna    T    C        0      0        2 
   1    chr1_1476827     ASom    T    C        0      0        2 
   1    chr1_1476827     HCab    T    C        0      0        2 
   1    chr1_1476827     HPrz    T    C        0      0        2 
   1    chr1_1476827     ZBoe    T    C        0      0        2 
   1    chr1_1476827     ZGre    T    C        0      0        2 
   1    chr1_1476827     ZHar    T    C        1      2        2 
   1    chr1_1476827   Sample    T    C        0      0        2 
   1    chr1_1479188     AAsi    G    A        0      0        2 
   1    chr1_1479188     AKia    G    A        0      0        2 
   1    chr1_1479188     AOna    G    A        0      0        2 
   1    chr1_1479188     ASom    G    A        0      0        2 
   1    chr1_1479188     HCab    G    A        0      0        2 
   1    chr1_1479188     HPrz    G    A        0      0        2 
   1    chr1_1479188     ZBoe    G    A      0.5      1        2 
   1    chr1_1479188     ZGre    G    A        0      0        2 
   1    chr1_1479188     ZHar    G    A        0      0        2 
   1    chr1_1479188   Sample    G    A        0      0        2 
   1    chr1_1483566     AAsi    T    C        0      0        2 
   1    chr1_1483566     AKia    T    C        0      0        2 
   1    chr1_1483566     AOna    T    C        0      0        2 
   1    chr1_1483566     ASom    T    C        0      0        2 
   1    chr1_1483566     HCab    T    C        0      0        2 
   1    chr1_1483566     HPrz    T    C        0      0        2 
   1    chr1_1483566     ZBoe    T    C        0      0        2 
   1    chr1_1483566     ZGre    T    C        1      2        2 
   1    chr1_1483566     ZHar    T    C        0      0        2 
   1    chr1_1483566   Sample    T    C        0      0        2 
   1    chr1_1485622     AAsi    T    C        0      0        2 
   1    chr1_1485622     AKia    T    C        0      0        2 
   1    chr1_1485622     AOna    T    C        0      0        2 
   1    chr1_1485622     ASom    T    C        0      0        2 
   1    chr1_1485622     HCab    T    C        1      2        2 
   1    chr1_1485622     HPrz    T    C        1      2        2 
   1    chr1_1485622     ZBoe    T    C        0      0        2 
   1    chr1_1485622     ZGre    T    C        0      0        2 
   1    chr1_1485622     ZHar    T    C        0      0        2 
   1    chr1_1485622   Sample    T    C        0      0        2 
   1    chr1_1494157     AAsi    T    C        0      0        2 
   1    chr1_1494157     AKia    T    C        0      0        2 
   1    chr1_1494157     AOna    T    C        0      0        2 
   1    chr1_1494157     ASom    T    C        0      0        2 
   1    chr1_1494157     HCab    T    C        0      0        2 
   1    chr1_1494157     HPrz    T    C        0      0        2 
   1    chr1_1494157     ZBoe    T    C      0.5      1        2 
   1    chr1_1494157     ZGre    T    C        0      0        2 
   1    chr1_1494157     ZHar    T    C        0      0        2 
   1    chr1_1494157   Sample    T    C        0      0        2 
   1    chr1_1499582     AAsi    G    A        0      0        2 
   1    chr1_1499582     AKia    G    A        0      0        2 
   1    chr1_1499582     AOna    G    A        0      0        2 
   1    chr1_1499582     ASom    G    A        0      0        2 
   1    chr1_1499582     HCab    G    A        0      0        2 
   1    chr1_1499582     HPrz    G    A        0      0        2 
   1    chr1_1499582     ZBoe    G    A        1      2        2 
   1    chr1_1499582     ZGre    G    A        0      0        2 
   1    chr1_1499582     ZHar    G    A        0      0        2 
   1    chr1_1499582   Sample    G    A        0      0        2 
   1    chr1_1505187     AAsi    A    G        0      0        2 
   1    chr1_1505187     AKia    A    G        0      0        2 
   1    chr1_1505187     AOna    A    G        0      0        2 
   1    chr1_1505187     ASom    A    G        0      0        2 
   1    chr1_1505187     HCab    A    G        1      2        2 
   1    chr1_1505187     HPrz    A    G      0.5      1        2 
   1    chr1_1505187     ZBoe    A    G        0      0        2 
   1    chr1_1505187     ZGre    A    G        0      0        2 
   1    chr1_1505187     ZHar    A    G        0      0        2 
   1    chr1_1505187   Sample    A    G        0      0        2 
   1    chr1_1506643     AAsi    T    C        1      2        2 
   1    chr1_1506643     AKia    T    C        0      0        2 
   1    chr1_1506643     AOna    T    C        0      0        2 
   1    chr1_1506643     ASom    T    C        1      2        2 
   1    chr1_1506643     HCab    T    C        0      0        2 
   1    chr1_1506643     HPrz    T    C        0      0        2 
   1    chr1_1506643     ZBoe    T    C        0      0        2 
   1    chr1_1506643     ZGre    T    C        0      0        2 
   1    chr1_1506643     ZHar    T    C        0      0        2 
   1    chr1_1506643   Sample    T    C        1      2        2 
   1    chr1_1513943     AAsi    T    C        0      0        2 
   1    chr1_1513943     AKia    T    C        1      2        2 
   1    chr1_1513943     AOna    T    C        0      0        2 
   1    chr1_1513943     ASom    T    C        0      0        2 
   1    chr1_1513943     HCab    T    C        0      0        2 
   1    chr1_1513943     HPrz    T    C        0      0        2 
   1    chr1_1513943     ZBoe    T    C        0      0        2 
   1    chr1_1513943     ZGre    T    C        0      0        2 
   1    chr1_1513943     ZHar    T    C        0      0        2 
   1    chr1_1513943   Sample    T    C        0      0        2 
   1    chr1_1513970     AAsi    C    G        1      2        2 
   1    chr1_1513970     AKia    C    G        0      0        2 
   1    chr1_1513970     AOna    C    G        0      0        2 
   1    chr1_1513970     ASom    C    G        0      0        2 
   1    chr1_1513970     HCab    C    G        0      0        2 
   1    chr1_1513970     HPrz    C    G        0      0        2 
   1    chr1_1513970     ZBoe    C    G        0      0        2 
   1    chr1_1513970     ZGre    C    G        0      0        2 
   1    chr1_1513970     ZHar    C    G        0      0        2 
   1    chr1_1513970   Sample    C    G        0      0        2 
   1    chr1_1521383     AAsi    A    G        0      0        2 
   1    chr1_1521383     AKia    A    G        0      0        2 
   1    chr1_1521383     AOna    A    G        0      0        2 
   1    chr1_1521383     ASom    A    G        0      0        2 
   1    chr1_1521383     HCab    A    G        0      0        2 
   1    chr1_1521383     HPrz    A    G        0      0        2 
   1    chr1_1521383     ZBoe    A    G        1      2        2 
   1    chr1_1521383     ZGre    A    G        0      0        2 
   1    chr1_1521383     ZHar    A    G        0      0        2 
   1    chr1_1521383   Sample    A    G        0      0        2 
   1    chr1_1522737     AAsi    G    C        0      0        2 
   1    chr1_1522737     AKia    G    C        0      0        2 
   1    chr1_1522737     AOna    G    C        0      0        2 
   1    chr1_1522737     ASom    G    C        0      0        2 
   1    chr1_1522737     HCab    G    C        0      0        2 
   1    chr1_1522737     HPrz    G    C        0      0        2 
   1    chr1_1522737     ZBoe    G    C        0      0        2 
   1    chr1_1522737     ZGre    G    C        1      2        2 
   1    chr1_1522737     ZHar    G    C        0      0        2 
   1    chr1_1522737   Sample    G    C        0      0        2 
   1    chr1_1526658     AAsi    G    C        0      0        2 
   1    chr1_1526658     AKia    G    C        0      0        2 
   1    chr1_1526658     AOna    G    C        0      0        2 
   1    chr1_1526658     ASom    G    C        0      0        2 
   1    chr1_1526658     HCab    G    C        1      2        2 
   1    chr1_1526658     HPrz    G    C        0      0        2 
   1    chr1_1526658     ZBoe    G    C        0      0        2 
   1    chr1_1526658     ZGre    G    C        0      0        2 
   1    chr1_1526658     ZHar    G    C        0      0        2 
   1    chr1_1526658   Sample    G    C        0      0        2 
   1    chr1_1531257     AAsi    A    G        0      0        2 
   1    chr1_1531257     AKia    A    G        0      0        2 
   1    chr1_1531257     AOna    A    G        0      0        2 
   1    chr1_1531257     ASom    A    G        0      0        2 
   1    chr1_1531257     HCab    A    G        1      2        2 
   1    chr1_1531257     HPrz    A    G        1      2        2 
   1    chr1_1531257     ZBoe    A    G        0      0        2 
   1    chr1_1531257     ZGre    A    G        0      0        2 
   1    chr1_1531257     ZHar    A    G        0      0        2 
   1    chr1_1531257   Sample    A    G        0      0        2 
   1    chr1_1536187     AAsi    G    A        0      0        2 
   1    chr1_1536187     AKia    G    A        1      2        2 
   1    chr1_1536187     AOna    G    A        0      0        2 
   1    chr1_1536187     ASom    G    A        0      0        2 
   1    chr1_1536187     HCab    G    A        0      0        2 
   1    chr1_1536187     HPrz    G    A        0      0        2 
   1    chr1_1536187     ZBoe    G    A        0      0        2 
   1    chr1_1536187     ZGre    G    A        0      0        2 
   1    chr1_1536187     ZHar    G    A        0      0        2 
   1    chr1_1536187   Sample    G    A        0      0        2 
   1    chr1_1542259     AAsi    C    G        0      0        2 
   1    chr1_1542259     AKia    C    G        0      0        2 
   1    chr1_1542259     AOna    C    G        0      0        2 
   1    chr1_1542259     ASom    C    G        0      0        2 
   1    chr1_1542259     HCab    C    G        1      2        2 
   1    chr1_1542259     HPrz    C    G        1      2        2 
   1    chr1_1542259     ZBoe    C    G        0      0        2 
   1    chr1_1542259     ZGre    C    G        0      0        2 
   1    chr1_1542259     ZHar    C    G        0      0        2 
   1    chr1_1542259   Sample    C    G        0      0        2 
   1    chr1_1543005     AAsi    G    T        1      2        2 
   1    chr1_1543005     AKia    G    T        0      0        2 
   1    chr1_1543005     AOna    G    T        0      0        2 
   1    chr1_1543005     ASom    G    T        1      2        2 
   1    chr1_1543005     HCab    G    T        0      0        2 
   1    chr1_1543005     HPrz    G    T        0      0        2 
   1    chr1_1543005     ZBoe    G    T        0      0        2 
   1    chr1_1543005     ZGre    G    T        0      0        2 
   1    chr1_1543005     ZHar    G    T        0      0        2 
   1    chr1_1543005   Sample    G    T        1      2        2 
   1    chr1_1545096     AAsi    A    G        0      0        2 
   1    chr1_1545096     AKia    A    G        0      0        2 
   1    chr1_1545096     AOna    A    G        0      0        2 
   1    chr1_1545096     ASom    A    G        0      0        2 
   1    chr1_1545096     HCab    A    G        0      0        2 
   1    chr1_1545096     HPrz    A    G        0      0        2 
   1    chr1_1545096     ZBoe    A    G        0      0        2 
   1    chr1_1545096     ZGre    A    G        1      2        2 
   1    chr1_1545096     ZHar    A    G        0      0        2 
   1    chr1_1545096   Sample    A    G        0      0        2 
   1    chr1_1549697     AAsi    A    G        1      2        2 
   1    chr1_1549697     AKia    A    G        0      0        2 
   1    chr1_1549697     AOna    A    G        0      0        2 
   1    chr1_1549697     ASom    A    G        1      2        2 
   1    chr1_1549697     HCab    A    G        0      0        2 
   1    chr1_1549697     HPrz    A    G        0      0        2 
   1    chr1_1549697     ZBoe    A    G        0      0        2 
   1    chr1_1549697     ZGre    A    G        0      0        2 
   1    chr1_1549697     ZHar    A    G        0      0        2 
   1    chr1_1549697   Sample    A    G        1      2        2 
   1    chr1_1560020     AAsi    G    C        0      0        2 
   1    chr1_1560020     AKia    G    C      0.5      1        2 
   1    chr1_1560020     AOna    G    C      0.5      1        2 
   1    chr1_1560020     ASom    G    C        0      0        2 
   1    chr1_1560020     HCab    G    C        0      0        2 
   1    chr1_1560020     HPrz    G    C        0      0        2 
   1    chr1_1560020     ZBoe    G    C        0      0        2 
   1    chr1_1560020     ZGre    G    C        0      0        2 
   1    chr1_1560020     ZHar    G    C        0      0        2 
   1    chr1_1560020   Sample    G    C        0      0        2 
   1    chr1_1561418     AAsi    T    C        0      0        2 
   1    chr1_1561418     AKia    T    C      0.5      1        2 
   1    chr1_1561418     AOna    T    C        0      0        2 
   1    chr1_1561418     ASom    T    C        0      0        2 
   1    chr1_1561418     HCab    T    C        0      0        2 
   1    chr1_1561418     HPrz    T    C        0      0        2 
   1    chr1_1561418     ZBoe    T    C        1      2        2 
   1    chr1_1561418     ZGre    T    C        1      2        2 
   1    chr1_1561418     ZHar    T    C        0      0        2 
   1    chr1_1561418   Sample    T    C        0      0        2 
   1    chr1_1564292     AAsi    C    T        0      0        2 
   1    chr1_1564292     AKia    C    T        1      2        2 
   1    chr1_1564292     AOna    C    T        1      2        2 
   1    chr1_1564292     ASom    C    T        0      0        2 
   1    chr1_1564292     HCab    C    T        0      0        2 
   1    chr1_1564292     HPrz    C    T        0      0        2 
   1    chr1_1564292     ZBoe    C    T        0      0        2 
   1    chr1_1564292     ZGre    C    T        0      0        2 
   1    chr1_1564292     ZHar    C    T        0      0        2 
   1    chr1_1564292   Sample    C    T        0      0        2 
   1    chr1_1565596     AAsi    A    G        0      0        2 
   1    chr1_1565596     AKia    A    G        0      0        2 
   1    chr1_1565596     AOna    A    G        0      0        2 
   1    chr1_1565596     ASom    A    G        0      0        2 
   1    chr1_1565596     HCab    A    G        1      2        2 
   1    chr1_1565596     HPrz    A    G        1      2        2 
   1    chr1_1565596     ZBoe    A    G        0      0        2 
   1    chr1_1565596     ZGre    A    G        0      0        2 
   1    chr1_1565596     ZHar    A    G        0      0        2 
   1    chr1_1565596   Sample    A    G        0      0        2 
   1    chr1_1565804     AAsi    A    G        0      0        2 
   1    chr1_1565804     AKia    A    G        0      0        2 
   1    chr1_1565804     AOna    A    G        0      0        2 
   1    chr1_1565804     ASom    A    G        0      0        2 
   1    chr1_1565804     HCab    A    G        1      2        2 
   1    chr1_1565804     HPrz    A    G        1      2        2 
   1    chr1_1565804     ZBoe    A    G        0      0        2 
   1    chr1_1565804     ZGre    A    G        0      0        2 
   1    chr1_1565804     ZHar    A    G        0      0        2 
   1    chr1_1565804   Sample    A    G        0      0        2 
   1    chr1_1566432     AAsi    T    G        0      0        2 
   1    chr1_1566432     AKia    T    G        0      0        2 
   1    chr1_1566432     AOna    T    G        0      0        2 
   1    chr1_1566432     ASom    T    G        0      0        2 
   1    chr1_1566432     HCab    T    G        0      0        2 
   1    chr1_1566432     HPrz    T    G        0      0        2 
   1    chr1_1566432     ZBoe    T    G        1      2        2 
   1    chr1_1566432     ZGre    T    G        1      2        2 
   1    chr1_1566432     ZHar    T    G        1      2        2 
   1    chr1_1566432   Sample    T    G        0      0        2 
   1    chr1_1568514     AAsi    T    C        0      0        2 
   1    chr1_1568514     AKia    T    C        0      0        2 
   1    chr1_1568514     AOna    T    C        0      0        2 
   1    chr1_1568514     ASom    T    C        0      0        2 
   1    chr1_1568514     HCab    T    C        0      0        2 
   1    chr1_1568514     HPrz    T    C        0      0        2 
   1    chr1_1568514     ZBoe    T    C        1      2        2 
   1    chr1_1568514     ZGre    T    C        1      2        2 
   1    chr1_1568514     ZHar    T    C        1      2        2 
   1    chr1_1568514   Sample    T    C        0      0        2 
   1    chr1_1570563     AAsi    C    T        0      0        2 
   1    chr1_1570563     AKia    C    T        0      0        2 
   1    chr1_1570563     AOna    C    T        0      0        2 
   1    chr1_1570563     ASom    C    T        0      0        2 
   1    chr1_1570563     HCab    C    T        1      2        2 
   1    chr1_1570563     HPrz    C    T        1      2        2 
   1    chr1_1570563     ZBoe    C    T        0      0        2 
   1    chr1_1570563     ZGre    C    T        0      0        2 
   1    chr1_1570563     ZHar    C    T        0      0        2 
   1    chr1_1570563   Sample    C    T        0      0        2 
   1    chr1_1581257     AAsi    G    A      0.5      1        2 
   1    chr1_1581257     AKia    G    A        0      0        2 
   1    chr1_1581257     AOna    G    A        0      0        2 
   1    chr1_1581257     ASom    G    A        1      2        2 
   1    chr1_1581257     HCab    G    A        0      0        2 
   1    chr1_1581257     HPrz    G    A        0      0        2 
   1    chr1_1581257     ZBoe    G    A        0      0        2 
   1    chr1_1581257     ZGre    G    A        0      0        2 
   1    chr1_1581257     ZHar    G    A        0      0        2 
   1    chr1_1581257   Sample    G    A        0      0        2 
   1    chr1_1593240     AAsi    A    G      0.5      1        2 
   1    chr1_1593240     AKia    A    G        0      0        2 
   1    chr1_1593240     AOna    A    G        0      0        2 
   1    chr1_1593240     ASom    A    G        1      2        2 
   1    chr1_1593240     HCab    A    G        0      0        2 
   1    chr1_1593240     HPrz    A    G        0      0        2 
   1    chr1_1593240     ZBoe    A    G        0      0        2 
   1    chr1_1593240     ZGre    A    G        0      0        2 
   1    chr1_1593240     ZHar    A    G        0      0        2 
   1    chr1_1593240   Sample    A    G        0      0        2 
   1    chr1_1595183     AAsi    T    C        0      0        2 
   1    chr1_1595183     AKia    T    C        0      0        2 
   1    chr1_1595183     AOna    T    C        0      0        2 
   1    chr1_1595183     ASom    T    C        0      0        2 
   1    chr1_1595183     HCab    T    C        0      0        2 
   1    chr1_1595183     HPrz    T    C        0      0        2 
   1    chr1_1595183     ZBoe    T    C        0      0        2 
   1    chr1_1595183     ZGre    T    C        1      2        2 
   1    chr1_1595183     ZHar    T    C        0      0        2 
   1    chr1_1595183   Sample    T    C        0      0        2 
   1    chr1_1595651     AAsi    T    C      0.5      1        2 
   1    chr1_1595651     AKia    T    C        0      0        2 
   1    chr1_1595651     AOna    T    C        0      0        2 
   1    chr1_1595651     ASom    T    C        1      2        2 
   1    chr1_1595651     HCab    T    C        0      0        2 
   1    chr1_1595651     HPrz    T    C        0      0        2 
   1    chr1_1595651     ZBoe    T    C        0      0        2 
   1    chr1_1595651     ZGre    T    C        0      0        2 
   1    chr1_1595651     ZHar    T    C        0      0        2 
   1    chr1_1595651   Sample    T    C        0      0        2 
   1    chr1_1607642     AAsi    A    G        0      0        2 
   1    chr1_1607642     AKia    A    G        1      2        2 
   1    chr1_1607642     AOna    A    G        0      0        2 
   1    chr1_1607642     ASom    A    G        0      0        2 
   1    chr1_1607642     HCab    A    G        0      0        2 
   1    chr1_1607642     HPrz    A    G        0      0        2 
   1    chr1_1607642     ZBoe    A    G        0      0        2 
   1    chr1_1607642     ZGre    A    G        0      0        2 
   1    chr1_1607642     ZHar    A    G        0      0        2 
   1    chr1_1607642   Sample    A    G        0      0        2 
   1    chr1_1613019     AAsi    C    T        0      0        2 
   1    chr1_1613019     AKia    C    T        0      0        2 
   1    chr1_1613019     AOna    C    T        0      0        2 
   1    chr1_1613019     ASom    C    T        0      0        2 
   1    chr1_1613019     HCab    C    T        1      2        2 
   1    chr1_1613019     HPrz    C    T        1      2        2 
   1    chr1_1613019     ZBoe    C    T        1      2        2 
   1    chr1_1613019     ZGre    C    T        0      0        2 
   1    chr1_1613019     ZHar    C    T        1      2        2 
   1    chr1_1613019   Sample    C    T        0      0        2 
   1    chr1_1614345     AAsi    A    G      0.5      1        2 
   1    chr1_1614345     AKia    A    G        0      0        2 
   1    chr1_1614345     AOna    A    G        0      0        2 
   1    chr1_1614345     ASom    A    G        0      0        2 
   1    chr1_1614345     HCab    A    G        0      0        2 
   1    chr1_1614345     HPrz    A    G        0      0        2 
   1    chr1_1614345     ZBoe    A    G        0      0        2 
   1    chr1_1614345     ZGre    A    G        0      0        2 
   1    chr1_1614345     ZHar    A    G        0      0        2 
   1    chr1_1614345   Sample    A    G        0      0        2 
   1    chr1_1615297     AAsi    T    C        0      0        2 
   1    chr1_1615297     AKia    T    C        0      0        2 
   1    chr1_1615297     AOna    T    C        0      0        2 
   1    chr1_1615297     ASom    T    C        0      0        2 
   1    chr1_1615297     HCab    T    C        0      0        2 
   1    chr1_1615297     HPrz    T    C        0      0        2 
   1    chr1_1615297     ZBoe    T    C        0      0        2 
   1    chr1_1615297     ZGre    T    C        1      2        2 
   1    chr1_1615297     ZHar    T    C        0      0        2 
   1    chr1_1615297   Sample    T    C        0      0        2 
   1    chr1_1616435     AAsi    T    C        0      0        2 
   1    chr1_1616435     AKia    T    C        1      2        2 
   1    chr1_1616435     AOna    T    C      0.5      1        2 
   1    chr1_1616435     ASom    T    C        0      0        2 
   1    chr1_1616435     HCab    T    C        0      0        2 
   1    chr1_1616435     HPrz    T    C        0      0        2 
   1    chr1_1616435     ZBoe    T    C        0      0        2 
   1    chr1_1616435     ZGre    T    C        0      0        2 
   1    chr1_1616435     ZHar    T    C        0      0        2 
   1    chr1_1616435   Sample    T    C        0      0        2 
   1    chr1_1618221     AAsi    T    C        0      0        2 
   1    chr1_1618221     AKia    T    C        0      0        2 
   1    chr1_1618221     AOna    T    C        0      0        2 
   1    chr1_1618221     ASom    T    C        0      0        2 
   1    chr1_1618221     HCab    T    C        0      0        2 
   1    chr1_1618221     HPrz    T    C        0      0        2 
   1    chr1_1618221     ZBoe    T    C        0      0        2 
   1    chr1_1618221     ZGre    T    C        0      0        2 
   1    chr1_1618221     ZHar    T    C      0.5      1        2 
   1    chr1_1618221   Sample    T    C        0      0        2 
   1    chr1_1619090     AAsi    A    G        0      0        2 
   1    chr1_1619090     AKia    A    G        0      0        2 
   1    chr1_1619090     AOna    A    G        0      0        2 
   1    chr1_1619090     ASom    A    G        0      0        2 
   1    chr1_1619090     HCab    A    G        0      0        2 
   1    chr1_1619090     HPrz    A    G        0      0        2 
   1    chr1_1619090     ZBoe    A    G        0      0        2 
   1    chr1_1619090     ZGre    A    G        0      0        2 
   1    chr1_1619090     ZHar    A    G        1      2        2 
   1    chr1_1619090   Sample    A    G        0      0        2 
   1    chr1_1633044     AAsi    C    T        0      0        2 
   1    chr1_1633044     AKia    C    T        0      0        2 
   1    chr1_1633044     AOna    C    T        0      0        2 
   1    chr1_1633044     ASom    C    T        0      0        2 
   1    chr1_1633044     HCab    C    T        1      2        2 
   1    chr1_1633044     HPrz    C    T        1      2        2 
   1    chr1_1633044     ZBoe    C    T        0      0        2 
   1    chr1_1633044     ZGre    C    T        0      0        2 
   1    chr1_1633044     ZHar    C    T        0      0        2 
   1    chr1_1633044   Sample    C    T        0      0        2 
   1    chr1_1633185     AAsi    A    G        0      0        2 
   1    chr1_1633185     AKia    A    G        0      0        2 
   1    chr1_1633185     AOna    A    G        0      0        2 
   1    chr1_1633185     ASom    A    G        0      0        2 
   1    chr1_1633185     HCab    A    G        0      0        2 
   1    chr1_1633185     HPrz    A    G        0      0        2 
   1    chr1_1633185     ZBoe    A    G        1      2        2 
   1    chr1_1633185     ZGre    A    G        1      2        2 
   1    chr1_1633185     ZHar    A    G        1      2        2 
   1    chr1_1633185   Sample    A    G        0      0        2 
   1    chr1_1642064     AAsi    A    G        0      0        2 
   1    chr1_1642064     AKia    A    G        0      0        2 
   1    chr1_1642064     AOna    A    G        0      0        2 
   1    chr1_1642064     ASom    A    G        0      0        2 
   1    chr1_1642064     HCab    A    G        0      0        2 
   1    chr1_1642064     HPrz    A    G        0      0        2 
   1    chr1_1642064     ZBoe    A    G      0.5      1        2 
   1    chr1_1642064     ZGre    A    G        0      0        2 
   1    chr1_1642064     ZHar    A    G        0      0        2 
   1    chr1_1642064   Sample    A    G        0      0        2 
   1    chr1_1643438     AAsi    A    G        1      2        2 
   1    chr1_1643438     AKia    A    G        0      0        2 
   1    chr1_1643438     AOna    A    G        0      0        2 
   1    chr1_1643438     ASom    A    G        1      2        2 
   1    chr1_1643438     HCab    A    G        0      0        2 
   1    chr1_1643438     HPrz    A    G        0      0        2 
   1    chr1_1643438     ZBoe    A    G        0      0        2 
   1    chr1_1643438     ZGre    A    G        0      0        2 
   1    chr1_1643438     ZHar    A    G        1      2        2 
   1    chr1_1643438   Sample    A    G        1      2        2 
   1    chr1_1647195     AAsi    C    A        0      0        2 
   1    chr1_1647195     AKia    C    A        0      0        2 
   1    chr1_1647195     AOna    C    A        0      0        2 
   1    chr1_1647195     ASom    C    A        0      0        2 
   1    chr1_1647195     HCab    C    A        1      2        2 
   1    chr1_1647195     HPrz    C    A        1      2        2 
   1    chr1_1647195     ZBoe    C    A        0      0        2 
   1    chr1_1647195     ZGre    C    A        0      0        2 
   1    chr1_1647195     ZHar    C    A        0      0        2 
   1    chr1_1647195   Sample    C    A        0      0        2 
   1    chr1_1649215     AAsi    C    T        0      0        2 
   1    chr1_1649215     AKia    C    T        0      0        2 
   1    chr1_1649215     AOna    C    T        0      0        2 
   1    chr1_1649215     ASom    C    T        0      0        2 
   1    chr1_1649215     HCab    C    T        0      0        2 
   1    chr1_1649215     HPrz    C    T        0      0        2 
   1    chr1_1649215     ZBoe    C    T        1      2        2 
   1    chr1_1649215     ZGre    C    T        0      0        2 
   1    chr1_1649215     ZHar    C    T        1      2        2 
   1    chr1_1649215   Sample    C    T        0      0        2 
   1    chr1_1653219     AAsi    T    C        1      2        2 
   1    chr1_1653219     AKia    T    C        0      0        2 
   1    chr1_1653219     AOna    T    C        0      0        2 
   1    chr1_1653219     ASom    T    C        1      2        2 
   1    chr1_1653219     HCab    T    C        0      0        2 
   1    chr1_1653219     HPrz    T    C        0      0        2 
   1    chr1_1653219     ZBoe    T    C        0      0        2 
   1    chr1_1653219     ZGre    T    C        0      0        2 
   1    chr1_1653219     ZHar    T    C        0      0        2 
   1    chr1_1653219   Sample    T    C        1      2        2 
   1    chr1_1655927     AAsi    G    A        0      0        2 
   1    chr1_1655927     AKia    G    A        0      0        2 
   1    chr1_1655927     AOna    G    A        0      0        2 
   1    chr1_1655927     ASom    G    A        0      0        2 
   1    chr1_1655927     HCab    G    A        1      2        2 
   1    chr1_1655927     HPrz    G    A        1      2        2 
   1    chr1_1655927     ZBoe    G    A        0      0        2 
   1    chr1_1655927     ZGre    G    A        0      0        2 
   1    chr1_1655927     ZHar    G    A        0      0        2 
   1    chr1_1655927   Sample    G    A        0      0        2 
   1    chr1_1657825     AAsi    A    G        0      0        2 
   1    chr1_1657825     AKia    A    G        0      0        2 
   1    chr1_1657825     AOna    A    G        0      0        2 
   1    chr1_1657825     ASom    A    G        0      0        2 
   1    chr1_1657825     HCab    A    G        1      2        2 
   1    chr1_1657825     HPrz    A    G        1      2        2 
   1    chr1_1657825     ZBoe    A    G        0      0        2 
   1    chr1_1657825     ZGre    A    G        0      0        2 
   1    chr1_1657825     ZHar    A    G        0      0        2 
   1    chr1_1657825   Sample    A    G        0      0        2 
   1    chr1_1658161     AAsi    C    T        0      0        2 
   1    chr1_1658161     AKia    C    T        0      0        2 
   1    chr1_1658161     AOna    C    T        0      0        2 
   1    chr1_1658161     ASom    C    T        0      0        2 
   1    chr1_1658161     HCab    C    T        1      2        2 
   1    chr1_1658161     HPrz    C    T        1      2        2 
   1    chr1_1658161     ZBoe    C    T        0      0        2 
   1    chr1_1658161     ZGre    C    T        0      0        2 
   1    chr1_1658161     ZHar    C    T        0      0        2 
   1    chr1_1658161   Sample    C    T        0      0        2 
   1    chr1_1661176     AAsi    T    C        1      2        2 
   1    chr1_1661176     AKia    T    C        1      2        2 
   1    chr1_1661176     AOna    T    C        1      2        2 
   1    chr1_1661176     ASom    T    C        1      2        2 
   1    chr1_1661176     HCab    T    C        0      0        2 
   1    chr1_1661176     HPrz    T    C        0      0        2 
   1    chr1_1661176     ZBoe    T    C        0      0        2 
   1    chr1_1661176     ZGre    T    C        0      0        2 
   1    chr1_1661176     ZHar    T    C        0      0        2 
   1    chr1_1661176   Sample    T    C        1      2        2 
   1    chr1_1667119     AAsi    A    G        0      0        2 
   1    chr1_1667119     AKia    A    G        0      0        2 
   1    chr1_1667119     AOna    A    G        0      0        2 
   1    chr1_1667119     ASom    A    G        0      0        2 
   1    chr1_1667119     HCab    A    G        0      0        2 
   1    chr1_1667119     HPrz    A    G        0      0        2 
   1    chr1_1667119     ZBoe    A    G        0      0        2 
   1    chr1_1667119     ZGre    A    G        1      2        2 
   1    chr1_1667119     ZHar    A    G        0      0        2 
   1    chr1_1667119   Sample    A    G        0      0        2 
   1    chr1_1678920     AAsi    C    T        0      0        2 
   1    chr1_1678920     AKia    C    T        0      0        2 
   1    chr1_1678920     AOna    C    T        0      0        2 
   1    chr1_1678920     ASom    C    T        0      0        2 
   1    chr1_1678920     HCab    C    T        0      0        2 
   1    chr1_1678920     HPrz    C    T        0      0        2 
   1    chr1_1678920     ZBoe    C    T      0.5      1        2 
   1    chr1_1678920     ZGre    C    T        0      0        2 
   1    chr1_1678920     ZHar    C    T        0      0        2 
   1    chr1_1678920   Sample    C    T        0      0        2 
   1    chr1_1679031     AAsi    T    G        0      0        2 
   1    chr1_1679031     AKia    T    G        0      0        2 
   1    chr1_1679031     AOna    T    G        0      0        2 
   1    chr1_1679031     ASom    T    G        0      0        2 
   1    chr1_1679031     HCab    T    G        0      0        2 
   1    chr1_1679031     HPrz    T    G        0      0        2 
   1    chr1_1679031     ZBoe    T    G      0.5      1        2 
   1    chr1_1679031     ZGre    T    G        0      0        2 
   1    chr1_1679031     ZHar    T    G        0      0        2 
   1    chr1_1679031   Sample    T    G        0      0        2 
   1    chr1_1679360     AAsi    A    G        0      0        2 
   1    chr1_1679360     AKia    A    G        0      0        2 
   1    chr1_1679360     AOna    A    G        0      0        2 
   1    chr1_1679360     ASom    A    G        0      0        2 
   1    chr1_1679360     HCab    A    G        1      2        2 
   1    chr1_1679360     HPrz    A    G      0.5      1        2 
   1    chr1_1679360     ZBoe    A    G        0      0        2 
   1    chr1_1679360     ZGre    A    G        0      0        2 
   1    chr1_1679360     ZHar    A    G        0      0        2 
   1    chr1_1679360   Sample    A    G        0      0        2 
   1    chr1_1679930     AAsi    G    A        0      0        2 
   1    chr1_1679930     AKia    G    A        0      0        2 
   1    chr1_1679930     AOna    G    A        0      0        2 
   1    chr1_1679930     ASom    G    A        0      0        2 
   1    chr1_1679930     HCab    G    A        0      0        2 
   1    chr1_1679930     HPrz    G    A        0      0        2 
   1    chr1_1679930     ZBoe    G    A      0.5      1        2 
   1    chr1_1679930     ZGre    G    A        0      0        2 
   1    chr1_1679930     ZHar    G    A        0      0        2 
   1    chr1_1679930   Sample    G    A        0      0        2 
   1    chr1_1681049     AAsi    A    G        0      0        2 
   1    chr1_1681049     AKia    A    G        0      0        2 
   1    chr1_1681049     AOna    A    G        0      0        2 
   1    chr1_1681049     ASom    A    G        0      0        2 
   1    chr1_1681049     HCab    A    G        0      0        2 
   1    chr1_1681049     HPrz    A    G        0      0        2 
   1    chr1_1681049     ZBoe    A    G      0.5      1        2 
   1    chr1_1681049     ZGre    A    G        0      0        2 
   1    chr1_1681049     ZHar    A    G        0      0        2 
   1    chr1_1681049   Sample    A    G        0      0        2 
   1    chr1_1681502     AAsi    A    G        0      0        2 
   1    chr1_1681502     AKia    A    G        0      0        2 
   1    chr1_1681502     AOna    A    G      0.5      1        2 
   1    chr1_1681502     ASom    A    G        0      0        2 
   1    chr1_1681502     HCab    A    G        1      2        2 
   1    chr1_1681502     HPrz    A    G      0.5      1        2 
   1    chr1_1681502     ZBoe    A    G        0      0        2 
   1    chr1_1681502     ZGre    A    G        0      0        2 
   1    chr1_1681502     ZHar    A    G        0      0        2 
   1    chr1_1681502   Sample    A    G        0      0        2 
   1    chr1_1682239     AAsi    A    G        0      0        2 
   1    chr1_1682239     AKia    A    G        0      0        2 
   1    chr1_1682239     AOna    A    G      0.5      1        2 
   1    chr1_1682239     ASom    A    G        0      0        2 
   1    chr1_1682239     HCab    A    G        0      0        2 
   1    chr1_1682239     HPrz    A    G        0      0        2 
   1    chr1_1682239     ZBoe    A    G        0      0        2 
   1    chr1_1682239     ZGre    A    G        0      0        2 
   1    chr1_1682239     ZHar    A    G        0      0        2 
   1    chr1_1682239   Sample    A    G        0      0        2 
   1    chr1_1685478     AAsi    C    G        0      0        2 
   1    chr1_1685478     AKia    C    G        1      2        2 
   1    chr1_1685478     AOna    C    G        0      0        2 
   1    chr1_1685478     ASom    C    G        0      0        2 
   1    chr1_1685478     HCab    C    G        0      0        2 
   1    chr1_1685478     HPrz    C    G        0      0        2 
   1    chr1_1685478     ZBoe    C    G        0      0        2 
   1    chr1_1685478     ZGre    C    G        0      0        2 
   1    chr1_1685478     ZHar    C    G        0      0        2 
   1    chr1_1685478   Sample    C    G        0      0        2 
   1    chr1_1685822     AAsi    G    A        0      0        2 
   1    chr1_1685822     AKia    G    A        0      0        2 
   1    chr1_1685822     AOna    G    A        0      0        2 
   1    chr1_1685822     ASom    G    A        0      0        2 
   1    chr1_1685822     HCab    G    A        0      0        2 
   1    chr1_1685822     HPrz    G    A        0      0        2 
   1    chr1_1685822     ZBoe    G    A        0      0        2 
   1    chr1_1685822     ZGre    G    A        0      0        2 
   1    chr1_1685822     ZHar    G    A        1      2        2 
   1    chr1_1685822   Sample    G    A        0      0        2 
   1    chr1_1687532     AAsi    A    T        0      0        2 
   1    chr1_1687532     AKia    A    T        0      0        2 
   1    chr1_1687532     AOna    A    T        0      0        2 
   1    chr1_1687532     ASom    A    T        0      0        2 
   1    chr1_1687532     HCab    A    T        1      2        2 
   1    chr1_1687532     HPrz    A    T        1      2        2 
   1    chr1_1687532     ZBoe    A    T        0      0        2 
   1    chr1_1687532     ZGre    A    T        0      0        2 
   1    chr1_1687532     ZHar    A    T        0      0        2 
   1    chr1_1687532   Sample    A    T        0      0        2 
   1    chr1_1687879     AAsi    C    A        0      0        2 
   1    chr1_1687879     AKia    C    A        0      0        2 
   1    chr1_1687879     AOna    C    A        0      0        2 
   1    chr1_1687879     ASom    C    A        0      0        2 
   1    chr1_1687879     HCab    C    A        0      0        2 
   1    chr1_1687879     HPrz    C    A        0      0        2 
   1    chr1_1687879     ZBoe    C    A      0.5      1        2 
   1    chr1_1687879     ZGre    C    A        1      2        2 
   1    chr1_1687879     ZHar    C    A        1      2        2 
   1    chr1_1687879   Sample    C    A        0      0        2 
   1    chr1_1704315     AAsi    A    C        0      0        2 
   1    chr1_1704315     AKia    A    C        0      0        2 
   1    chr1_1704315     AOna    A    C      0.5      1        2 
   1    chr1_1704315     ASom    A    C        0      0        2 
   1    chr1_1704315     HCab    A    C        0      0        2 
   1    chr1_1704315     HPrz    A    C        0      0        2 
   1    chr1_1704315     ZBoe    A    C        0      0        2 
   1    chr1_1704315     ZGre    A    C        0      0        2 
   1    chr1_1704315     ZHar    A    C        0      0        2 
   1    chr1_1704315   Sample    A    C        0      0        2 
   1    chr1_1707244     AAsi    C    T        0      0        2 
   1    chr1_1707244     AKia    C    T        0      0        2 
   1    chr1_1707244     AOna    C    T        1      2        2 
   1    chr1_1707244     ASom    C    T        0      0        2 
   1    chr1_1707244     HCab    C    T        0      0        2 
   1    chr1_1707244     HPrz    C    T        0      0        2 
   1    chr1_1707244     ZBoe    C    T        0      0        2 
   1    chr1_1707244     ZGre    C    T        0      0        2 
   1    chr1_1707244     ZHar    C    T        0      0        2 
   1    chr1_1707244   Sample    C    T        0      0        2 
   1    chr1_1707605     AAsi    G    T        0      0        2 
   1    chr1_1707605     AKia    G    T        0      0        2 
   1    chr1_1707605     AOna    G    T        0      0        2 
   1    chr1_1707605     ASom    G    T        0      0        2 
   1    chr1_1707605     HCab    G    T        0      0        2 
   1    chr1_1707605     HPrz    G    T      0.5      1        2 
   1    chr1_1707605     ZBoe    G    T        0      0        2 
   1    chr1_1707605     ZGre    G    T        0      0        2 
   1    chr1_1707605     ZHar    G    T        0      0        2 
   1    chr1_1707605   Sample    G    T        0      0        2 
   1    chr1_1708399     AAsi    T    C        0      0        2 
   1    chr1_1708399     AKia    T    C        0      0        2 
   1    chr1_1708399     AOna    T    C      0.5      1        2 
   1    chr1_1708399     ASom    T    C        0      0        2 
   1    chr1_1708399     HCab    T    C        0      0        2 
   1    chr1_1708399     HPrz    T    C        0      0        2 
   1    chr1_1708399     ZBoe    T    C        0      0        2 
   1    chr1_1708399     ZGre    T    C        0      0        2 
   1    chr1_1708399     ZHar    T    C        0      0        2 
   1    chr1_1708399   Sample    T    C        0      0        2 
   1    chr1_1711055     AAsi    C    T      0.5      1        2 
   1    chr1_1711055     AKia    C    T        0      0        2 
   1    chr1_1711055     AOna    C    T        0      0        2 
   1    chr1_1711055     ASom    C    T        0      0        2 
   1    chr1_1711055     HCab    C    T        0      0        2 
   1    chr1_1711055     HPrz    C    T        0      0        2 
   1    chr1_1711055     ZBoe    C    T        0      0        2 
   1    chr1_1711055     ZGre    C    T        0      0        2 
   1    chr1_1711055     ZHar    C    T        0      0        2 
   1    chr1_1711055   Sample    C    T        0      0        2 
   1    chr1_1715161     AAsi    G    A        0      0        2 
   1    chr1_1715161     AKia    G    A        0      0        2 
   1    chr1_1715161     AOna    G    A        0      0        2 
   1    chr1_1715161     ASom    G    A        0      0        2 
   1    chr1_1715161     HCab    G    A        1      2        2 
   1    chr1_1715161     HPrz    G    A        1      2        2 
   1    chr1_1715161     ZBoe    G    A        0      0        2 
   1    chr1_1715161     ZGre    G    A        0      0        2 
   1    chr1_1715161     ZHar    G    A        0      0        2 
   1    chr1_1715161   Sample    G    A        0      0        2 
   1    chr1_1715186     AAsi    G    A        0      0        2 
   1    chr1_1715186     AKia    G    A        0      0        2 
   1    chr1_1715186     AOna    G    A        0      0        2 
   1    chr1_1715186     ASom    G    A        0      0        2 
   1    chr1_1715186     HCab    G    A        1      2        2 
   1    chr1_1715186     HPrz    G    A        1      2        2 
   1    chr1_1715186     ZBoe    G    A        0      0        2 
   1    chr1_1715186     ZGre    G    A        0      0        2 
   1    chr1_1715186     ZHar    G    A        0      0        2 
   1    chr1_1715186   Sample    G    A        0      0        2 
   1    chr1_1715744     AAsi    T    G        0      0        2 
   1    chr1_1715744     AKia    T    G        0      0        2 
   1    chr1_1715744     AOna    T    G        1      2        2 
   1    chr1_1715744     ASom    T    G        0      0        2 
   1    chr1_1715744     HCab    T    G        0      0        2 
   1    chr1_1715744     HPrz    T    G        0      0        2 
   1    chr1_1715744     ZBoe    T    G        0      0        2 
   1    chr1_1715744     ZGre    T    G        0      0        2 
   1    chr1_1715744     ZHar    T    G        0      0        2 
   1    chr1_1715744   Sample    T    G        0      0        2 
   1    chr1_1716593     AAsi    T    C        0      0        2 
   1    chr1_1716593     AKia    T    C        0      0        2 
   1    chr1_1716593     AOna    T    C      0.5      1        2 
   1    chr1_1716593     ASom    T    C        0      0        2 
   1    chr1_1716593     HCab    T    C        0      0        2 
   1    chr1_1716593     HPrz    T    C        0      0        2 
   1    chr1_1716593     ZBoe    T    C        0      0        2 
   1    chr1_1716593     ZGre    T    C        0      0        2 
   1    chr1_1716593     ZHar    T    C        0      0        2 
   1    chr1_1716593   Sample    T    C        0      0        2 
   1    chr1_1726879     AAsi    A    G        0      0        2 
   1    chr1_1726879     AKia    A    G        0      0        2 
   1    chr1_1726879     AOna    A    G        0      0        2 
   1    chr1_1726879     ASom    A    G        0      0        2 
   1    chr1_1726879     HCab    A    G        0      0        2 
   1    chr1_1726879     HPrz    A    G        0      0        2 
   1    chr1_1726879     ZBoe    A    G      0.5      1        2 
   1    chr1_1726879     ZGre    A    G        0      0        2 
   1    chr1_1726879     ZHar    A    G        0      0        2 
   1    chr1_1726879   Sample    A    G        0      0        2 
   1    chr1_1732913     AAsi    A    G        0      0        2 
   1    chr1_1732913     AKia    A    G        0      0        2 
   1    chr1_1732913     AOna    A    G      0.5      1        2 
   1    chr1_1732913     ASom    A    G        0      0        2 
   1    chr1_1732913     HCab    A    G        0      0        2 
   1    chr1_1732913     HPrz    A    G        0      0        2 
   1    chr1_1732913     ZBoe    A    G        0      0        2 
   1    chr1_1732913     ZGre    A    G        0      0        2 
   1    chr1_1732913     ZHar    A    G        0      0        2 
   1    chr1_1732913   Sample    A    G        0      0        2 
   1    chr1_1738116     AAsi    A    G        0      0        2 
   1    chr1_1738116     AKia    A    G        0      0        2 
   1    chr1_1738116     AOna    A    G        0      0        2 
   1    chr1_1738116     ASom    A    G        0      0        2 
   1    chr1_1738116     HCab    A    G        0      0        2 
   1    chr1_1738116     HPrz    A    G        0      0        2 
   1    chr1_1738116     ZBoe    A    G      0.5      1        2 
   1    chr1_1738116     ZGre    A    G        0      0        2 
   1    chr1_1738116     ZHar    A    G        0      0        2 
   1    chr1_1738116   Sample    A    G        0      0        2 
   1    chr1_1740927     AAsi    T    C        0      0        2 
   1    chr1_1740927     AKia    T    C        0      0        2 
   1    chr1_1740927     AOna    T    C        0      0        2 
   1    chr1_1740927     ASom    T    C        0      0        2 
   1    chr1_1740927     HCab    T    C        0      0        2 
   1    chr1_1740927     HPrz    T    C        0      0        2 
   1    chr1_1740927     ZBoe    T    C        0      0        2 
   1    chr1_1740927     ZGre    T    C        0      0        2 
   1    chr1_1740927     ZHar    T    C      0.5      1        2 
   1    chr1_1740927   Sample    T    C        0      0        2 
   1    chr1_1745830     AAsi    G    C        0      0        2 
   1    chr1_1745830     AKia    G    C        0      0        2 
   1    chr1_1745830     AOna    G    C        0      0        2 
   1    chr1_1745830     ASom    G    C        0      0        2 
   1    chr1_1745830     HCab    G    C        1      2        2 
   1    chr1_1745830     HPrz    G    C        1      2        2 
   1    chr1_1745830     ZBoe    G    C        0      0        2 
   1    chr1_1745830     ZGre    G    C        0      0        2 
   1    chr1_1745830     ZHar    G    C        0      0        2 
   1    chr1_1745830   Sample    G    C        0      0        2 
   1    chr1_1751082     AAsi    A    C        0      0        2 
   1    chr1_1751082     AKia    A    C        0      0        2 
   1    chr1_1751082     AOna    A    C        0      0        2 
   1    chr1_1751082     ASom    A    C        0      0        2 
   1    chr1_1751082     HCab    A    C        1      2        2 
   1    chr1_1751082     HPrz    A    C        0      0        2 
   1    chr1_1751082     ZBoe    A    C        0      0        2 
   1    chr1_1751082     ZGre    A    C        0      0        2 
   1    chr1_1751082     ZHar    A    C        0      0        2 
   1    chr1_1751082   Sample    A    C        0      0        2 
   1    chr1_1756808     AAsi    C    G        0      0        2 
   1    chr1_1756808     AKia    C    G        0      0        2 
   1    chr1_1756808     AOna    C    G        0      0        2 
   1    chr1_1756808     ASom    C    G        0      0        2 
   1    chr1_1756808     HCab    C    G        0      0        2 
   1    chr1_1756808     HPrz    C    G        0      0        2 
   1    chr1_1756808     ZBoe    C    G        0      0        2 
   1    chr1_1756808     ZGre    C    G        0      0        2 
   1    chr1_1756808     ZHar    C    G      0.5      1        2 
   1    chr1_1756808   Sample    C    G        0      0        2 
   1    chr1_1759148     AAsi    C    T        0      0        2 
   1    chr1_1759148     AKia    C    T        0      0        2 
   1    chr1_1759148     AOna    C    T        0      0        2 
   1    chr1_1759148     ASom    C    T        0      0        2 
   1    chr1_1759148     HCab    C    T        1      2        2 
   1    chr1_1759148     HPrz    C    T        1      2        2 
   1    chr1_1759148     ZBoe    C    T        0      0        2 
   1    chr1_1759148     ZGre    C    T        0      0        2 
   1    chr1_1759148     ZHar    C    T        0      0        2 
   1    chr1_1759148   Sample    C    T        0      0        2 
   1    chr1_1760270     AAsi    A    C        0      0        2 
   1    chr1_1760270     AKia    A    C        0      0        2 
   1    chr1_1760270     AOna    A    C        0      0        2 
   1    chr1_1760270     ASom    A    C        0      0        2 
   1    chr1_1760270     HCab    A    C        0      0        2 
   1    chr1_1760270     HPrz    A    C        0      0        2 
   1    chr1_1760270     ZBoe    A    C      0.5      1        2 
   1    chr1_1760270     ZGre    A    C        0      0        2 
   1    chr1_1760270     ZHar    A    C        0      0        2 
   1    chr1_1760270   Sample    A    C        0      0        2 
   1    chr1_1768693     AAsi    G    C        0      0        2 
   1    chr1_1768693     AKia    G    C        0      0        2 
   1    chr1_1768693     AOna    G    C        0      0        2 
   1    chr1_1768693     ASom    G    C        0      0        2 
   1    chr1_1768693     HCab    G    C        1      2        2 
   1    chr1_1768693     HPrz    G    C        1      2        2 
   1    chr1_1768693     ZBoe    G    C        0      0        2 
   1    chr1_1768693     ZGre    G    C        0      0        2 
   1    chr1_1768693     ZHar    G    C        0      0        2 
   1    chr1_1768693   Sample    G    C        0      0        2 
   1    chr1_1770238     AAsi    A    G        1      2        2 
   1    chr1_1770238     AKia    A    G        0      0        2 
   1    chr1_1770238     AOna    A    G        0      0        2 
   1    chr1_1770238     ASom    A    G        1      2        2 
   1    chr1_1770238     HCab    A    G        1      2        2 
   1    chr1_1770238     HPrz    A    G        1      2        2 
   1    chr1_1770238     ZBoe    A    G        0      0        2 
   1    chr1_1770238     ZGre    A    G        0      0        2 
   1    chr1_1770238     ZHar    A    G        0      0        2 
   1    chr1_1770238   Sample    A    G        1      2        2 
   1    chr1_1771634     AAsi    G    A        0      0        2 
   1    chr1_1771634     AKia    G    A        0      0        2 
   1    chr1_1771634     AOna    G    A        0      0        2 
   1    chr1_1771634     ASom    G    A        0      0        2 
   1    chr1_1771634     HCab    G    A        1      2        2 
   1    chr1_1771634     HPrz    G    A        1      2        2 
   1    chr1_1771634     ZBoe    G    A        0      0        2 
   1    chr1_1771634     ZGre    G    A        0      0        2 
   1    chr1_1771634     ZHar    G    A        0      0        2 
   1    chr1_1771634   Sample    G    A        0      0        2 
   1    chr1_1774151     AAsi    A    G        0      0        2 
   1    chr1_1774151     AKia    A    G        0      0        2 
   1    chr1_1774151     AOna    A    G        0      0        2 
   1    chr1_1774151     ASom    A    G        0      0        2 
   1    chr1_1774151     HCab    A    G        0      0        2 
   1    chr1_1774151     HPrz    A    G      0.5      1        2 
   1    chr1_1774151     ZBoe    A    G        0      0        2 
   1    chr1_1774151     ZGre    A    G        0      0        2 
   1    chr1_1774151     ZHar    A    G        0      0        2 
   1    chr1_1774151   Sample    A    G        0      0        2 
   1    chr1_1783665     AAsi    G    C        0      0        2 
   1    chr1_1783665     AKia    G    C        0      0        2 
   1    chr1_1783665     AOna    G    C        0      0        2 
   1    chr1_1783665     ASom    G    C        0      0        2 
   1    chr1_1783665     HCab    G    C        1      2        2 
   1    chr1_1783665     HPrz    G    C        1      2        2 
   1    chr1_1783665     ZBoe    G    C        0      0        2 
   1    chr1_1783665     ZGre    G    C        0      0        2 
   1    chr1_1783665     ZHar    G    C        0      0        2 
   1    chr1_1783665   Sample    G    C        0      0        2 
   1    chr1_1791027     AAsi    T    C        0      0        2 
   1    chr1_1791027     AKia    T    C        0      0        2 
   1    chr1_1791027     AOna    T    C        0      0        2 
   1    chr1_1791027     ASom    T    C        0      0        2 
   1    chr1_1791027     HCab    T    C        0      0        2 
   1    chr1_1791027     HPrz    T    C        0      0        2 
   1    chr1_1791027     ZBoe    T    C      0.5      1        2 
   1    chr1_1791027     ZGre    T    C        0      0        2 
   1    chr1_1791027     ZHar    T    C        0      0        2 
   1    chr1_1791027   Sample    T    C        0      0        2 
   1    chr1_1794727     AAsi    G    A        0      0        2 
   1    chr1_1794727     AKia    G    A        0      0        2 
   1    chr1_1794727     AOna    G    A        0      0        2 
   1    chr1_1794727     ASom    G    A        0      0        2 
   1    chr1_1794727     HCab    G    A        1      2        2 
   1    chr1_1794727     HPrz    G    A        1      2        2 
   1    chr1_1794727     ZBoe    G    A        0      0        2 
   1    chr1_1794727     ZGre    G    A        0      0        2 
   1    chr1_1794727     ZHar    G    A        0      0        2 
   1    chr1_1794727   Sample    G    A        1      2        2 
   1    chr1_1799489     AAsi    C    G        0      0        2 
   1    chr1_1799489     AKia    C    G        0      0        2 
   1    chr1_1799489     AOna    C    G        0      0        2 
   1    chr1_1799489     ASom    C    G        0      0        2 
   1    chr1_1799489     HCab    C    G        1      2        2 
   1    chr1_1799489     HPrz    C    G        1      2        2 
   1    chr1_1799489     ZBoe    C    G        0      0        2 
   1    chr1_1799489     ZGre    C    G        0      0        2 
   1    chr1_1799489     ZHar    C    G        0      0        2 
   1    chr1_1799489   Sample    C    G        0      0        2 
   1    chr1_1803589     AAsi    C    A        0      0        2 
   1    chr1_1803589     AKia    C    A        0      0        2 
   1    chr1_1803589     AOna    C    A        0      0        2 
   1    chr1_1803589     ASom    C    A        0      0        2 
   1    chr1_1803589     HCab    C    A        0      0        2 
   1    chr1_1803589     HPrz    C    A        0      0        2 
   1    chr1_1803589     ZBoe    C    A      0.5      1        2 
   1    chr1_1803589     ZGre    C    A        0      0        2 
   1    chr1_1803589     ZHar    C    A        0      0        2 
   1    chr1_1803589   Sample    C    A        0      0        2 
   1    chr1_1807158     AAsi    T    C        0      0        2 
   1    chr1_1807158     AKia    T    C        0      0        2 
   1    chr1_1807158     AOna    T    C        0      0        2 
   1    chr1_1807158     ASom    T    C        0      0        2 
   1    chr1_1807158     HCab    T    C        0      0        2 
   1    chr1_1807158     HPrz    T    C        0      0        2 
   1    chr1_1807158     ZBoe    T    C        0      0        2 
   1    chr1_1807158     ZGre    T    C        1      2        2 
   1    chr1_1807158     ZHar    T    C        0      0        2 
   1    chr1_1807158   Sample    T    C        0      0        2 
   1    chr1_1810671     AAsi    T    C        0      0        2 
   1    chr1_1810671     AKia    T    C        0      0        2 
   1    chr1_1810671     AOna    T    C        0      0        2 
   1    chr1_1810671     ASom    T    C        0      0        2 
   1    chr1_1810671     HCab    T    C        0      0        2 
   1    chr1_1810671     HPrz    T    C        0      0        2 
   1    chr1_1810671     ZBoe    T    C        0      0        2 
   1    chr1_1810671     ZGre    T    C        0      0        2 
   1    chr1_1810671     ZHar    T    C        1      2        2 
   1    chr1_1810671   Sample    T    C        0      0        2 
   1    chr1_1820831     AAsi    G    A        0      0        2 
   1    chr1_1820831     AKia    G    A        0      0        2 
   1    chr1_1820831     AOna    G    A        0      0        2 
   1    chr1_1820831     ASom    G    A        0      0        2 
   1    chr1_1820831     HCab    G    A        0      0        2 
   1    chr1_1820831     HPrz    G    A        0      0        2 
   1    chr1_1820831     ZBoe    G    A      0.5      1        2 
   1    chr1_1820831     ZGre    G    A        0      0        2 
   1    chr1_1820831     ZHar    G    A        0      0        2 
   1    chr1_1820831   Sample    G    A        0      0        2 
   1    chr1_1827167     AAsi    C    A        0      0        2 
   1    chr1_1827167     AKia    C    A        0      0        2 
   1    chr1_1827167     AOna    C    A        0      0        2 
   1    chr1_1827167     ASom    C    A        0      0        2 
   1    chr1_1827167     HCab    C    A        0      0        2 
   1    chr1_1827167     HPrz    C    A        0      0        2 
   1    chr1_1827167     ZBoe    C    A        1      2        2 
   1    chr1_1827167     ZGre    C    A        0      0        2 
   1    chr1_1827167     ZHar    C    A        0      0        2 
   1    chr1_1827167   Sample    C    A        0      0        2 
   1    chr1_1836348     AAsi    A    G        0      0        2 
   1    chr1_1836348     AKia    A    G        0      0        2 
   1    chr1_1836348     AOna    A    G        0      0        2 
   1    chr1_1836348     ASom    A    G        0      0        2 
   1    chr1_1836348     HCab    A    G        0      0        2 
   1    chr1_1836348     HPrz    A    G        0      0        2 
   1    chr1_1836348     ZBoe    A    G        0      0        2 
   1    chr1_1836348     ZGre    A    G        0      0        2 
   1    chr1_1836348     ZHar    A    G      0.5      1        2 
   1    chr1_1836348   Sample    A    G        0      0        2 
   1    chr1_1854367     AAsi    A    C        0      0        2 
   1    chr1_1854367     AKia    A    C        0      0        2 
   1    chr1_1854367     AOna    A    C        0      0        2 
   1    chr1_1854367     ASom    A    C        0      0        2 
   1    chr1_1854367     HCab    A    C        0      0        2 
   1    chr1_1854367     HPrz    A    C        0      0        2 
   1    chr1_1854367     ZBoe    A    C        0      0        2 
   1    chr1_1854367     ZGre    A    C        0      0        2 
   1    chr1_1854367     ZHar    A    C      0.5      1        2 
   1    chr1_1854367   Sample    A    C        0      0        2 
   1    chr1_1859209     AAsi    A    G        0      0        2 
   1    chr1_1859209     AKia    A    G        0      0        2 
   1    chr1_1859209     AOna    A    G        0      0        2 
   1    chr1_1859209     ASom    A    G        0      0        2 
   1    chr1_1859209     HCab    A    G        0      0        2 
   1    chr1_1859209     HPrz    A    G        0      0        2 
   1    chr1_1859209     ZBoe    A    G      0.5      1        2 
   1    chr1_1859209     ZGre    A    G        0      0        2 
   1    chr1_1859209     ZHar    A    G        0      0        2 
   1    chr1_1859209   Sample    A    G        0      0        2 
   1    chr1_1865353     AAsi    C    T        0      0        2 
   1    chr1_1865353     AKia    C    T        0      0        2 
   1    chr1_1865353     AOna    C    T        0      0        2 
   1    chr1_1865353     ASom    C    T        0      0        2 
   1    chr1_1865353     HCab    C    T        0      0        2 
   1    chr1_1865353     HPrz    C    T        0      0        2 
   1    chr1_1865353     ZBoe    C    T        1      2        2 
   1    chr1_1865353     ZGre    C    T        0      0        2 
   1    chr1_1865353     ZHar    C    T        0      0        2 
   1    chr1_1865353   Sample    C    T        0      0        2 
   1    chr1_1866172     AAsi    A    T        0      0        2 
   1    chr1_1866172     AKia    A    T        0      0        2 
   1    chr1_1866172     AOna    A    T        0      0        2 
   1    chr1_1866172     ASom    A    T        0      0        2 
   1    chr1_1866172     HCab    A    T        0      0        2 
   1    chr1_1866172     HPrz    A    T        0      0        2 
   1    chr1_1866172     ZBoe    A    T        0      0        2 
   1    chr1_1866172     ZGre    A    T        0      0        2 
   1    chr1_1866172     ZHar    A    T        1      2        2 
   1    chr1_1866172   Sample    A    T        0      0        2 
   1    chr1_1866400     AAsi    C    T        0      0        2 
   1    chr1_1866400     AKia    C    T        0      0        2 
   1    chr1_1866400     AOna    C    T        0      0        2 
   1    chr1_1866400     ASom    C    T        0      0        2 
   1    chr1_1866400     HCab    C    T        1      2        2 
   1    chr1_1866400     HPrz    C    T        1      2        2 
   1    chr1_1866400     ZBoe    C    T        0      0        2 
   1    chr1_1866400     ZGre    C    T        0      0        2 
   1    chr1_1866400     ZHar    C    T        0      0        2 
   1    chr1_1866400   Sample    C    T        0      0        2 
   1    chr1_1873332     AAsi    T    C        0      0        2 
   1    chr1_1873332     AKia    T    C        0      0        2 
   1    chr1_1873332     AOna    T    C        0      0        2 
   1    chr1_1873332     ASom    T    C        0      0        2 
   1    chr1_1873332     HCab    T    C        0      0        2 
   1    chr1_1873332     HPrz    T    C        0      0        2 
   1    chr1_1873332     ZBoe    T    C        1      2        2 
   1    chr1_1873332     ZGre    T    C        0      0        2 
   1    chr1_1873332     ZHar    T    C        0      0        2 
   1    chr1_1873332   Sample    T    C        0      0        2 
   1    chr1_1893390     AAsi    T    C        0      0        2 
   1    chr1_1893390     AKia    T    C        0      0        2 
   1    chr1_1893390     AOna    T    C        0      0        2 
   1    chr1_1893390     ASom    T    C        0      0        2 
   1    chr1_1893390     HCab    T    C        1      2        2 
   1    chr1_1893390     HPrz    T    C        1      2        2 
   1    chr1_1893390     ZBoe    T    C        0      0        2 
   1    chr1_1893390     ZGre    T    C        0      0        2 
   1    chr1_1893390     ZHar    T    C        0      0        2 
   1    chr1_1893390   Sample    T    C        0      0        2 
   1    chr1_1896420     AAsi    C    T        0      0        2 
   1    chr1_1896420     AKia    C    T        0      0        2 
   1    chr1_1896420     AOna    C    T        0      0        2 
   1    chr1_1896420     ASom    C    T        0      0        2 
   1    chr1_1896420     HCab    C    T        0      0        2 
   1    chr1_1896420     HPrz    C    T        0      0        2 
   1    chr1_1896420     ZBoe    C    T        0      0        2 
   1    chr1_1896420     ZGre    C    T        0      0        2 
   1    chr1_1896420     ZHar    C    T      0.5      1        2 
   1    chr1_1896420   Sample    C    T        0      0        2 
   1    chr1_1898660     AAsi    T    C        0      0        2 
   1    chr1_1898660     AKia    T    C      0.5      1        2 
   1    chr1_1898660     AOna    T    C        0      0        2 
   1    chr1_1898660     ASom    T    C        0      0        2 
   1    chr1_1898660     HCab    T    C        0      0        2 
   1    chr1_1898660     HPrz    T    C        1      2        2 
   1    chr1_1898660     ZBoe    T    C        0      0        2 
   1    chr1_1898660     ZGre    T    C        0      0        2 
   1    chr1_1898660     ZHar    T    C        0      0        2 
   1    chr1_1898660   Sample    T    C        0      0        2 
   1    chr1_1903190     AAsi    T    C        1      2        2 
   1    chr1_1903190     AKia    T    C        0      0        2 
   1    chr1_1903190     AOna    T    C        0      0        2 
   1    chr1_1903190     ASom    T    C        1      2        2 
   1    chr1_1903190     HCab    T    C        0      0        2 
   1    chr1_1903190     HPrz    T    C        0      0        2 
   1    chr1_1903190     ZBoe    T    C        0      0        2 
   1    chr1_1903190     ZGre    T    C        0      0        2 
   1    chr1_1903190     ZHar    T    C        0      0        2 
   1    chr1_1903190   Sample    T    C        1      2        2 
   1    chr1_1903327     AAsi    T    C        0      0        2 
   1    chr1_1903327     AKia    T    C      0.5      1        2 
   1    chr1_1903327     AOna    T    C        0      0        2 
   1    chr1_1903327     ASom    T    C        0      0        2 
   1    chr1_1903327     HCab    T    C        0      0        2 
   1    chr1_1903327     HPrz    T    C        0      0        2 
   1    chr1_1903327     ZBoe    T    C        0      0        2 
   1    chr1_1903327     ZGre    T    C        0      0        2 
   1    chr1_1903327     ZHar    T    C        0      0        2 
   1    chr1_1903327   Sample    T    C        0      0        2 
   1    chr1_1903656     AAsi    T    C        0      0        2 
   1    chr1_1903656     AKia    T    C      0.5      1        2 
   1    chr1_1903656     AOna    T    C        0      0        2 
   1    chr1_1903656     ASom    T    C        0      0        2 
   1    chr1_1903656     HCab    T    C        0      0        2 
   1    chr1_1903656     HPrz    T    C        1      2        2 
   1    chr1_1903656     ZBoe    T    C        0      0        2 
   1    chr1_1903656     ZGre    T    C        0      0        2 
   1    chr1_1903656     ZHar    T    C        0      0        2 
   1    chr1_1903656   Sample    T    C        0      0        2 
   1    chr1_1906210     AAsi    C    A        0      0        2 
   1    chr1_1906210     AKia    C    A      0.5      1        2 
   1    chr1_1906210     AOna    C    A        0      0        2 
   1    chr1_1906210     ASom    C    A        0      0        2 
   1    chr1_1906210     HCab    C    A        0      0        2 
   1    chr1_1906210     HPrz    C    A        0      0        2 
   1    chr1_1906210     ZBoe    C    A        0      0        2 
   1    chr1_1906210     ZGre    C    A        0      0        2 
   1    chr1_1906210     ZHar    C    A        0      0        2 
   1    chr1_1906210   Sample    C    A        0      0        2 
   1    chr1_1915388     AAsi    A    C        0      0        2 
   1    chr1_1915388     AKia    A    C      0.5      1        2 
   1    chr1_1915388     AOna    A    C        0      0        2 
   1    chr1_1915388     ASom    A    C        0      0        2 
   1    chr1_1915388     HCab    A    C        0      0        2 
   1    chr1_1915388     HPrz    A    C        0      0        2 
   1    chr1_1915388     ZBoe    A    C        0      0        2 
   1    chr1_1915388     ZGre    A    C        0      0        2 
   1    chr1_1915388     ZHar    A    C        0      0        2 
   1    chr1_1915388   Sample    A    C        0      0        2 
   1    chr1_1921131     AAsi    G    A        0      0        2 
   1    chr1_1921131     AKia    G    A      0.5      1        2 
   1    chr1_1921131     AOna    G    A        0      0        2 
   1    chr1_1921131     ASom    G    A        0      0        2 
   1    chr1_1921131     HCab    G    A        0      0        2 
   1    chr1_1921131     HPrz    G    A        0      0        2 
   1    chr1_1921131     ZBoe    G    A        0      0        2 
   1    chr1_1921131     ZGre    G    A        0      0        2 
   1    chr1_1921131     ZHar    G    A        0      0        2 
   1    chr1_1921131   Sample    G    A        0      0        2 
   1    chr1_1921200     AAsi    G    A        0      0        2 
   1    chr1_1921200     AKia    G    A        0      0        2 
   1    chr1_1921200     AOna    G    A        0      0        2 
   1    chr1_1921200     ASom    G    A        0      0        2 
   1    chr1_1921200     HCab    G    A        1      2        2 
   1    chr1_1921200     HPrz    G    A        1      2        2 
   1    chr1_1921200     ZBoe    G    A        0      0        2 
   1    chr1_1921200     ZGre    G    A        0      0        2 
   1    chr1_1921200     ZHar    G    A        0      0        2 
   1    chr1_1921200   Sample    G    A        0      0        2 
   1    chr1_1921855     AAsi    A    C        0      0        2 
   1    chr1_1921855     AKia    A    C        0      0        2 
   1    chr1_1921855     AOna    A    C        0      0        2 
   1    chr1_1921855     ASom    A    C        0      0        2 
   1    chr1_1921855     HCab    A    C        0      0        2 
   1    chr1_1921855     HPrz    A    C        0      0        2 
   1    chr1_1921855     ZBoe    A    C        0      0        2 
   1    chr1_1921855     ZGre    A    C        0      0        2 
   1    chr1_1921855     ZHar    A    C      0.5      1        2 
   1    chr1_1921855   Sample    A    C        0      0        2 
   1    chr1_1922553     AAsi    T    C        0      0        2 
   1    chr1_1922553     AKia    T    C        0      0        2 
   1    chr1_1922553     AOna    T    C        0      0        2 
   1    chr1_1922553     ASom    T    C        0      0        2 
   1    chr1_1922553     HCab    T    C        0      0        2 
   1    chr1_1922553     HPrz    T    C        0      0        2 
   1    chr1_1922553     ZBoe    T    C        0      0        2 
   1    chr1_1922553     ZGre    T    C        0      0        2 
   1    chr1_1922553     ZHar    T    C        1      2        2 
   1    chr1_1922553   Sample    T    C        0      0        2 
   1    chr1_1938304     AAsi    A    G        0      0        2 
   1    chr1_1938304     AKia    A    G        0      0        2 
   1    chr1_1938304     AOna    A    G        0      0        2 
   1    chr1_1938304     ASom    A    G        0      0        2 
   1    chr1_1938304     HCab    A    G        0      0        2 
   1    chr1_1938304     HPrz    A    G        0      0        2 
   1    chr1_1938304     ZBoe    A    G      0.5      1        2 
   1    chr1_1938304     ZGre    A    G        0      0        2 
   1    chr1_1938304     ZHar    A    G        0      0        2 
   1    chr1_1938304   Sample    A    G        0      0        2 
   1    chr1_1938965     AAsi    T    G        0      0        2 
   1    chr1_1938965     AKia    T    G        0      0        2 
   1    chr1_1938965     AOna    T    G        0      0        2 
   1    chr1_1938965     ASom    T    G        0      0        2 
   1    chr1_1938965     HCab    T    G        1      2        2 
   1    chr1_1938965     HPrz    T    G        1      2        2 
   1    chr1_1938965     ZBoe    T    G        0      0        2 
   1    chr1_1938965     ZGre    T    G        0      0        2 
   1    chr1_1938965     ZHar    T    G        0      0        2 
   1    chr1_1938965   Sample    T    G        0      0        2 
   1    chr1_1941003     AAsi    T    G        0      0        2 
   1    chr1_1941003     AKia    T    G        0      0        2 
   1    chr1_1941003     AOna    T    G        0      0        2 
   1    chr1_1941003     ASom    T    G        0      0        2 
   1    chr1_1941003     HCab    T    G        0      0        2 
   1    chr1_1941003     HPrz    T    G        0      0        2 
   1    chr1_1941003     ZBoe    T    G      0.5      1        2 
   1    chr1_1941003     ZGre    T    G        0      0        2 
   1    chr1_1941003     ZHar    T    G        0      0        2 
   1    chr1_1941003   Sample    T    G        0      0        2 
   1    chr1_1944097     AAsi    T    G        0      0        2 
   1    chr1_1944097     AKia    T    G        0      0        2 
   1    chr1_1944097     AOna    T    G        0      0        2 
   1    chr1_1944097     ASom    T    G        0      0        2 
   1    chr1_1944097     HCab    T    G        0      0        2 
   1    chr1_1944097     HPrz    T    G        0      0        2 
   1    chr1_1944097     ZBoe    T    G        0      0        2 
   1    chr1_1944097     ZGre    T    G        0      0        2 
   1    chr1_1944097     ZHar    T    G      0.5      1        2 
   1    chr1_1944097   Sample    T    G        0      0        2 
   1    chr1_1945846     AAsi    G    T        0      0        2 
   1    chr1_1945846     AKia    G    T      0.5      1        2 
   1    chr1_1945846     AOna    G    T        0      0        2 
   1    chr1_1945846     ASom    G    T        0      0        2 
   1    chr1_1945846     HCab    G    T        0      0        2 
   1    chr1_1945846     HPrz    G    T        0      0        2 
   1    chr1_1945846     ZBoe    G    T        0      0        2 
   1    chr1_1945846     ZGre    G    T        0      0        2 
   1    chr1_1945846     ZHar    G    T        0      0        2 
   1    chr1_1945846   Sample    G    T        0      0        2 
   1    chr1_1950856     AAsi    G    T        0      0        2 
   1    chr1_1950856     AKia    G    T        0      0        2 
   1    chr1_1950856     AOna    G    T        0      0        2 
   1    chr1_1950856     ASom    G    T        0      0        2 
   1    chr1_1950856     HCab    G    T        1      2        2 
   1    chr1_1950856     HPrz    G    T        1      2        2 
   1    chr1_1950856     ZBoe    G    T        0      0        2 
   1    chr1_1950856     ZGre    G    T        0      0        2 
   1    chr1_1950856     ZHar    G    T        0      0        2 
   1    chr1_1950856   Sample    G    T        0      0        2 
   1    chr1_1952073     AAsi    A    G        0      0        2 
   1    chr1_1952073     AKia    A    G        1      2        2 
   1    chr1_1952073     AOna    A    G        1      2        2 
   1    chr1_1952073     ASom    A    G        0      0        2 
   1    chr1_1952073     HCab    A    G        0      0        2 
   1    chr1_1952073     HPrz    A    G        0      0        2 
   1    chr1_1952073     ZBoe    A    G        0      0        2 
   1    chr1_1952073     ZGre    A    G        1      2        2 
   1    chr1_1952073     ZHar    A    G        0      0        2 
   1    chr1_1952073   Sample    A    G        0      0        2 
   1    chr1_1963649     AAsi    G    A        0      0        2 
   1    chr1_1963649     AKia    G    A        0      0        2 
   1    chr1_1963649     AOna    G    A        0      0        2 
   1    chr1_1963649     ASom    G    A        1      2        2 
   1    chr1_1963649     HCab    G    A        0      0        2 
   1    chr1_1963649     HPrz    G    A        0      0        2 
   1    chr1_1963649     ZBoe    G    A        0      0        2 
   1    chr1_1963649     ZGre    G    A        0      0        2 
   1    chr1_1963649     ZHar    G    A        0      0        2 
   1    chr1_1963649   Sample    G    A        0      0        2 
   1    chr1_1964636     AAsi    G    A        0      0        2 
   1    chr1_1964636     AKia    G    A        0      0        2 
   1    chr1_1964636     AOna    G    A        0      0        2 
   1    chr1_1964636     ASom    G    A        0      0        2 
   1    chr1_1964636     HCab    G    A        0      0        2 
   1    chr1_1964636     HPrz    G    A        0      0        2 
   1    chr1_1964636     ZBoe    G    A      0.5      1        2 
   1    chr1_1964636     ZGre    G    A        0      0        2 
   1    chr1_1964636     ZHar    G    A        0      0        2 
   1    chr1_1964636   Sample    G    A        0      0        2 
   1    chr1_1966270     AAsi    A    T        0      0        2 
   1    chr1_1966270     AKia    A    T        0      0        2 
   1    chr1_1966270     AOna    A    T        0      0        2 
   1    chr1_1966270     ASom    A    T        0      0        2 
   1    chr1_1966270     HCab    A    T        0      0        2 
   1    chr1_1966270     HPrz    A    T        0      0        2 
   1    chr1_1966270     ZBoe    A    T        1      2        2 
   1    chr1_1966270     ZGre    A    T        0      0        2 
   1    chr1_1966270     ZHar    A    T        0      0        2 
   1    chr1_1966270   Sample    A    T        0      0        2 
   1    chr1_1968215     AAsi    C    T        0      0        2 
   1    chr1_1968215     AKia    C    T        0      0        2 
   1    chr1_1968215     AOna    C    T        0      0        2 
   1    chr1_1968215     ASom    C    T        0      0        2 
   1    chr1_1968215     HCab    C    T        0      0        2 
   1    chr1_1968215     HPrz    C    T        0      0        2 
   1    chr1_1968215     ZBoe    C    T      0.5      1        2 
   1    chr1_1968215     ZGre    C    T        0      0        2 
   1    chr1_1968215     ZHar    C    T        0      0        2 
   1    chr1_1968215   Sample    C    T        0      0        2 
   1    chr1_1969621     AAsi    T    A        0      0        2 
   1    chr1_1969621     AKia    T    A        0      0        2 
   1    chr1_1969621     AOna    T    A        0      0        2 
   1    chr1_1969621     ASom    T    A        0      0        2 
   1    chr1_1969621     HCab    T    A        0      0        2 
   1    chr1_1969621     HPrz    T    A        0      0        2 
   1    chr1_1969621     ZBoe    T    A        0      0        2 
   1    chr1_1969621     ZGre    T    A        0      0        2 
   1    chr1_1969621     ZHar    T    A      0.5      1        2 
   1    chr1_1969621   Sample    T    A        0      0        2 
   1    chr1_1984483     AAsi    C    T        0      0        2 
   1    chr1_1984483     AKia    C    T        0      0        2 
   1    chr1_1984483     AOna    C    T        0      0        2 
   1    chr1_1984483     ASom    C    T        0      0        2 
   1    chr1_1984483     HCab    C    T      0.5      1        2 
   1    chr1_1984483     HPrz    C    T        1      2        2 
   1    chr1_1984483     ZBoe    C    T        0      0        2 
   1    chr1_1984483     ZGre    C    T        0      0        2 
   1    chr1_1984483     ZHar    C    T        0      0        2 
   1    chr1_1984483   Sample    C    T        0      0        2 
   1    chr1_1990036     AAsi    A    G        0      0        2 
   1    chr1_1990036     AKia    A    G        0      0        2 
   1    chr1_1990036     AOna    A    G        0      0        2 
   1    chr1_1990036     ASom    A    G        0      0        2 
   1    chr1_1990036     HCab    A    G        0      0        2 
   1    chr1_1990036     HPrz    A    G        0      0        2 
   1    chr1_1990036     ZBoe    A    G      0.5      1        2 
   1    chr1_1990036     ZGre    A    G        0      0        2 
   1    chr1_1990036     ZHar    A    G        1      2        2 
   1    chr1_1990036   Sample    A    G        0      0        2 
   1    chr1_1993313     AAsi    T    G        0      0        2 
   1    chr1_1993313     AKia    T    G        1      2        2 
   1    chr1_1993313     AOna    T    G        0      0        2 
   1    chr1_1993313     ASom    T    G        0      0        2 
   1    chr1_1993313     HCab    T    G        1      2        2 
   1    chr1_1993313     HPrz    T    G        1      2        2 
   1    chr1_1993313     ZBoe    T    G        0      0        2 
   1    chr1_1993313     ZGre    T    G        0      0        2 
   1    chr1_1993313     ZHar    T    G        0      0        2 
   1    chr1_1993313   Sample    T    G        0      0        2 
   1    chr1_1995373     AAsi    T    G        0      0        2 
   1    chr1_1995373     AKia    T    G        0      0        2 
   1    chr1_1995373     AOna    T    G        0      0        2 
   1    chr1_1995373     ASom    T    G        0      0        2 
   1    chr1_1995373     HCab    T    G        1      2        2 
   1    chr1_1995373     HPrz    T    G        1      2        2 
   1    chr1_1995373     ZBoe    T    G        0      0        2 
   1    chr1_1995373     ZGre    T    G        0      0        2 
   1    chr1_1995373     ZHar    T    G        0      0        2 
   1    chr1_1995373   Sample    T    G        0      0        2 
   1    chr1_1995922     AAsi    T    C        1      2        2 
   1    chr1_1995922     AKia    T    C        0      0        2 
   1    chr1_1995922     AOna    T    C        0      0        2 
   1    chr1_1995922     ASom    T    C        1      2        2 
   1    chr1_1995922     HCab    T    C        1      2        2 
   1    chr1_1995922     HPrz    T    C        1      2        2 
   1    chr1_1995922     ZBoe    T    C        0      0        2 
   1    chr1_1995922     ZGre    T    C        0      0        2 
   1    chr1_1995922     ZHar    T    C        0      0        2 
   1    chr1_1995922   Sample    T    C        1      2        2 
   1    chr1_1996582     AAsi    A    G        0      0        2 
   1    chr1_1996582     AKia    A    G        0      0        2 
   1    chr1_1996582     AOna    A    G      0.5      1        2 
   1    chr1_1996582     ASom    A    G        0      0        2 
   1    chr1_1996582     HCab    A    G        0      0        2 
   1    chr1_1996582     HPrz    A    G        0      0        2 
   1    chr1_1996582     ZBoe    A    G        0      0        2 
   1    chr1_1996582     ZGre    A    G        1      2        2 
   1    chr1_1996582     ZHar    A    G        1      2        2 
   1    chr1_1996582   Sample    A    G        0      0        2 
   1    chr1_1999265     AAsi    A    C        0      0        2 
   1    chr1_1999265     AKia    A    C        0      0        2 
   1    chr1_1999265     AOna    A    C        0      0        2 
   1    chr1_1999265     ASom    A    C        0      0        2 
   1    chr1_1999265     HCab    A    C        1      2        2 
   1    chr1_1999265     HPrz    A    C        1      2        2 
   1    chr1_1999265     ZBoe    A    C        0      0        2 
   1    chr1_1999265     ZGre    A    C        0      0        2 
   1    chr1_1999265     ZHar    A    C        0      0        2 
   1    chr1_1999265   Sample    A    C        0      0        2 
   1    chr1_2025637     AAsi    T    C        0      0        2 
   1    chr1_2025637     AKia    T    C        0      0        2 
   1    chr1_2025637     AOna    T    C        0      0        2 
   1    chr1_2025637     ASom    T    C        0      0        2 
   1    chr1_2025637     HCab    T    C        0      0        2 
   1    chr1_2025637     HPrz    T    C      0.5      1        2 
   1    chr1_2025637     ZBoe    T    C        0      0        2 
   1    chr1_2025637     ZGre    T    C        0      0        2 
   1    chr1_2025637     ZHar    T    C        0      0        2 
   1    chr1_2025637   Sample    T    C        0      0        2 
   1    chr1_2036545     AAsi    T    C        0      0        2 
   1    chr1_2036545     AKia    T    C        0      0        2 
   1    chr1_2036545     AOna    T    C        0      0        2 
   1    chr1_2036545     ASom    T    C        1      2        2 
   1    chr1_2036545     HCab    T    C        0      0        2 
   1    chr1_2036545     HPrz    T    C        0      0        2 
   1    chr1_2036545     ZBoe    T    C        0      0        2 
   1    chr1_2036545     ZGre    T    C        0      0        2 
   1    chr1_2036545     ZHar    T    C        0      0        2 
   1    chr1_2036545   Sample    T    C        0      0        2 
   1    chr1_2036793     AAsi    T    C        0      0        2 
   1    chr1_2036793     AKia    T    C      0.5      1        2 
   1    chr1_2036793     AOna    T    C        0      0        2 
   1    chr1_2036793     ASom    T    C        0      0        2 
   1    chr1_2036793     HCab    T    C        0      0        2 
   1    chr1_2036793     HPrz    T    C        0      0        2 
   1    chr1_2036793     ZBoe    T    C        0      0        2 
   1    chr1_2036793     ZGre    T    C        0      0        2 
   1    chr1_2036793     ZHar    T    C        0      0        2 
   1    chr1_2036793   Sample    T    C        0      0        2 
   1    chr1_2037758     AAsi    T    C        0      0        2 
   1    chr1_2037758     AKia    T    C        0      0        2 
   1    chr1_2037758     AOna    T    C        0      0        2 
   1    chr1_2037758     ASom    T    C        0      0        2 
   1    chr1_2037758     HCab    T    C        0      0        2 
   1    chr1_2037758     HPrz    T    C        0      0        2 
   1    chr1_2037758     ZBoe    T    C      0.5      1        2 
   1    chr1_2037758     ZGre    T    C        0      0        2 
   1    chr1_2037758     ZHar    T    C        0      0        2 
   1    chr1_2037758   Sample    T    C        0      0        2 
   1    chr1_2039879     AAsi    C    G        0      0        2 
   1    chr1_2039879     AKia    C    G        0      0        2 
   1    chr1_2039879     AOna    C    G        0      0        2 
   1    chr1_2039879     ASom    C    G        0      0        2 
   1    chr1_2039879     HCab    C    G        0      0        2 
   1    chr1_2039879     HPrz    C    G        0      0        2 
   1    chr1_2039879     ZBoe    C    G        0      0        2 
   1    chr1_2039879     ZGre    C    G        0      0        2 
   1    chr1_2039879     ZHar    C    G        1      2        2 
   1    chr1_2039879   Sample    C    G        0      0        2 
   1    chr1_2041853     AAsi    T    A        0      0        2 
   1    chr1_2041853     AKia    T    A        0      0        2 
   1    chr1_2041853     AOna    T    A        0      0        2 
   1    chr1_2041853     ASom    T    A        0      0        2 
   1    chr1_2041853     HCab    T    A        0      0        2 
   1    chr1_2041853     HPrz    T    A      0.5      1        2 
   1    chr1_2041853     ZBoe    T    A        0      0        2 
   1    chr1_2041853     ZGre    T    A        0      0        2 
   1    chr1_2041853     ZHar    T    A        0      0        2 
   1    chr1_2041853   Sample    T    A        0      0        2 
   1    chr1_2042230     AAsi    G    C        0      0        2 
   1    chr1_2042230     AKia    G    C        0      0        2 
   1    chr1_2042230     AOna    G    C        0      0        2 
   1    chr1_2042230     ASom    G    C        0      0        2 
   1    chr1_2042230     HCab    G    C        1      2        2 
   1    chr1_2042230     HPrz    G    C        1      2        2 
   1    chr1_2042230     ZBoe    G    C        0      0        2 
   1    chr1_2042230     ZGre    G    C        0      0        2 
   1    chr1_2042230     ZHar    G    C        0      0        2 
   1    chr1_2042230   Sample    G    C        0      0        2 
   1    chr1_2047803     AAsi    A    G        0      0        2 
   1    chr1_2047803     AKia    A    G        1      2        2 
   1    chr1_2047803     AOna    A    G        1      2        2 
   1    chr1_2047803     ASom    A    G        0      0        2 
   1    chr1_2047803     HCab    A    G        0      0        2 
   1    chr1_2047803     HPrz    A    G        0      0        2 
   1    chr1_2047803     ZBoe    A    G      0.5      1        2 
   1    chr1_2047803     ZGre    A    G        0      0        2 
   1    chr1_2047803     ZHar    A    G        0      0        2 
   1    chr1_2047803   Sample    A    G        0      0        2 
   1    chr1_2054314     AAsi    A    G        0      0        2 
   1    chr1_2054314     AKia    A    G        0      0        2 
   1    chr1_2054314     AOna    A    G        0      0        2 
   1    chr1_2054314     ASom    A    G        0      0        2 
   1    chr1_2054314     HCab    A    G        0      0        2 
   1    chr1_2054314     HPrz    A    G      0.5      1        2 
   1    chr1_2054314     ZBoe    A    G        0      0        2 
   1    chr1_2054314     ZGre    A    G        0      0        2 
   1    chr1_2054314     ZHar    A    G        0      0        2 
   1    chr1_2054314   Sample    A    G        0      0        2 
   1    chr1_2066636     AAsi    T    C        0      0        2 
   1    chr1_2066636     AKia    T    C      0.5      1        2 
   1    chr1_2066636     AOna    T    C        0      0        2 
   1    chr1_2066636     ASom    T    C        0      0        2 
   1    chr1_2066636     HCab    T    C        0      0        2 
   1    chr1_2066636     HPrz    T    C        0      0        2 
   1    chr1_2066636     ZBoe    T    C        0      0        2 
   1    chr1_2066636     ZGre    T    C        0      0        2 
   1    chr1_2066636     ZHar    T    C        0      0        2 
   1    chr1_2066636   Sample    T    C        0      0        2 
   1    chr1_2069494     AAsi    T    C        0      0        2 
   1    chr1_2069494     AKia    T    C        0      0        2 
   1    chr1_2069494     AOna    T    C        0      0        2 
   1    chr1_2069494     ASom    T    C        0      0        2 
   1    chr1_2069494     HCab    T    C        0      0        2 
   1    chr1_2069494     HPrz    T    C        0      0        2 
   1    chr1_2069494     ZBoe    T    C        1      2        2 
   1    chr1_2069494     ZGre    T    C        0      0        2 
   1    chr1_2069494     ZHar    T    C        0      0        2 
   1    chr1_2069494   Sample    T    C        0      0        2 
   1    chr1_2069980     AAsi    A    G        0      0        2 
   1    chr1_2069980     AKia    A    G        0      0        2 
   1    chr1_2069980     AOna    A    G        0      0        2 
   1    chr1_2069980     ASom    A    G        0      0        2 
   1    chr1_2069980     HCab    A    G        1      2        2 
   1    chr1_2069980     HPrz    A    G        1      2        2 
   1    chr1_2069980     ZBoe    A    G        0      0        2 
   1    chr1_2069980     ZGre    A    G        0      0        2 
   1    chr1_2069980     ZHar    A    G        0      0        2 
   1    chr1_2069980   Sample    A    G        0      0        2 
   1    chr1_2072153     AAsi    T    C        0      0        2 
   1    chr1_2072153     AKia    T    C        0      0        2 
   1    chr1_2072153     AOna    T    C        0      0        2 
   1    chr1_2072153     ASom    T    C        0      0        2 
   1    chr1_2072153     HCab    T    C        0      0        2 
   1    chr1_2072153     HPrz    T    C      0.5      1        2 
   1    chr1_2072153     ZBoe    T    C        0      0        2 
   1    chr1_2072153     ZGre    T    C        0      0        2 
   1    chr1_2072153     ZHar    T    C        0      0        2 
   1    chr1_2072153   Sample    T    C        0      0        2 
   1    chr1_2076298     AAsi    G    A        0      0        2 
   1    chr1_2076298     AKia    G    A        0      0        2 
   1    chr1_2076298     AOna    G    A      0.5      1        2 
   1    chr1_2076298     ASom    G    A        0      0        2 
   1    chr1_2076298     HCab    G    A        0      0        2 
   1    chr1_2076298     HPrz    G    A        0      0        2 
   1    chr1_2076298     ZBoe    G    A        0      0        2 
   1    chr1_2076298     ZGre    G    A        0      0        2 
   1    chr1_2076298     ZHar    G    A        0      0        2 
   1    chr1_2076298   Sample    G    A        0      0        2 
   1    chr1_2078967     AAsi    A    G      0.5      1        2 
   1    chr1_2078967     AKia    A    G        1      2        2 
   1    chr1_2078967     AOna    A    G        1      2        2 
   1    chr1_2078967     ASom    A    G        0      0        2 
   1    chr1_2078967     HCab    A    G        0      0        2 
   1    chr1_2078967     HPrz    A    G        0      0        2 
   1    chr1_2078967     ZBoe    A    G        0      0        2 
   1    chr1_2078967     ZGre    A    G        1      2        2 
   1    chr1_2078967     ZHar    A    G        0      0        2 
   1    chr1_2078967   Sample    A    G        0      0        2 
   1    chr1_2079538     AAsi    C    T        0      0        2 
   1    chr1_2079538     AKia    C    T        0      0        2 
   1    chr1_2079538     AOna    C    T        0      0        2 
   1    chr1_2079538     ASom    C    T        0      0        2 
   1    chr1_2079538     HCab    C    T      0.5      1        2 
   1    chr1_2079538     HPrz    C    T        0      0        2 
   1    chr1_2079538     ZBoe    C    T        0      0        2 
   1    chr1_2079538     ZGre    C    T        0      0        2 
   1    chr1_2079538     ZHar    C    T        0      0        2 
   1    chr1_2079538   Sample    C    T        0      0        2 
   1    chr1_2080008     AAsi    T    G        0      0        2 
   1    chr1_2080008     AKia    T    G        0      0        2 
   1    chr1_2080008     AOna    T    G        0      0        2 
   1    chr1_2080008     ASom    T    G        0      0        2 
   1    chr1_2080008     HCab    T    G        0      0        2 
   1    chr1_2080008     HPrz    T    G        0      0        2 
   1    chr1_2080008     ZBoe    T    G        1      2        2 
   1    chr1_2080008     ZGre    T    G        0      0        2 
   1    chr1_2080008     ZHar    T    G        0      0        2 
   1    chr1_2080008   Sample    T    G        0      0        2 
   1    chr1_2091520     AAsi    A    G        0      0        2 
   1    chr1_2091520     AKia    A    G        0      0        2 
   1    chr1_2091520     AOna    A    G        0      0        2 
   1    chr1_2091520     ASom    A    G        0      0        2 
   1    chr1_2091520     HCab    A    G        0      0        2 
   1    chr1_2091520     HPrz    A    G        0      0        2 
   1    chr1_2091520     ZBoe    A    G        0      0        2 
   1    chr1_2091520     ZGre    A    G        1      2        2 
   1    chr1_2091520     ZHar    A    G        0      0        2 
   1    chr1_2091520   Sample    A    G        0      0        2 
   1    chr1_2092464     AAsi    G    A        0      0        2 
   1    chr1_2092464     AKia    G    A        0      0        2 
   1    chr1_2092464     AOna    G    A        0      0        2 
   1    chr1_2092464     ASom    G    A        0      0        2 
   1    chr1_2092464     HCab    G    A        1      2        2 
   1    chr1_2092464     HPrz    G    A        1      2        2 
   1    chr1_2092464     ZBoe    G    A        0      0        2 
   1    chr1_2092464     ZGre    G    A        0      0        2 
   1    chr1_2092464     ZHar    G    A        0      0        2 
   1    chr1_2092464   Sample    G    A        0      0        2 
   1    chr1_2094832     AAsi    A    G        0      0        2 
   1    chr1_2094832     AKia    A    G        0      0        2 
   1    chr1_2094832     AOna    A    G        0      0        2 
   1    chr1_2094832     ASom    A    G        0      0        2 
   1    chr1_2094832     HCab    A    G        0      0        2 
   1    chr1_2094832     HPrz    A    G        0      0        2 
   1    chr1_2094832     ZBoe    A    G        0      0        2 
   1    chr1_2094832     ZGre    A    G        1      2        2 
   1    chr1_2094832     ZHar    A    G        0      0        2 
   1    chr1_2094832   Sample    A    G        0      0        2 
   1    chr1_2097522     AAsi    G    A        0      0        2 
   1    chr1_2097522     AKia    G    A        1      2        2 
   1    chr1_2097522     AOna    G    A        0      0        2 
   1    chr1_2097522     ASom    G    A        0      0        2 
   1    chr1_2097522     HCab    G    A        0      0        2 
   1    chr1_2097522     HPrz    G    A        0      0        2 
   1    chr1_2097522     ZBoe    G    A        0      0        2 
   1    chr1_2097522     ZGre    G    A        0      0        2 
   1    chr1_2097522     ZHar    G    A        0      0        2 
   1    chr1_2097522   Sample    G    A        0      0        2 
   1    chr1_2098712     AAsi    A    G        0      0        2 
   1    chr1_2098712     AKia    A    G        0      0        2 
   1    chr1_2098712     AOna    A    G        0      0        2 
   1    chr1_2098712     ASom    A    G        0      0        2 
   1    chr1_2098712     HCab    A    G        0      0        2 
   1    chr1_2098712     HPrz    A    G        0      0        2 
   1    chr1_2098712     ZBoe    A    G      0.5      1        2 
   1    chr1_2098712     ZGre    A    G        0      0        2 
   1    chr1_2098712     ZHar    A    G        0      0        2 
   1    chr1_2098712   Sample    A    G        0      0        2 
   1    chr1_2105347     AAsi    G    A        0      0        2 
   1    chr1_2105347     AKia    G    A        0      0        2 
   1    chr1_2105347     AOna    G    A        0      0        2 
   1    chr1_2105347     ASom    G    A        0      0        2 
   1    chr1_2105347     HCab    G    A        1      2        2 
   1    chr1_2105347     HPrz    G    A        1      2        2 
   1    chr1_2105347     ZBoe    G    A        0      0        2 
   1    chr1_2105347     ZGre    G    A        0      0        2 
   1    chr1_2105347     ZHar    G    A        0      0        2 
   1    chr1_2105347   Sample    G    A        0      0        2 
   1    chr1_2113168     AAsi    C    T        0      0        2 
   1    chr1_2113168     AKia    C    T        0      0        2 
   1    chr1_2113168     AOna    C    T      0.5      1        2 
   1    chr1_2113168     ASom    C    T        0      0        2 
   1    chr1_2113168     HCab    C    T        0      0        2 
   1    chr1_2113168     HPrz    C    T        0      0        2 
   1    chr1_2113168     ZBoe    C    T        0      0        2 
   1    chr1_2113168     ZGre    C    T        0      0        2 
   1    chr1_2113168     ZHar    C    T        0      0        2 
   1    chr1_2113168   Sample    C    T        0      0        2 
   1    chr1_2116342     AAsi    G    A        0      0        2 
   1    chr1_2116342     AKia    G    A        0      0        2 
   1    chr1_2116342     AOna    G    A        0      0        2 
   1    chr1_2116342     ASom    G    A        0      0        2 
   1    chr1_2116342     HCab    G    A        1      2        2 
   1    chr1_2116342     HPrz    G    A        1      2        2 
   1    chr1_2116342     ZBoe    G    A        0      0        2 
   1    chr1_2116342     ZGre    G    A        0      0        2 
   1    chr1_2116342     ZHar    G    A        0      0        2 
   1    chr1_2116342   Sample    G    A        0      0        2 
   1    chr1_2118170     AAsi    A    G        0      0        2 
   1    chr1_2118170     AKia    A    G        0      0        2 
   1    chr1_2118170     AOna    A    G        0      0        2 
   1    chr1_2118170     ASom    A    G        0      0        2 
   1    chr1_2118170     HCab    A    G        0      0        2 
   1    chr1_2118170     HPrz    A    G        0      0        2 
   1    chr1_2118170     ZBoe    A    G        0      0        2 
   1    chr1_2118170     ZGre    A    G        0      0        2 
   1    chr1_2118170     ZHar    A    G      0.5      1        2 
   1    chr1_2118170   Sample    A    G        0      0        2 
   1    chr1_2121178     AAsi    T    C        0      0        2 
   1    chr1_2121178     AKia    T    C        0      0        2 
   1    chr1_2121178     AOna    T    C        0      0        2 
   1    chr1_2121178     ASom    T    C        0      0        2 
   1    chr1_2121178     HCab    T    C        1      2        2 
   1    chr1_2121178     HPrz    T    C        1      2        2 
   1    chr1_2121178     ZBoe    T    C        0      0        2 
   1    chr1_2121178     ZGre    T    C        0      0        2 
   1    chr1_2121178     ZHar    T    C        0      0        2 
   1    chr1_2121178   Sample    T    C        0      0        2 
   1    chr1_2123244     AAsi    T    C        0      0        2 
   1    chr1_2123244     AKia    T    C        0      0        2 
   1    chr1_2123244     AOna    T    C        0      0        2 
   1    chr1_2123244     ASom    T    C        0      0        2 
   1    chr1_2123244     HCab    T    C      0.5      1        2 
   1    chr1_2123244     HPrz    T    C        0      0        2 
   1    chr1_2123244     ZBoe    T    C        0      0        2 
   1    chr1_2123244     ZGre    T    C        0      0        2 
   1    chr1_2123244     ZHar    T    C        0      0        2 
   1    chr1_2123244   Sample    T    C        0      0        2 
   1    chr1_2123600     AAsi    A    G        0      0        2 
   1    chr1_2123600     AKia    A    G        0      0        2 
   1    chr1_2123600     AOna    A    G      0.5      1        2 
   1    chr1_2123600     ASom    A    G        0      0        2 
   1    chr1_2123600     HCab    A    G        0      0        2 
   1    chr1_2123600     HPrz    A    G        0      0        2 
   1    chr1_2123600     ZBoe    A    G        0      0        2 
   1    chr1_2123600     ZGre    A    G        0      0        2 
   1    chr1_2123600     ZHar    A    G        0      0        2 
   1    chr1_2123600   Sample    A    G        0      0        2 
   1    chr1_2127652     AAsi    T    C        0      0        2 
   1    chr1_2127652     AKia    T    C        0      0        2 
   1    chr1_2127652     AOna    T    C        0      0        2 
   1    chr1_2127652     ASom    T    C        0      0        2 
   1    chr1_2127652     HCab    T    C      0.5      1        2 
   1    chr1_2127652     HPrz    T    C        0      0        2 
   1    chr1_2127652     ZBoe    T    C        0      0        2 
   1    chr1_2127652     ZGre    T    C        0      0        2 
   1    chr1_2127652     ZHar    T    C        0      0        2 
   1    chr1_2127652   Sample    T    C        0      0        2 
   1    chr1_2130094     AAsi    G    A        0      0        2 
   1    chr1_2130094     AKia    G    A        0      0        2 
   1    chr1_2130094     AOna    G    A        1      2        2 
   1    chr1_2130094     ASom    G    A        0      0        2 
   1    chr1_2130094     HCab    G    A        0      0        2 
   1    chr1_2130094     HPrz    G    A        0      0        2 
   1    chr1_2130094     ZBoe    G    A        0      0        2 
   1    chr1_2130094     ZGre    G    A        0      0        2 
   1    chr1_2130094     ZHar    G    A        0      0        2 
   1    chr1_2130094   Sample    G    A        0      0        2 
   1    chr1_2139188     AAsi    G    T        0      0        2 
   1    chr1_2139188     AKia    G    T        0      0        2 
   1    chr1_2139188     AOna    G    T        0      0        2 
   1    chr1_2139188     ASom    G    T        0      0        2 
   1    chr1_2139188     HCab    G    T        1      2        2 
   1    chr1_2139188     HPrz    G    T        1      2        2 
   1    chr1_2139188     ZBoe    G    T        0      0        2 
   1    chr1_2139188     ZGre    G    T        0      0        2 
   1    chr1_2139188     ZHar    G    T        0      0        2 
   1    chr1_2139188   Sample    G    T        0      0        2 
   1    chr1_2140398     AAsi    A    G        0      0        2 
   1    chr1_2140398     AKia    A    G        0      0        2 
   1    chr1_2140398     AOna    A    G        0      0        2 
   1    chr1_2140398     ASom    A    G        0      0        2 
   1    chr1_2140398     HCab    A    G        0      0        2 
   1    chr1_2140398     HPrz    A    G        0      0        2 
   1    chr1_2140398     ZBoe    A    G        0      0        2 
   1    chr1_2140398     ZGre    A    G        0      0        2 
   1    chr1_2140398     ZHar    A    G        1      2        2 
   1    chr1_2140398   Sample    A    G        0      0        2 
   1    chr1_2140836     AAsi    G    C        1      2        2 
   1    chr1_2140836     AKia    G    C        0      0        2 
   1    chr1_2140836     AOna    G    C        0      0        2 
   1    chr1_2140836     ASom    G    C        1      2        2 
   1    chr1_2140836     HCab    G    C        0      0        2 
   1    chr1_2140836     HPrz    G    C        0      0        2 
   1    chr1_2140836     ZBoe    G    C        0      0        2 
   1    chr1_2140836     ZGre    G    C        0      0        2 
   1    chr1_2140836     ZHar    G    C        0      0        2 
   1    chr1_2140836   Sample    G    C        1      2        2 
   1    chr1_2143372     AAsi    A    C        0      0        2 
   1    chr1_2143372     AKia    A    C        0      0        2 
   1    chr1_2143372     AOna    A    C        0      0        2 
   1    chr1_2143372     ASom    A    C        0      0        2 
   1    chr1_2143372     HCab    A    C        1      2        2 
   1    chr1_2143372     HPrz    A    C        1      2        2 
   1    chr1_2143372     ZBoe    A    C        0      0        2 
   1    chr1_2143372     ZGre    A    C        0      0        2 
   1    chr1_2143372     ZHar    A    C        0      0        2 
   1    chr1_2143372   Sample    A    C        0      0        2 
   1    chr1_2145689     AAsi    T    C        0      0        2 
   1    chr1_2145689     AKia    T    C        0      0        2 
   1    chr1_2145689     AOna    T    C        0      0        2 
   1    chr1_2145689     ASom    T    C        1      2        2 
   1    chr1_2145689     HCab    T    C        0      0        2 
   1    chr1_2145689     HPrz    T    C        0      0        2 
   1    chr1_2145689     ZBoe    T    C        0      0        2 
   1    chr1_2145689     ZGre    T    C        0      0        2 
   1    chr1_2145689     ZHar    T    C        0      0        2 
   1    chr1_2145689   Sample    T    C        0      0        2 
   1    chr1_2147376     AAsi    C    G        0      0        2 
   1    chr1_2147376     AKia    C    G        0      0        2 
   1    chr1_2147376     AOna    C    G        0      0        2 
   1    chr1_2147376     ASom    C    G        0      0        2 
   1    chr1_2147376     HCab    C    G        1      2        2 
   1    chr1_2147376     HPrz    C    G        1      2        2 
   1    chr1_2147376     ZBoe    C    G        0      0        2 
   1    chr1_2147376     ZGre    C    G        0      0        2 
   1    chr1_2147376     ZHar    C    G        0      0        2 
   1    chr1_2147376   Sample    C    G        0      0        2 
   1    chr1_2149690     AAsi    T    G        0      0        2 
   1    chr1_2149690     AKia    T    G        0      0        2 
   1    chr1_2149690     AOna    T    G        0      0        2 
   1    chr1_2149690     ASom    T    G        0      0        2 
   1    chr1_2149690     HCab    T    G        0      0        2 
   1    chr1_2149690     HPrz    T    G        0      0        2 
   1    chr1_2149690     ZBoe    T    G        0      0        2 
   1    chr1_2149690     ZGre    T    G        1      2        2 
   1    chr1_2149690     ZHar    T    G        0      0        2 
   1    chr1_2149690   Sample    T    G        0      0        2 
   1    chr1_2150441     AAsi    T    A        0      0        2 
   1    chr1_2150441     AKia    T    A        0      0        2 
   1    chr1_2150441     AOna    T    A      0.5      1        2 
   1    chr1_2150441     ASom    T    A        0      0        2 
   1    chr1_2150441     HCab    T    A        0      0        2 
   1    chr1_2150441     HPrz    T    A        0      0        2 
   1    chr1_2150441     ZBoe    T    A        0      0        2 
   1    chr1_2150441     ZGre    T    A        0      0        2 
   1    chr1_2150441     ZHar    T    A        0      0        2 
   1    chr1_2150441   Sample    T    A        0      0        2 
   1    chr1_2151387     AAsi    T    G        0      0        2 
   1    chr1_2151387     AKia    T    G        0      0        2 
   1    chr1_2151387     AOna    T    G        0      0        2 
   1    chr1_2151387     ASom    T    G        0      0        2 
   1    chr1_2151387     HCab    T    G      0.5      1        2 
   1    chr1_2151387     HPrz    T    G        0      0        2 
   1    chr1_2151387     ZBoe    T    G        0      0        2 
   1    chr1_2151387     ZGre    T    G        0      0        2 
   1    chr1_2151387     ZHar    T    G        0      0        2 
   1    chr1_2151387   Sample    T    G        0      0        2 
   1    chr1_2157344     AAsi    A    G        0      0        2 
   1    chr1_2157344     AKia    A    G        0      0        2 
   1    chr1_2157344     AOna    A    G        0      0        2 
   1    chr1_2157344     ASom    A    G        0      0        2 
   1    chr1_2157344     HCab    A    G        0      0        2 
   1    chr1_2157344     HPrz    A    G        0      0        2 
   1    chr1_2157344     ZBoe    A    G        0      0        2 
   1    chr1_2157344     ZGre    A    G        0      0        2 
   1    chr1_2157344     ZHar    A    G        1      2        2 
   1    chr1_2157344   Sample    A    G        0      0        2 
   1    chr1_2159497     AAsi    T    C        0      0        2 
   1    chr1_2159497     AKia    T    C        0      0        2 
   1    chr1_2159497     AOna    T    C        0      0        2 
   1    chr1_2159497     ASom    T    C        0      0        2 
   1    chr1_2159497     HCab    T    C        0      0        2 
   1    chr1_2159497     HPrz    T    C      0.5      1        2 
   1    chr1_2159497     ZBoe    T    C        0      0        2 
   1    chr1_2159497     ZGre    T    C        0      0        2 
   1    chr1_2159497     ZHar    T    C        0      0        2 
   1    chr1_2159497   Sample    T    C        0      0        2 
   1    chr1_2164143     AAsi    A    G        0      0        2 
   1    chr1_2164143     AKia    A    G        0      0        2 
   1    chr1_2164143     AOna    A    G        0      0        2 
   1    chr1_2164143     ASom    A    G        0      0        2 
   1    chr1_2164143     HCab    A    G        0      0        2 
   1    chr1_2164143     HPrz    A    G        0      0        2 
   1    chr1_2164143     ZBoe    A    G        0      0        2 
   1    chr1_2164143     ZGre    A    G        1      2        2 
   1    chr1_2164143     ZHar    A    G        0      0        2 
   1    chr1_2164143   Sample    A    G        0      0        2 
   1    chr1_2165366     AAsi    A    G        0      0        2 
   1    chr1_2165366     AKia    A    G        0      0        2 
   1    chr1_2165366     AOna    A    G        0      0        2 
   1    chr1_2165366     ASom    A    G        0      0        2 
   1    chr1_2165366     HCab    A    G        1      2        2 
   1    chr1_2165366     HPrz    A    G        1      2        2 
   1    chr1_2165366     ZBoe    A    G        0      0        2 
   1    chr1_2165366     ZGre    A    G        0      0        2 
   1    chr1_2165366     ZHar    A    G        0      0        2 
   1    chr1_2165366   Sample    A    G        0      0        2 
   1    chr1_2172359     AAsi    A    G        0      0        2 
   1    chr1_2172359     AKia    A    G        1      2        2 
   1    chr1_2172359     AOna    A    G        1      2        2 
   1    chr1_2172359     ASom    A    G        0      0        2 
   1    chr1_2172359     HCab    A    G        0      0        2 
   1    chr1_2172359     HPrz    A    G        0      0        2 
   1    chr1_2172359     ZBoe    A    G      0.5      1        2 
   1    chr1_2172359     ZGre    A    G        0      0        2 
   1    chr1_2172359     ZHar    A    G        1      2        2 
   1    chr1_2172359   Sample    A    G        0      0        2 
   1    chr1_2173730     AAsi    T    C        0      0        2 
   1    chr1_2173730     AKia    T    C        0      0        2 
   1    chr1_2173730     AOna    T    C      0.5      1        2 
   1    chr1_2173730     ASom    T    C        0      0        2 
   1    chr1_2173730     HCab    T    C      0.5      1        2 
   1    chr1_2173730     HPrz    T    C        0      0        2 
   1    chr1_2173730     ZBoe    T    C        0      0        2 
   1    chr1_2173730     ZGre    T    C        0      0        2 
   1    chr1_2173730     ZHar    T    C        0      0        2 
   1    chr1_2173730   Sample    T    C        0      0        2 
   1    chr1_2176529     AAsi    C    T        0      0        2 
   1    chr1_2176529     AKia    C    T        0      0        2 
   1    chr1_2176529     AOna    C    T        0      0        2 
   1    chr1_2176529     ASom    C    T        0      0        2 
   1    chr1_2176529     HCab    C    T        0      0        2 
   1    chr1_2176529     HPrz    C    T        0      0        2 
   1    chr1_2176529     ZBoe    C    T        0      0        2 
   1    chr1_2176529     ZGre    C    T        1      2        2 
   1    chr1_2176529     ZHar    C    T        0      0        2 
   1    chr1_2176529   Sample    C    T        0      0        2 
   1    chr1_2178871     AAsi    A    G        0      0        2 
   1    chr1_2178871     AKia    A    G        0      0        2 
   1    chr1_2178871     AOna    A    G        0      0        2 
   1    chr1_2178871     ASom    A    G        0      0        2 
   1    chr1_2178871     HCab    A    G        0      0        2 
   1    chr1_2178871     HPrz    A    G        0      0        2 
   1    chr1_2178871     ZBoe    A    G        0      0        2 
   1    chr1_2178871     ZGre    A    G        1      2        2 
   1    chr1_2178871     ZHar    A    G        0      0        2 
   1    chr1_2178871   Sample    A    G        0      0        2 
   1    chr1_2182805     AAsi    C    G        0      0        2 
   1    chr1_2182805     AKia    C    G        0      0        2 
   1    chr1_2182805     AOna    C    G        0      0        2 
   1    chr1_2182805     ASom    C    G        0      0        2 
   1    chr1_2182805     HCab    C    G        1      2        2 
   1    chr1_2182805     HPrz    C    G        1      2        2 
   1    chr1_2182805     ZBoe    C    G        0      0        2 
   1    chr1_2182805     ZGre    C    G        0      0        2 
   1    chr1_2182805     ZHar    C    G        0      0        2 
   1    chr1_2182805   Sample    C    G        0      0        2 
   1    chr1_2196493     AAsi    T    C      0.5      1        2 
   1    chr1_2196493     AKia    T    C        0      0        2 
   1    chr1_2196493     AOna    T    C        0      0        2 
   1    chr1_2196493     ASom    T    C        0      0        2 
   1    chr1_2196493     HCab    T    C        0      0        2 
   1    chr1_2196493     HPrz    T    C        0      0        2 
   1    chr1_2196493     ZBoe    T    C        0      0        2 
   1    chr1_2196493     ZGre    T    C        0      0        2 
   1    chr1_2196493     ZHar    T    C        0      0        2 
   1    chr1_2196493   Sample    T    C        0      0        2 
   1    chr1_2198795     AAsi    A    C        0      0        2 
   1    chr1_2198795     AKia    A    C        0      0        2 
   1    chr1_2198795     AOna    A    C        0      0        2 
   1    chr1_2198795     ASom    A    C        0      0        2 
   1    chr1_2198795     HCab    A    C        0      0        2 
   1    chr1_2198795     HPrz    A    C        0      0        2 
   1    chr1_2198795     ZBoe    A    C      0.5      1        2 
   1    chr1_2198795     ZGre    A    C        0      0        2 
   1    chr1_2198795     ZHar    A    C        0      0        2 
   1    chr1_2198795   Sample    A    C        0      0        2 
   1    chr1_2204907     AAsi    G    T        0      0        2 
   1    chr1_2204907     AKia    G    T        1      2        2 
   1    chr1_2204907     AOna    G    T        1      2        2 
   1    chr1_2204907     ASom    G    T        0      0        2 
   1    chr1_2204907     HCab    G    T        0      0        2 
   1    chr1_2204907     HPrz    G    T        0      0        2 
   1    chr1_2204907     ZBoe    G    T        0      0        2 
   1    chr1_2204907     ZGre    G    T        0      0        2 
   1    chr1_2204907     ZHar    G    T        0      0        2 
   1    chr1_2204907   Sample    G    T        0      0        2 
   1    chr1_2209591     AAsi    T    C        0      0        2 
   1    chr1_2209591     AKia    T    C        0      0        2 
   1    chr1_2209591     AOna    T    C        0      0        2 
   1    chr1_2209591     ASom    T    C        0      0        2 
   1    chr1_2209591     HCab    T    C        0      0        2 
   1    chr1_2209591     HPrz    T    C        1      2        2 
   1    chr1_2209591     ZBoe    T    C        0      0        2 
   1    chr1_2209591     ZGre    T    C        0      0        2 
   1    chr1_2209591     ZHar    T    C        0      0        2 
   1    chr1_2209591   Sample    T    C        0      0        2 
   1    chr1_2209995     AAsi    C    T        0      0        2 
   1    chr1_2209995     AKia    C    T        0      0        2 
   1    chr1_2209995     AOna    C    T        0      0        2 
   1    chr1_2209995     ASom    C    T        0      0        2 
   1    chr1_2209995     HCab    C    T        1      2        2 
   1    chr1_2209995     HPrz    C    T        1      2        2 
   1    chr1_2209995     ZBoe    C    T        0      0        2 
   1    chr1_2209995     ZGre    C    T        0      0        2 
   1    chr1_2209995     ZHar    C    T        0      0        2 
   1    chr1_2209995   Sample    C    T        0      0        2 
   1    chr1_2210727     AAsi    A    G        0      0        2 
   1    chr1_2210727     AKia    A    G        0      0        2 
   1    chr1_2210727     AOna    A    G      0.5      1        2 
   1    chr1_2210727     ASom    A    G        0      0        2 
   1    chr1_2210727     HCab    A    G        0      0        2 
   1    chr1_2210727     HPrz    A    G        0      0        2 
   1    chr1_2210727     ZBoe    A    G        0      0        2 
   1    chr1_2210727     ZGre    A    G        0      0        2 
   1    chr1_2210727     ZHar    A    G        0      0        2 
   1    chr1_2210727   Sample    A    G        0      0        2 
   1    chr1_2212025     AAsi    C    T        0      0        2 
   1    chr1_2212025     AKia    C    T        0      0        2 
   1    chr1_2212025     AOna    C    T        0      0        2 
   1    chr1_2212025     ASom    C    T        0      0        2 
   1    chr1_2212025     HCab    C    T        1      2        2 
   1    chr1_2212025     HPrz    C    T        1      2        2 
   1    chr1_2212025     ZBoe    C    T        0      0        2 
   1    chr1_2212025     ZGre    C    T        0      0        2 
   1    chr1_2212025     ZHar    C    T        0      0        2 
   1    chr1_2212025   Sample    C    T        0      0        2 
   1    chr1_2218755     AAsi    T    A        0      0        2 
   1    chr1_2218755     AKia    T    A        0      0        2 
   1    chr1_2218755     AOna    T    A        0      0        2 
   1    chr1_2218755     ASom    T    A        0      0        2 
   1    chr1_2218755     HCab    T    A        0      0        2 
   1    chr1_2218755     HPrz    T    A        0      0        2 
   1    chr1_2218755     ZBoe    T    A        0      0        2 
   1    chr1_2218755     ZGre    T    A        0      0        2 
   1    chr1_2218755     ZHar    T    A      0.5      1        2 
   1    chr1_2218755   Sample    T    A        0      0        2 
   1    chr1_2221894     AAsi    G    T        0      0        2 
   1    chr1_2221894     AKia    G    T        0      0        2 
   1    chr1_2221894     AOna    G    T      0.5      1        2 
   1    chr1_2221894     ASom    G    T        0      0        2 
   1    chr1_2221894     HCab    G    T        0      0        2 
   1    chr1_2221894     HPrz    G    T        0      0        2 
   1    chr1_2221894     ZBoe    G    T        0      0        2 
   1    chr1_2221894     ZGre    G    T        0      0        2 
   1    chr1_2221894     ZHar    G    T        0      0        2 
   1    chr1_2221894   Sample    G    T        0      0        2 
   1    chr1_2223496     AAsi    T    C        0      0        2 
   1    chr1_2223496     AKia    T    C        0      0        2 
   1    chr1_2223496     AOna    T    C        0      0        2 
   1    chr1_2223496     ASom    T    C        0      0        2 
   1    chr1_2223496     HCab    T    C        1      2        2 
   1    chr1_2223496     HPrz    T    C        1      2        2 
   1    chr1_2223496     ZBoe    T    C        0      0        2 
   1    chr1_2223496     ZGre    T    C        0      0        2 
   1    chr1_2223496     ZHar    T    C        0      0        2 
   1    chr1_2223496   Sample    T    C        0      0        2 
   1    chr1_2233064     AAsi    C    G        0      0        2 
   1    chr1_2233064     AKia    C    G        0      0        2 
   1    chr1_2233064     AOna    C    G        0      0        2 
   1    chr1_2233064     ASom    C    G        0      0        2 
   1    chr1_2233064     HCab    C    G        1      2        2 
   1    chr1_2233064     HPrz    C    G        1      2        2 
   1    chr1_2233064     ZBoe    C    G        0      0        2 
   1    chr1_2233064     ZGre    C    G        0      0        2 
   1    chr1_2233064     ZHar    C    G        0      0        2 
   1    chr1_2233064   Sample    C    G        0      0        2 
   1    chr1_2237171     AAsi    A    G        0      0        2 
   1    chr1_2237171     AKia    A    G        0      0        2 
   1    chr1_2237171     AOna    A    G        0      0        2 
   1    chr1_2237171     ASom    A    G        0      0        2 
   1    chr1_2237171     HCab    A    G      0.5      1        2 
   1    chr1_2237171     HPrz    A    G        1      2        2 
   1    chr1_2237171     ZBoe    A    G        0      0        2 
   1    chr1_2237171     ZGre    A    G        0      0        2 
   1    chr1_2237171     ZHar    A    G        0      0        2 
   1    chr1_2237171   Sample    A    G        0      0        2 
   1    chr1_2239937     AAsi    G    A        0      0        2 
   1    chr1_2239937     AKia    G    A        0      0        2 
   1    chr1_2239937     AOna    G    A        0      0        2 
   1    chr1_2239937     ASom    G    A        0      0        2 
   1    chr1_2239937     HCab    G    A        0      0        2 
   1    chr1_2239937     HPrz    G    A        0      0        2 
   1    chr1_2239937     ZBoe    G    A        0      0        2 
   1    chr1_2239937     ZGre    G    A        0      0        2 
   1    chr1_2239937     ZHar    G    A      0.5      1        2 
   1    chr1_2239937   Sample    G    A        0      0        2 
   1    chr1_2244089     AAsi    A    T      0.5      1        2 
   1    chr1_2244089     AKia    A    T        0      0        2 
   1    chr1_2244089     AOna    A    T        0      0        2 
   1    chr1_2244089     ASom    A    T        0      0        2 
   1    chr1_2244089     HCab    A    T        0      0        2 
   1    chr1_2244089     HPrz    A    T        0      0        2 
   1    chr1_2244089     ZBoe    A    T        0      0        2 
   1    chr1_2244089     ZGre    A    T        0      0        2 
   1    chr1_2244089     ZHar    A    T        0      0        2 
   1    chr1_2244089   Sample    A    T        1      2        2 
   1    chr1_2244674     AAsi    G    C        1      2        2 
   1    chr1_2244674     AKia    G    C        0      0        2 
   1    chr1_2244674     AOna    G    C        0      0        2 
   1    chr1_2244674     ASom    G    C        1      2        2 
   1    chr1_2244674     HCab    G    C        0      0        2 
   1    chr1_2244674     HPrz    G    C        0      0        2 
   1    chr1_2244674     ZBoe    G    C        0      0        2 
   1    chr1_2244674     ZGre    G    C        0      0        2 
   1    chr1_2244674     ZHar    G    C        0      0        2 
   1    chr1_2244674   Sample    G    C        1      2        2 
   1    chr1_2245350     AAsi    A    C        1      2        2 
   1    chr1_2245350     AKia    A    C        0      0        2 
   1    chr1_2245350     AOna    A    C        0      0        2 
   1    chr1_2245350     ASom    A    C        1      2        2 
   1    chr1_2245350     HCab    A    C        1      2        2 
   1    chr1_2245350     HPrz    A    C        1      2        2 
   1    chr1_2245350     ZBoe    A    C        0      0        2 
   1    chr1_2245350     ZGre    A    C        0      0        2 
   1    chr1_2245350     ZHar    A    C        0      0        2 
   1    chr1_2245350   Sample    A    C        1      2        2 
   1    chr1_2247216     AAsi    T    C        1      2        2 
   1    chr1_2247216     AKia    T    C        0      0        2 
   1    chr1_2247216     AOna    T    C        0      0        2 
   1    chr1_2247216     ASom    T    C        1      2        2 
   1    chr1_2247216     HCab    T    C        1      2        2 
   1    chr1_2247216     HPrz    T    C        1      2        2 
   1    chr1_2247216     ZBoe    T    C        0      0        2 
   1    chr1_2247216     ZGre    T    C        0      0        2 
   1    chr1_2247216     ZHar    T    C        0      0        2 
   1    chr1_2247216   Sample    T    C        1      2        2 
   1    chr1_2247642     AAsi    G    T        1      2        2 
   1    chr1_2247642     AKia    G    T        0      0        2 
   1    chr1_2247642     AOna    G    T        0      0        2 
   1    chr1_2247642     ASom    G    T        1      2        2 
   1    chr1_2247642     HCab    G    T        0      0        2 
   1    chr1_2247642     HPrz    G    T        0      0        2 
   1    chr1_2247642     ZBoe    G    T        1      2        2 
   1    chr1_2247642     ZGre    G    T        1      2        2 
   1    chr1_2247642     ZHar    G    T        0      0        2 
   1    chr1_2247642   Sample    G    T        1      2        2 
   1    chr1_2247674     AAsi    A    G        0      0        2 
   1    chr1_2247674     AKia    A    G        0      0        2 
   1    chr1_2247674     AOna    A    G        0      0        2 
   1    chr1_2247674     ASom    A    G        1      2        2 
   1    chr1_2247674     HCab    A    G        0      0        2 
   1    chr1_2247674     HPrz    A    G        0      0        2 
   1    chr1_2247674     ZBoe    A    G        0      0        2 
   1    chr1_2247674     ZGre    A    G        0      0        2 
   1    chr1_2247674     ZHar    A    G        0      0        2 
   1    chr1_2247674   Sample    A    G        0      0        2 
   1    chr1_2252092     AAsi    A    C        0      0        2 
   1    chr1_2252092     AKia    A    C        0      0        2 
   1    chr1_2252092     AOna    A    C        0      0        2 
   1    chr1_2252092     ASom    A    C        0      0        2 
   1    chr1_2252092     HCab    A    C        0      0        2 
   1    chr1_2252092     HPrz    A    C        0      0        2 
   1    chr1_2252092     ZBoe    A    C        0      0        2 
   1    chr1_2252092     ZGre    A    C        1      2        2 
   1    chr1_2252092     ZHar    A    C        0      0        2 
   1    chr1_2252092   Sample    A    C        0      0        2 
   1    chr1_2252293     AAsi    T    C        0      0        2 
   1    chr1_2252293     AKia    T    C        0      0        2 
   1    chr1_2252293     AOna    T    C        0      0        2 
   1    chr1_2252293     ASom    T    C        0      0        2 
   1    chr1_2252293     HCab    T    C        0      0        2 
   1    chr1_2252293     HPrz    T    C        0      0        2 
   1    chr1_2252293     ZBoe    T    C        0      0        2 
   1    chr1_2252293     ZGre    T    C        1      2        2 
   1    chr1_2252293     ZHar    T    C        0      0        2 
   1    chr1_2252293   Sample    T    C        0      0        2 
   1    chr1_2259388     AAsi    G    C        0      0        2 
   1    chr1_2259388     AKia    G    C        0      0        2 
   1    chr1_2259388     AOna    G    C        0      0        2 
   1    chr1_2259388     ASom    G    C        0      0        2 
   1    chr1_2259388     HCab    G    C        0      0        2 
   1    chr1_2259388     HPrz    G    C        0      0        2 
   1    chr1_2259388     ZBoe    G    C      0.5      1        2 
   1    chr1_2259388     ZGre    G    C        0      0        2 
   1    chr1_2259388     ZHar    G    C        0      0        2 
   1    chr1_2259388   Sample    G    C        0      0        2 
   1    chr1_2259879     AAsi    A    G        0      0        2 
   1    chr1_2259879     AKia    A    G        1      2        2 
   1    chr1_2259879     AOna    A    G        0      0        2 
   1    chr1_2259879     ASom    A    G        0      0        2 
   1    chr1_2259879     HCab    A    G        0      0        2 
   1    chr1_2259879     HPrz    A    G        0      0        2 
   1    chr1_2259879     ZBoe    A    G        0      0        2 
   1    chr1_2259879     ZGre    A    G        0      0        2 
   1    chr1_2259879     ZHar    A    G        0      0        2 
   1    chr1_2259879   Sample    A    G        0      0        2 
   1    chr1_2262797     AAsi    C    T        0      0        2 
   1    chr1_2262797     AKia    C    T        0      0        2 
   1    chr1_2262797     AOna    C    T        0      0        2 
   1    chr1_2262797     ASom    C    T        0      0        2 
   1    chr1_2262797     HCab    C    T        1      2        2 
   1    chr1_2262797     HPrz    C    T        1      2        2 
   1    chr1_2262797     ZBoe    C    T        0      0        2 
   1    chr1_2262797     ZGre    C    T        0      0        2 
   1    chr1_2262797     ZHar    C    T        0      0        2 
   1    chr1_2262797   Sample    C    T        0      0        2 
   1    chr1_2265960     AAsi    A    G        0      0        2 
   1    chr1_2265960     AKia    A    G        0      0        2 
   1    chr1_2265960     AOna    A    G        0      0        2 
   1    chr1_2265960     ASom    A    G        0      0        2 
   1    chr1_2265960     HCab    A    G        0      0        2 
   1    chr1_2265960     HPrz    A    G        0      0        2 
   1    chr1_2265960     ZBoe    A    G      0.5      1        2 
   1    chr1_2265960     ZGre    A    G        0      0        2 
   1    chr1_2265960     ZHar    A    G        0      0        2 
   1    chr1_2265960   Sample    A    G        0      0        2 
   1    chr1_2269042     AAsi    A    G        0      0        2 
   1    chr1_2269042     AKia    A    G        0      0        2 
   1    chr1_2269042     AOna    A    G        0      0        2 
   1    chr1_2269042     ASom    A    G        0      0        2 
   1    chr1_2269042     HCab    A    G        1      2        2 
   1    chr1_2269042     HPrz    A    G        1      2        2 
   1    chr1_2269042     ZBoe    A    G        0      0        2 
   1    chr1_2269042     ZGre    A    G        0      0        2 
   1    chr1_2269042     ZHar    A    G        0      0        2 
   1    chr1_2269042   Sample    A    G        0      0        2 
   1    chr1_2276141     AAsi    G    A        0      0        2 
   1    chr1_2276141     AKia    G    A        0      0        2 
   1    chr1_2276141     AOna    G    A        0      0        2 
   1    chr1_2276141     ASom    G    A        0      0        2 
   1    chr1_2276141     HCab    G    A        1      2        2 
   1    chr1_2276141     HPrz    G    A        1      2        2 
   1    chr1_2276141     ZBoe    G    A        0      0        2 
   1    chr1_2276141     ZGre    G    A        0      0        2 
   1    chr1_2276141     ZHar    G    A        0      0        2 
   1    chr1_2276141   Sample    G    A        0      0        2 
   1    chr1_2277363     AAsi    C    T        0      0        2 
   1    chr1_2277363     AKia    C    T        0      0        2 
   1    chr1_2277363     AOna    C    T        0      0        2 
   1    chr1_2277363     ASom    C    T        0      0        2 
   1    chr1_2277363     HCab    C    T      0.5      1        2 
   1    chr1_2277363     HPrz    C    T        0      0        2 
   1    chr1_2277363     ZBoe    C    T        0      0        2 
   1    chr1_2277363     ZGre    C    T        0      0        2 
   1    chr1_2277363     ZHar    C    T        0      0        2 
   1    chr1_2277363   Sample    C    T        0      0        2 
   1    chr1_2282114     AAsi    A    G        0      0        2 
   1    chr1_2282114     AKia    A    G        0      0        2 
   1    chr1_2282114     AOna    A    G        0      0        2 
   1    chr1_2282114     ASom    A    G        0      0        2 
   1    chr1_2282114     HCab    A    G        0      0        2 
   1    chr1_2282114     HPrz    A    G        0      0        2 
   1    chr1_2282114     ZBoe    A    G        0      0        2 
   1    chr1_2282114     ZGre    A    G        0      0        2 
   1    chr1_2282114     ZHar    A    G        1      2        2 
   1    chr1_2282114   Sample    A    G        0      0        2 
   1    chr1_2283807     AAsi    G    C        1      2        2 
   1    chr1_2283807     AKia    G    C        0      0        2 
   1    chr1_2283807     AOna    G    C        0      0        2 
   1    chr1_2283807     ASom    G    C        1      2        2 
   1    chr1_2283807     HCab    G    C        0      0        2 
   1    chr1_2283807     HPrz    G    C        0      0        2 
   1    chr1_2283807     ZBoe    G    C        0      0        2 
   1    chr1_2283807     ZGre    G    C        0      0        2 
   1    chr1_2283807     ZHar    G    C        0      0        2 
   1    chr1_2283807   Sample    G    C        1      2        2 
   1    chr1_2286575     AAsi    T    C        0      0        2 
   1    chr1_2286575     AKia    T    C        1      2        2 
   1    chr1_2286575     AOna    T    C        0      0        2 
   1    chr1_2286575     ASom    T    C        0      0        2 
   1    chr1_2286575     HCab    T    C        0      0        2 
   1    chr1_2286575     HPrz    T    C        0      0        2 
   1    chr1_2286575     ZBoe    T    C        0      0        2 
   1    chr1_2286575     ZGre    T    C        0      0        2 
   1    chr1_2286575     ZHar    T    C        0      0        2 
   1    chr1_2286575   Sample    T    C        0      0        2 
   1    chr1_2286780     AAsi    A    G        0      0        2 
   1    chr1_2286780     AKia    A    G      0.5      1        2 
   1    chr1_2286780     AOna    A    G        0      0        2 
   1    chr1_2286780     ASom    A    G        0      0        2 
   1    chr1_2286780     HCab    A    G        0      0        2 
   1    chr1_2286780     HPrz    A    G        0      0        2 
   1    chr1_2286780     ZBoe    A    G        0      0        2 
   1    chr1_2286780     ZGre    A    G        0      0        2 
   1    chr1_2286780     ZHar    A    G        0      0        2 
   1    chr1_2286780   Sample    A    G        0      0        2 
   1    chr1_2292785     AAsi    A    G        0      0        2 
   1    chr1_2292785     AKia    A    G        0      0        2 
   1    chr1_2292785     AOna    A    G        0      0        2 
   1    chr1_2292785     ASom    A    G        0      0        2 
   1    chr1_2292785     HCab    A    G        0      0        2 
   1    chr1_2292785     HPrz    A    G        0      0        2 
   1    chr1_2292785     ZBoe    A    G      0.5      1        2 
   1    chr1_2292785     ZGre    A    G        0      0        2 
   1    chr1_2292785     ZHar    A    G        0      0        2 
   1    chr1_2292785   Sample    A    G        0      0        2 
   1    chr1_2296465     AAsi    A    G        0      0        2 
   1    chr1_2296465     AKia    A    G        0      0        2 
   1    chr1_2296465     AOna    A    G        0      0        2 
   1    chr1_2296465     ASom    A    G        0      0        2 
   1    chr1_2296465     HCab    A    G        0      0        2 
   1    chr1_2296465     HPrz    A    G        1      2        2 
   1    chr1_2296465     ZBoe    A    G        0      0        2 
   1    chr1_2296465     ZGre    A    G        0      0        2 
   1    chr1_2296465     ZHar    A    G        0      0        2 
   1    chr1_2296465   Sample    A    G        0      0        2 
   1    chr1_2299029     AAsi    A    G      0.5      1        2 
   1    chr1_2299029     AKia    A    G        0      0        2 
   1    chr1_2299029     AOna    A    G        0      0        2 
   1    chr1_2299029     ASom    A    G        0      0        2 
   1    chr1_2299029     HCab    A    G        0      0        2 
   1    chr1_2299029     HPrz    A    G        0      0        2 
   1    chr1_2299029     ZBoe    A    G        0      0        2 
   1    chr1_2299029     ZGre    A    G        0      0        2 
   1    chr1_2299029     ZHar    A    G        0      0        2 
   1    chr1_2299029   Sample    A    G        0      0        2 
   1    chr1_2299185     AAsi    A    G        0      0        2 
   1    chr1_2299185     AKia    A    G        0      0        2 
   1    chr1_2299185     AOna    A    G        0      0        2 
   1    chr1_2299185     ASom    A    G        1      2        2 
   1    chr1_2299185     HCab    A    G        0      0        2 
   1    chr1_2299185     HPrz    A    G        0      0        2 
   1    chr1_2299185     ZBoe    A    G        0      0        2 
   1    chr1_2299185     ZGre    A    G        0      0        2 
   1    chr1_2299185     ZHar    A    G        0      0        2 
   1    chr1_2299185   Sample    A    G        0      0        2 
   1    chr1_2300795     AAsi    G    A        0      0        2 
   1    chr1_2300795     AKia    G    A        0      0        2 
   1    chr1_2300795     AOna    G    A        0      0        2 
   1    chr1_2300795     ASom    G    A        0      0        2 
   1    chr1_2300795     HCab    G    A      0.5      1        2 
   1    chr1_2300795     HPrz    G    A        1      2        2 
   1    chr1_2300795     ZBoe    G    A        0      0        2 
   1    chr1_2300795     ZGre    G    A        0      0        2 
   1    chr1_2300795     ZHar    G    A        0      0        2 
   1    chr1_2300795   Sample    G    A        0      0        2 
   1    chr1_2301195     AAsi    G    A        0      0        2 
   1    chr1_2301195     AKia    G    A        0      0        2 
   1    chr1_2301195     AOna    G    A        0      0        2 
   1    chr1_2301195     ASom    G    A        0      0        2 
   1    chr1_2301195     HCab    G    A        0      0        2 
   1    chr1_2301195     HPrz    G    A        0      0        2 
   1    chr1_2301195     ZBoe    G    A        0      0        2 
   1    chr1_2301195     ZGre    G    A        0      0        2 
   1    chr1_2301195     ZHar    G    A      0.5      1        2 
   1    chr1_2301195   Sample    G    A        0      0        2 
   1    chr1_2302247     AAsi    A    C        0      0        2 
   1    chr1_2302247     AKia    A    C        0      0        2 
   1    chr1_2302247     AOna    A    C        0      0        2 
   1    chr1_2302247     ASom    A    C        0      0        2 
   1    chr1_2302247     HCab    A    C        0      0        2 
   1    chr1_2302247     HPrz    A    C        0      0        2 
   1    chr1_2302247     ZBoe    A    C        0      0        2 
   1    chr1_2302247     ZGre    A    C        0      0        2 
   1    chr1_2302247     ZHar    A    C      0.5      1        2 
   1    chr1_2302247   Sample    A    C        0      0        2 
   1    chr1_2302917     AAsi    C    G        0      0        2 
   1    chr1_2302917     AKia    C    G        0      0        2 
   1    chr1_2302917     AOna    C    G      0.5      1        2 
   1    chr1_2302917     ASom    C    G        0      0        2 
   1    chr1_2302917     HCab    C    G        0      0        2 
   1    chr1_2302917     HPrz    C    G        0      0        2 
   1    chr1_2302917     ZBoe    C    G        0      0        2 
   1    chr1_2302917     ZGre    C    G        0      0        2 
   1    chr1_2302917     ZHar    C    G        0      0        2 
   1    chr1_2302917   Sample    C    G        0      0        2 
   1    chr1_2303410     AAsi    G    C        0      0        2 
   1    chr1_2303410     AKia    G    C        1      2        2 
   1    chr1_2303410     AOna    G    C        0      0        2 
   1    chr1_2303410     ASom    G    C        0      0        2 
   1    chr1_2303410     HCab    G    C        0      0        2 
   1    chr1_2303410     HPrz    G    C        0      0        2 
   1    chr1_2303410     ZBoe    G    C        0      0        2 
   1    chr1_2303410     ZGre    G    C        0      0        2 
   1    chr1_2303410     ZHar    G    C        0      0        2 
   1    chr1_2303410   Sample    G    C        0      0        2 
   1    chr1_2306507     AAsi    A    C        1      2        2 
   1    chr1_2306507     AKia    A    C        0      0        2 
   1    chr1_2306507     AOna    A    C      0.5      1        2 
   1    chr1_2306507     ASom    A    C        1      2        2 
   1    chr1_2306507     HCab    A    C        0      0        2 
   1    chr1_2306507     HPrz    A    C        0      0        2 
   1    chr1_2306507     ZBoe    A    C        0      0        2 
   1    chr1_2306507     ZGre    A    C        0      0        2 
   1    chr1_2306507     ZHar    A    C        0      0        2 
   1    chr1_2306507   Sample    A    C        1      2        2 
   1    chr1_2308569     AAsi    T    G        1      2        2 
   1    chr1_2308569     AKia    T    G        0      0        2 
   1    chr1_2308569     AOna    T    G        0      0        2 
   1    chr1_2308569     ASom    T    G        0      0        2 
   1    chr1_2308569     HCab    T    G        0      0        2 
   1    chr1_2308569     HPrz    T    G        0      0        2 
   1    chr1_2308569     ZBoe    T    G        0      0        2 
   1    chr1_2308569     ZGre    T    G        0      0        2 
   1    chr1_2308569     ZHar    T    G        0      0        2 
   1    chr1_2308569   Sample    T    G        1      2        2 
   1    chr1_2310265     AAsi    A    G        0      0        2 
   1    chr1_2310265     AKia    A    G        0      0        2 
   1    chr1_2310265     AOna    A    G        0      0        2 
   1    chr1_2310265     ASom    A    G        0      0        2 
   1    chr1_2310265     HCab    A    G        0      0        2 
   1    chr1_2310265     HPrz    A    G        0      0        2 
   1    chr1_2310265     ZBoe    A    G        0      0        2 
   1    chr1_2310265     ZGre    A    G        0      0        2 
   1    chr1_2310265     ZHar    A    G      0.5      1        2 
   1    chr1_2310265   Sample    A    G        0      0        2 
   1    chr1_2319895     AAsi    A    C        0      0        2 
   1    chr1_2319895     AKia    A    C        0      0        2 
   1    chr1_2319895     AOna    A    C        0      0        2 
   1    chr1_2319895     ASom    A    C        0      0        2 
   1    chr1_2319895     HCab    A    C        0      0        2 
   1    chr1_2319895     HPrz    A    C        0      0        2 
   1    chr1_2319895     ZBoe    A    C        1      2        2 
   1    chr1_2319895     ZGre    A    C        0      0        2 
   1    chr1_2319895     ZHar    A    C        0      0        2 
   1    chr1_2319895   Sample    A    C        0      0        2 
   1    chr1_2322311     AAsi    T    A        0      0        2 
   1    chr1_2322311     AKia    T    A        0      0        2 
   1    chr1_2322311     AOna    T    A        0      0        2 
   1    chr1_2322311     ASom    T    A        0      0        2 
   1    chr1_2322311     HCab    T    A        0      0        2 
   1    chr1_2322311     HPrz    T    A        0      0        2 
   1    chr1_2322311     ZBoe    T    A      0.5      1        2 
   1    chr1_2322311     ZGre    T    A        0      0        2 
   1    chr1_2322311     ZHar    T    A        0      0        2 
   1    chr1_2322311   Sample    T    A        0      0        2 
   1    chr1_2325467     AAsi    A    G        0      0        2 
   1    chr1_2325467     AKia    A    G        0      0        2 
   1    chr1_2325467     AOna    A    G        0      0        2 
   1    chr1_2325467     ASom    A    G        0      0        2 
   1    chr1_2325467     HCab    A    G      0.5      1        2 
   1    chr1_2325467     HPrz    A    G        1      2        2 
   1    chr1_2325467     ZBoe    A    G        0      0        2 
   1    chr1_2325467     ZGre    A    G        0      0        2 
   1    chr1_2325467     ZHar    A    G        0      0        2 
   1    chr1_2325467   Sample    A    G        0      0        2 
   1    chr1_2328628     AAsi    G    A        0      0        2 
   1    chr1_2328628     AKia    G    A        0      0        2 
   1    chr1_2328628     AOna    G    A        0      0        2 
   1    chr1_2328628     ASom    G    A        0      0        2 
   1    chr1_2328628     HCab    G    A      0.5      1        2 
   1    chr1_2328628     HPrz    G    A        0      0        2 
   1    chr1_2328628     ZBoe    G    A        0      0        2 
   1    chr1_2328628     ZGre    G    A        0      0        2 
   1    chr1_2328628     ZHar    G    A        0      0        2 
   1    chr1_2328628   Sample    G    A        0      0        2 
   1    chr1_2333391     AAsi    G    T        0      0        2 
   1    chr1_2333391     AKia    G    T        0      0        2 
   1    chr1_2333391     AOna    G    T        0      0        2 
   1    chr1_2333391     ASom    G    T        0      0        2 
   1    chr1_2333391     HCab    G    T        1      2        2 
   1    chr1_2333391     HPrz    G    T        1      2        2 
   1    chr1_2333391     ZBoe    G    T        0      0        2 
   1    chr1_2333391     ZGre    G    T        0      0        2 
   1    chr1_2333391     ZHar    G    T        0      0        2 
   1    chr1_2333391   Sample    G    T        0      0        2 
   1    chr1_2354880     AAsi    A    G        0      0        2 
   1    chr1_2354880     AKia    A    G        0      0        2 
   1    chr1_2354880     AOna    A    G        0      0        2 
   1    chr1_2354880     ASom    A    G        0      0        2 
   1    chr1_2354880     HCab    A    G        1      2        2 
   1    chr1_2354880     HPrz    A    G      0.5      1        2 
   1    chr1_2354880     ZBoe    A    G        0      0        2 
   1    chr1_2354880     ZGre    A    G        0      0        2 
   1    chr1_2354880     ZHar    A    G        0      0        2 
   1    chr1_2354880   Sample    A    G        0      0        2 
   1    chr1_2355681     AAsi    C    A        0      0        2 
   1    chr1_2355681     AKia    C    A        0      0        2 
   1    chr1_2355681     AOna    C    A        0      0        2 
   1    chr1_2355681     ASom    C    A        0      0        2 
   1    chr1_2355681     HCab    C    A        0      0        2 
   1    chr1_2355681     HPrz    C    A        0      0        2 
   1    chr1_2355681     ZBoe    C    A        0      0        2 
   1    chr1_2355681     ZGre    C    A        1      2        2 
   1    chr1_2355681     ZHar    C    A        0      0        2 
   1    chr1_2355681   Sample    C    A        0      0        2 
   1    chr1_2365449     AAsi    G    A        0      0        2 
   1    chr1_2365449     AKia    G    A        0      0        2 
   1    chr1_2365449     AOna    G    A        0      0        2 
   1    chr1_2365449     ASom    G    A        0      0        2 
   1    chr1_2365449     HCab    G    A        1      2        2 
   1    chr1_2365449     HPrz    G    A        1      2        2 
   1    chr1_2365449     ZBoe    G    A        0      0        2 
   1    chr1_2365449     ZGre    G    A        0      0        2 
   1    chr1_2365449     ZHar    G    A        0      0        2 
   1    chr1_2365449   Sample    G    A        0      0        2 
   1    chr1_2365812     AAsi    G    A        0      0        2 
   1    chr1_2365812     AKia    G    A        0      0        2 
   1    chr1_2365812     AOna    G    A        1      2        2 
   1    chr1_2365812     ASom    G    A        0      0        2 
   1    chr1_2365812     HCab    G    A        0      0        2 
   1    chr1_2365812     HPrz    G    A        0      0        2 
   1    chr1_2365812     ZBoe    G    A        0      0        2 
   1    chr1_2365812     ZGre    G    A        0      0        2 
   1    chr1_2365812     ZHar    G    A        0      0        2 
   1    chr1_2365812   Sample    G    A        0      0        2 
   1    chr1_2373250     AAsi    C    G        0      0        2 
   1    chr1_2373250     AKia    C    G        0      0        2 
   1    chr1_2373250     AOna    C    G        0      0        2 
   1    chr1_2373250     ASom    C    G        0      0        2 
   1    chr1_2373250     HCab    C    G        0      0        2 
   1    chr1_2373250     HPrz    C    G      0.5      1        2 
   1    chr1_2373250     ZBoe    C    G        0      0        2 
   1    chr1_2373250     ZGre    C    G        0      0        2 
   1    chr1_2373250     ZHar    C    G        0      0        2 
   1    chr1_2373250   Sample    C    G        0      0        2 
   1    chr1_2385787     AAsi    G    A        0      0        2 
   1    chr1_2385787     AKia    G    A        0      0        2 
   1    chr1_2385787     AOna    G    A        0      0        2 
   1    chr1_2385787     ASom    G    A        0      0        2 
   1    chr1_2385787     HCab    G    A        0      0        2 
   1    chr1_2385787     HPrz    G    A        0      0        2 
   1    chr1_2385787     ZBoe    G    A        0      0        2 
   1    chr1_2385787     ZGre    G    A        1      2        2 
   1    chr1_2385787     ZHar    G    A        0      0        2 
   1    chr1_2385787   Sample    G    A        0      0        2 
   1    chr1_2392409     AAsi    T    C        0      0        2 
   1    chr1_2392409     AKia    T    C        0      0        2 
   1    chr1_2392409     AOna    T    C        0      0        2 
   1    chr1_2392409     ASom    T    C        0      0        2 
   1    chr1_2392409     HCab    T    C        1      2        2 
   1    chr1_2392409     HPrz    T    C        1      2        2 
   1    chr1_2392409     ZBoe    T    C        0      0        2 
   1    chr1_2392409     ZGre    T    C        0      0        2 
   1    chr1_2392409     ZHar    T    C        0      0        2 
   1    chr1_2392409   Sample    T    C        0      0        2 
   1    chr1_2395851     AAsi    A    G        0      0        2 
   1    chr1_2395851     AKia    A    G        0      0        2 
   1    chr1_2395851     AOna    A    G        0      0        2 
   1    chr1_2395851     ASom    A    G        0      0        2 
   1    chr1_2395851     HCab    A    G        0      0        2 
   1    chr1_2395851     HPrz    A    G        0      0        2 
   1    chr1_2395851     ZBoe    A    G        0      0        2 
   1    chr1_2395851     ZGre    A    G        0      0        2 
   1    chr1_2395851     ZHar    A    G        1      2        2 
   1    chr1_2395851   Sample    A    G        0      0        2 
   1    chr1_2406856     AAsi    C    T        0      0        2 
   1    chr1_2406856     AKia    C    T        0      0        2 
   1    chr1_2406856     AOna    C    T        0      0        2 
   1    chr1_2406856     ASom    C    T        0      0        2 
   1    chr1_2406856     HCab    C    T        0      0        2 
   1    chr1_2406856     HPrz    C    T        0      0        2 
   1    chr1_2406856     ZBoe    C    T        0      0        2 
   1    chr1_2406856     ZGre    C    T        1      2        2 
   1    chr1_2406856     ZHar    C    T        0      0        2 
   1    chr1_2406856   Sample    C    T        0      0        2 
   1    chr1_2407554     AAsi    T    C        0      0        2 
   1    chr1_2407554     AKia    T    C        0      0        2 
   1    chr1_2407554     AOna    T    C        0      0        2 
   1    chr1_2407554     ASom    T    C        0      0        2 
   1    chr1_2407554     HCab    T    C        0      0        2 
   1    chr1_2407554     HPrz    T    C      0.5      1        2 
   1    chr1_2407554     ZBoe    T    C        0      0        2 
   1    chr1_2407554     ZGre    T    C        0      0        2 
   1    chr1_2407554     ZHar    T    C        0      0        2 
   1    chr1_2407554   Sample    T    C        0      0        2 
   1    chr1_2420249     AAsi    G    A        0      0        2 
   1    chr1_2420249     AKia    G    A        0      0        2 
   1    chr1_2420249     AOna    G    A        0      0        2 
   1    chr1_2420249     ASom    G    A        0      0        2 
   1    chr1_2420249     HCab    G    A        1      2        2 
   1    chr1_2420249     HPrz    G    A        0      0        2 
   1    chr1_2420249     ZBoe    G    A        0      0        2 
   1    chr1_2420249     ZGre    G    A        0      0        2 
   1    chr1_2420249     ZHar    G    A        0      0        2 
   1    chr1_2420249   Sample    G    A        0      0        2 
   1    chr1_2425597     AAsi    G    A        0      0        2 
   1    chr1_2425597     AKia    G    A        0      0        2 
   1    chr1_2425597     AOna    G    A        0      0        2 
   1    chr1_2425597     ASom    G    A        0      0        2 
   1    chr1_2425597     HCab    G    A        0      0        2 
   1    chr1_2425597     HPrz    G    A        0      0        2 
   1    chr1_2425597     ZBoe    G    A        1      2        2 
   1    chr1_2425597     ZGre    G    A        1      2        2 
   1    chr1_2425597     ZHar    G    A        1      2        2 
   1    chr1_2425597   Sample    G    A        0      0        2 
   1    chr1_2429005     AAsi    A    G        0      0        2 
   1    chr1_2429005     AKia    A    G        0      0        2 
   1    chr1_2429005     AOna    A    G        0      0        2 
   1    chr1_2429005     ASom    A    G        0      0        2 
   1    chr1_2429005     HCab    A    G        0      0        2 
   1    chr1_2429005     HPrz    A    G        0      0        2 
   1    chr1_2429005     ZBoe    A    G        0      0        2 
   1    chr1_2429005     ZGre    A    G        1      2        2 
   1    chr1_2429005     ZHar    A    G        0      0        2 
   1    chr1_2429005   Sample    A    G        0      0        2 
   1    chr1_2429233     AAsi    A    G        0      0        2 
   1    chr1_2429233     AKia    A    G        0      0        2 
   1    chr1_2429233     AOna    A    G        0      0        2 
   1    chr1_2429233     ASom    A    G        0      0        2 
   1    chr1_2429233     HCab    A    G        1      2        2 
   1    chr1_2429233     HPrz    A    G        1      2        2 
   1    chr1_2429233     ZBoe    A    G        0      0        2 
   1    chr1_2429233     ZGre    A    G        0      0        2 
   1    chr1_2429233     ZHar    A    G        0      0        2 
   1    chr1_2429233   Sample    A    G        0      0        2 
   1    chr1_2431343     AAsi    G    C        0      0        2 
   1    chr1_2431343     AKia    G    C        1      2        2 
   1    chr1_2431343     AOna    G    C        1      2        2 
   1    chr1_2431343     ASom    G    C        0      0        2 
   1    chr1_2431343     HCab    G    C        0      0        2 
   1    chr1_2431343     HPrz    G    C        0      0        2 
   1    chr1_2431343     ZBoe    G    C        0      0        2 
   1    chr1_2431343     ZGre    G    C        0      0        2 
   1    chr1_2431343     ZHar    G    C        0      0        2 
   1    chr1_2431343   Sample    G    C        0      0        2 
   1    chr1_2436682     AAsi    A    G        0      0        2 
   1    chr1_2436682     AKia    A    G        0      0        2 
   1    chr1_2436682     AOna    A    G      0.5      1        2 
   1    chr1_2436682     ASom    A    G        0      0        2 
   1    chr1_2436682     HCab    A    G        0      0        2 
   1    chr1_2436682     HPrz    A    G        0      0        2 
   1    chr1_2436682     ZBoe    A    G        0      0        2 
   1    chr1_2436682     ZGre    A    G        0      0        2 
   1    chr1_2436682     ZHar    A    G        0      0        2 
   1    chr1_2436682   Sample    A    G        0      0        2 
   1    chr1_2441445     AAsi    C    A        1      2        2 
   1    chr1_2441445     AKia    C    A        1      2        2 
   1    chr1_2441445     AOna    C    A        0      0        2 
   1    chr1_2441445     ASom    C    A        1      2        2 
   1    chr1_2441445     HCab    C    A        0      0        2 
   1    chr1_2441445     HPrz    C    A        0      0        2 
   1    chr1_2441445     ZBoe    C    A        0      0        2 
   1    chr1_2441445     ZGre    C    A        0      0        2 
   1    chr1_2441445     ZHar    C    A        0      0        2 
   1    chr1_2441445   Sample    C    A        1      2        2 
   1    chr1_2443342     AAsi    G    A        0      0        2 
   1    chr1_2443342     AKia    G    A        0      0        2 
   1    chr1_2443342     AOna    G    A        0      0        2 
   1    chr1_2443342     ASom    G    A        0      0        2 
   1    chr1_2443342     HCab    G    A        1      2        2 
   1    chr1_2443342     HPrz    G    A        1      2        2 
   1    chr1_2443342     ZBoe    G    A        0      0        2 
   1    chr1_2443342     ZGre    G    A        0      0        2 
   1    chr1_2443342     ZHar    G    A        0      0        2 
   1    chr1_2443342   Sample    G    A        0      0        2 
   1    chr1_2444032     AAsi    G    A        0      0        2 
   1    chr1_2444032     AKia    G    A        0      0        2 
   1    chr1_2444032     AOna    G    A      0.5      1        2 
   1    chr1_2444032     ASom    G    A        0      0        2 
   1    chr1_2444032     HCab    G    A        0      0        2 
   1    chr1_2444032     HPrz    G    A        0      0        2 
   1    chr1_2444032     ZBoe    G    A        0      0        2 
   1    chr1_2444032     ZGre    G    A        0      0        2 
   1    chr1_2444032     ZHar    G    A        0      0        2 
   1    chr1_2444032   Sample    G    A        0      0        2 
   1    chr1_2445794     AAsi    T    C        0      0        2 
   1    chr1_2445794     AKia    T    C        0      0        2 
   1    chr1_2445794     AOna    T    C        0      0        2 
   1    chr1_2445794     ASom    T    C        0      0        2 
   1    chr1_2445794     HCab    T    C        0      0        2 
   1    chr1_2445794     HPrz    T    C        0      0        2 
   1    chr1_2445794     ZBoe    T    C      0.5      1        2 
   1    chr1_2445794     ZGre    T    C        0      0        2 
   1    chr1_2445794     ZHar    T    C        0      0        2 
   1    chr1_2445794   Sample    T    C        0      0        2 
   1    chr1_2446226     AAsi    A    G        0      0        2 
   1    chr1_2446226     AKia    A    G        0      0        2 
   1    chr1_2446226     AOna    A    G        0      0        2 
   1    chr1_2446226     ASom    A    G        0      0        2 
   1    chr1_2446226     HCab    A    G        0      0        2 
   1    chr1_2446226     HPrz    A    G      0.5      1        2 
   1    chr1_2446226     ZBoe    A    G        0      0        2 
   1    chr1_2446226     ZGre    A    G        0      0        2 
   1    chr1_2446226     ZHar    A    G        0      0        2 
   1    chr1_2446226   Sample    A    G        0      0        2 
   1    chr1_2453340     AAsi    A    G        0      0        2 
   1    chr1_2453340     AKia    A    G        0      0        2 
   1    chr1_2453340     AOna    A    G        1      2        2 
   1    chr1_2453340     ASom    A    G        0      0        2 
   1    chr1_2453340     HCab    A    G        0      0        2 
   1    chr1_2453340     HPrz    A    G        0      0        2 
   1    chr1_2453340     ZBoe    A    G        0      0        2 
   1    chr1_2453340     ZGre    A    G        0      0        2 
   1    chr1_2453340     ZHar    A    G        0      0        2 
   1    chr1_2453340   Sample    A    G        0      0        2 
   1    chr1_2454825     AAsi    A    C        0      0        2 
   1    chr1_2454825     AKia    A    C        0      0        2 
   1    chr1_2454825     AOna    A    C        1      2        2 
   1    chr1_2454825     ASom    A    C        0      0        2 
   1    chr1_2454825     HCab    A    C        0      0        2 
   1    chr1_2454825     HPrz    A    C        0      0        2 
   1    chr1_2454825     ZBoe    A    C        1      2        2 
   1    chr1_2454825     ZGre    A    C        1      2        2 
   1    chr1_2454825     ZHar    A    C        1      2        2 
   1    chr1_2454825   Sample    A    C        0      0        2 
   1    chr1_2454899     AAsi    T    C        0      0        2 
   1    chr1_2454899     AKia    T    C        0      0        2 
   1    chr1_2454899     AOna    T    C        0      0        2 
   1    chr1_2454899     ASom    T    C        0      0        2 
   1    chr1_2454899     HCab    T    C        0      0        2 
   1    chr1_2454899     HPrz    T    C        0      0        2 
   1    chr1_2454899     ZBoe    T    C        0      0        2 
   1    chr1_2454899     ZGre    T    C        1      2        2 
   1    chr1_2454899     ZHar    T    C        0      0        2 
   1    chr1_2454899   Sample    T    C        0      0        2 
   1    chr1_2457256     AAsi    T    C        0      0        2 
   1    chr1_2457256     AKia    T    C        0      0        2 
   1    chr1_2457256     AOna    T    C        0      0        2 
   1    chr1_2457256     ASom    T    C        0      0        2 
   1    chr1_2457256     HCab    T    C        1      2        2 
   1    chr1_2457256     HPrz    T    C      0.5      1        2 
   1    chr1_2457256     ZBoe    T    C        0      0        2 
   1    chr1_2457256     ZGre    T    C        0      0        2 
   1    chr1_2457256     ZHar    T    C        0      0        2 
   1    chr1_2457256   Sample    T    C        0      0        2 
   1    chr1_2459544     AAsi    A    G        0      0        2 
   1    chr1_2459544     AKia    A    G        0      0        2 
   1    chr1_2459544     AOna    A    G      0.5      1        2 
   1    chr1_2459544     ASom    A    G        0      0        2 
   1    chr1_2459544     HCab    A    G        0      0        2 
   1    chr1_2459544     HPrz    A    G        0      0        2 
   1    chr1_2459544     ZBoe    A    G        0      0        2 
   1    chr1_2459544     ZGre    A    G        0      0        2 
   1    chr1_2459544     ZHar    A    G        0      0        2 
   1    chr1_2459544   Sample    A    G        0      0        2 
   1    chr1_2460920     AAsi    T    C        0      0        2 
   1    chr1_2460920     AKia    T    C        1      2        2 
   1    chr1_2460920     AOna    T    C        0      0        2 
   1    chr1_2460920     ASom    T    C        0      0        2 
   1    chr1_2460920     HCab    T    C        0      0        2 
   1    chr1_2460920     HPrz    T    C        0      0        2 
   1    chr1_2460920     ZBoe    T    C        0      0        2 
   1    chr1_2460920     ZGre    T    C        0      0        2 
   1    chr1_2460920     ZHar    T    C        0      0        2 
   1    chr1_2460920   Sample    T    C        0      0        2 
   1    chr1_2464201     AAsi    T    C        0      0        2 
   1    chr1_2464201     AKia    T    C        0      0        2 
   1    chr1_2464201     AOna    T    C        0      0        2 
   1    chr1_2464201     ASom    T    C        0      0        2 
   1    chr1_2464201     HCab    T    C      0.5      1        2 
   1    chr1_2464201     HPrz    T    C        1      2        2 
   1    chr1_2464201     ZBoe    T    C        0      0        2 
   1    chr1_2464201     ZGre    T    C        0      0        2 
   1    chr1_2464201     ZHar    T    C        0      0        2 
   1    chr1_2464201   Sample    T    C        0      0        2 
   1    chr1_2464706     AAsi    T    C        0      0        2 
   1    chr1_2464706     AKia    T    C        0      0        2 
   1    chr1_2464706     AOna    T    C        0      0        2 
   1    chr1_2464706     ASom    T    C        0      0        2 
   1    chr1_2464706     HCab    T    C      0.5      1        2 
   1    chr1_2464706     HPrz    T    C        0      0        2 
   1    chr1_2464706     ZBoe    T    C        0      0        2 
   1    chr1_2464706     ZGre    T    C        0      0        2 
   1    chr1_2464706     ZHar    T    C        0      0        2 
   1    chr1_2464706   Sample    T    C        0      0        2 
   1    chr1_2464976     AAsi    T    C        0      0        2 
   1    chr1_2464976     AKia    T    C        0      0        2 
   1    chr1_2464976     AOna    T    C      0.5      1        2 
   1    chr1_2464976     ASom    T    C        0      0        2 
   1    chr1_2464976     HCab    T    C        0      0        2 
   1    chr1_2464976     HPrz    T    C        0      0        2 
   1    chr1_2464976     ZBoe    T    C        0      0        2 
   1    chr1_2464976     ZGre    T    C        0      0        2 
   1    chr1_2464976     ZHar    T    C        0      0        2 
   1    chr1_2464976   Sample    T    C        0      0        2 
   1    chr1_2472635     AAsi    C    T        0      0        2 
   1    chr1_2472635     AKia    C    T        0      0        2 
   1    chr1_2472635     AOna    C    T        0      0        2 
   1    chr1_2472635     ASom    C    T        0      0        2 
   1    chr1_2472635     HCab    C    T      0.5      1        2 
   1    chr1_2472635     HPrz    C    T        0      0        2 
   1    chr1_2472635     ZBoe    C    T        0      0        2 
   1    chr1_2472635     ZGre    C    T        0      0        2 
   1    chr1_2472635     ZHar    C    T        0      0        2 
   1    chr1_2472635   Sample    C    T        0      0        2 
   1    chr1_2472946     AAsi    T    C        0      0        2 
   1    chr1_2472946     AKia    T    C        0      0        2 
   1    chr1_2472946     AOna    T    C        0      0        2 
   1    chr1_2472946     ASom    T    C        0      0        2 
   1    chr1_2472946     HCab    T    C        0      0        2 
   1    chr1_2472946     HPrz    T    C        0      0        2 
   1    chr1_2472946     ZBoe    T    C      0.5      1        2 
   1    chr1_2472946     ZGre    T    C        0      0        2 
   1    chr1_2472946     ZHar    T    C        0      0        2 
   1    chr1_2472946   Sample    T    C        0      0        2 
   1    chr1_2473894     AAsi    G    T        0      0        2 
   1    chr1_2473894     AKia    G    T        0      0        2 
   1    chr1_2473894     AOna    G    T        0      0        2 
   1    chr1_2473894     ASom    G    T        0      0        2 
   1    chr1_2473894     HCab    G    T      0.5      1        2 
   1    chr1_2473894     HPrz    G    T      0.5      1        2 
   1    chr1_2473894     ZBoe    G    T        0      0        2 
   1    chr1_2473894     ZGre    G    T        0      0        2 
   1    chr1_2473894     ZHar    G    T        0      0        2 
   1    chr1_2473894   Sample    G    T        0      0        2 
   1    chr1_2482142     AAsi    G    C        0      0        2 
   1    chr1_2482142     AKia    G    C        1      2        2 
   1    chr1_2482142     AOna    G    C        1      2        2 
   1    chr1_2482142     ASom    G    C        0      0        2 
   1    chr1_2482142     HCab    G    C        0      0        2 
   1    chr1_2482142     HPrz    G    C        0      0        2 
   1    chr1_2482142     ZBoe    G    C        0      0        2 
   1    chr1_2482142     ZGre    G    C        0      0        2 
   1    chr1_2482142     ZHar    G    C        0      0        2 
   1    chr1_2482142   Sample    G    C        0      0        2 
   1    chr1_2482470     AAsi    T    C        0      0        2 
   1    chr1_2482470     AKia    T    C        0      0        2 
   1    chr1_2482470     AOna    T    C      0.5      1        2 
   1    chr1_2482470     ASom    T    C        0      0        2 
   1    chr1_2482470     HCab    T    C        0      0        2 
   1    chr1_2482470     HPrz    T    C        0      0        2 
   1    chr1_2482470     ZBoe    T    C        0      0        2 
   1    chr1_2482470     ZGre    T    C        0      0        2 
   1    chr1_2482470     ZHar    T    C        0      0        2 
   1    chr1_2482470   Sample    T    C        1      2        2 
   1    chr1_2482752     AAsi    C    T        0      0        2 
   1    chr1_2482752     AKia    C    T        0      0        2 
   1    chr1_2482752     AOna    C    T        0      0        2 
   1    chr1_2482752     ASom    C    T        0      0        2 
   1    chr1_2482752     HCab    C    T        0      0        2 
   1    chr1_2482752     HPrz    C    T      0.5      1        2 
   1    chr1_2482752     ZBoe    C    T        0      0        2 
   1    chr1_2482752     ZGre    C    T        0      0        2 
   1    chr1_2482752     ZHar    C    T        0      0        2 
   1    chr1_2482752   Sample    C    T        0      0        2 
   1    chr1_2483591     AAsi    A    G        0      0        2 
   1    chr1_2483591     AKia    A    G        0      0        2 
   1    chr1_2483591     AOna    A    G        0      0        2 
   1    chr1_2483591     ASom    A    G        0      0        2 
   1    chr1_2483591     HCab    A    G        1      2        2 
   1    chr1_2483591     HPrz    A    G        1      2        2 
   1    chr1_2483591     ZBoe    A    G        0      0        2 
   1    chr1_2483591     ZGre    A    G        0      0        2 
   1    chr1_2483591     ZHar    A    G        0      0        2 
   1    chr1_2483591   Sample    A    G        0      0        2 
   1    chr1_2484342     AAsi    G    A        0      0        2 
   1    chr1_2484342     AKia    G    A        0      0        2 
   1    chr1_2484342     AOna    G    A        1      2        2 
   1    chr1_2484342     ASom    G    A        0      0        2 
   1    chr1_2484342     HCab    G    A        0      0        2 
   1    chr1_2484342     HPrz    G    A        0      0        2 
   1    chr1_2484342     ZBoe    G    A        1      2        2 
   1    chr1_2484342     ZGre    G    A        1      2        2 
   1    chr1_2484342     ZHar    G    A        1      2        2 
   1    chr1_2484342   Sample    G    A        0      0        2 
   1    chr1_2485539     AAsi    C    A        0      0        2 
   1    chr1_2485539     AKia    C    A        0      0        2 
   1    chr1_2485539     AOna    C    A        0      0        2 
   1    chr1_2485539     ASom    C    A        0      0        2 
   1    chr1_2485539     HCab    C    A        0      0        2 
   1    chr1_2485539     HPrz    C    A        0      0        2 
   1    chr1_2485539     ZBoe    C    A      0.5      1        2 
   1    chr1_2485539     ZGre    C    A        0      0        2 
   1    chr1_2485539     ZHar    C    A        0      0        2 
   1    chr1_2485539   Sample    C    A        0      0        2 
   1    chr1_2488407     AAsi    A    G        0      0        2 
   1    chr1_2488407     AKia    A    G        0      0        2 
   1    chr1_2488407     AOna    A    G        0      0        2 
   1    chr1_2488407     ASom    A    G        0      0        2 
   1    chr1_2488407     HCab    A    G        0      0        2 
   1    chr1_2488407     HPrz    A    G        0      0        2 
   1    chr1_2488407     ZBoe    A    G        0      0        2 
   1    chr1_2488407     ZGre    A    G        0      0        2 
   1    chr1_2488407     ZHar    A    G        1      2        2 
   1    chr1_2488407   Sample    A    G        0      0        2 
   1    chr1_2489417     AAsi    T    C        0      0        2 
   1    chr1_2489417     AKia    T    C        0      0        2 
   1    chr1_2489417     AOna    T    C        0      0        2 
   1    chr1_2489417     ASom    T    C        0      0        2 
   1    chr1_2489417     HCab    T    C      0.5      1        2 
   1    chr1_2489417     HPrz    T    C        0      0        2 
   1    chr1_2489417     ZBoe    T    C        0      0        2 
   1    chr1_2489417     ZGre    T    C        0      0        2 
   1    chr1_2489417     ZHar    T    C        0      0        2 
   1    chr1_2489417   Sample    T    C        0      0        2 
   1    chr1_2489733     AAsi    T    C        0      0        2 
   1    chr1_2489733     AKia    T    C        0      0        2 
   1    chr1_2489733     AOna    T    C        0      0        2 
   1    chr1_2489733     ASom    T    C        0      0        2 
   1    chr1_2489733     HCab    T    C        0      0        2 
   1    chr1_2489733     HPrz    T    C        0      0        2 
   1    chr1_2489733     ZBoe    T    C        1      2        2 
   1    chr1_2489733     ZGre    T    C        0      0        2 
   1    chr1_2489733     ZHar    T    C        0      0        2 
   1    chr1_2489733   Sample    T    C        0      0        2 
   1    chr1_2489835     AAsi    C    T        0      0        2 
   1    chr1_2489835     AKia    C    T        0      0        2 
   1    chr1_2489835     AOna    C    T        0      0        2 
   1    chr1_2489835     ASom    C    T        0      0        2 
   1    chr1_2489835     HCab    C    T        1      2        2 
   1    chr1_2489835     HPrz    C    T        1      2        2 
   1    chr1_2489835     ZBoe    C    T        0      0        2 
   1    chr1_2489835     ZGre    C    T        0      0        2 
   1    chr1_2489835     ZHar    C    T        0      0        2 
   1    chr1_2489835   Sample    C    T        0      0        2 
   1    chr1_2492718     AAsi    G    A        0      0        2 
   1    chr1_2492718     AKia    G    A        0      0        2 
   1    chr1_2492718     AOna    G    A        0      0        2 
   1    chr1_2492718     ASom    G    A        0      0        2 
   1    chr1_2492718     HCab    G    A        0      0        2 
   1    chr1_2492718     HPrz    G    A        0      0        2 
   1    chr1_2492718     ZBoe    G    A      0.5      1        2 
   1    chr1_2492718     ZGre    G    A        0      0        2 
   1    chr1_2492718     ZHar    G    A        0      0        2 
   1    chr1_2492718   Sample    G    A        0      0        2 
   1    chr1_2498302     AAsi    C    A        0      0        2 
   1    chr1_2498302     AKia    C    A        0      0        2 
   1    chr1_2498302     AOna    C    A        0      0        2 
   1    chr1_2498302     ASom    C    A        0      0        2 
   1    chr1_2498302     HCab    C    A        0      0        2 
   1    chr1_2498302     HPrz    C    A        1      2        2 
   1    chr1_2498302     ZBoe    C    A        0      0        2 
   1    chr1_2498302     ZGre    C    A        0      0        2 
   1    chr1_2498302     ZHar    C    A        0      0        2 
   1    chr1_2498302   Sample    C    A        0      0        2 
   1    chr1_2498733     AAsi    A    G        0      0        2 
   1    chr1_2498733     AKia    A    G        0      0        2 
   1    chr1_2498733     AOna    A    G      0.5      1        2 
   1    chr1_2498733     ASom    A    G        0      0        2 
   1    chr1_2498733     HCab    A    G        0      0        2 
   1    chr1_2498733     HPrz    A    G        0      0        2 
   1    chr1_2498733     ZBoe    A    G        0      0        2 
   1    chr1_2498733     ZGre    A    G        0      0        2 
   1    chr1_2498733     ZHar    A    G        0      0        2 
   1    chr1_2498733   Sample    A    G        0      0        2 
   1    chr1_2501473     AAsi    G    C        0      0        2 
   1    chr1_2501473     AKia    G    C        0      0        2 
   1    chr1_2501473     AOna    G    C        0      0        2 
   1    chr1_2501473     ASom    G    C        0      0        2 
   1    chr1_2501473     HCab    G    C        0      0        2 
   1    chr1_2501473     HPrz    G    C        0      0        2 
   1    chr1_2501473     ZBoe    G    C      0.5      1        2 
   1    chr1_2501473     ZGre    G    C        0      0        2 
   1    chr1_2501473     ZHar    G    C        0      0        2 
   1    chr1_2501473   Sample    G    C        0      0        2 
   1    chr1_2505247     AAsi    A    C        0      0        2 
   1    chr1_2505247     AKia    A    C        0      0        2 
   1    chr1_2505247     AOna    A    C        0      0        2 
   1    chr1_2505247     ASom    A    C        0      0        2 
   1    chr1_2505247     HCab    A    C        0      0        2 
   1    chr1_2505247     HPrz    A    C        0      0        2 
   1    chr1_2505247     ZBoe    A    C        0      0        2 
   1    chr1_2505247     ZGre    A    C        0      0        2 
   1    chr1_2505247     ZHar    A    C        1      2        2 
   1    chr1_2505247   Sample    A    C        0      0        2 
   1    chr1_2515262     AAsi    T    C        0      0        2 
   1    chr1_2515262     AKia    T    C        0      0        2 
   1    chr1_2515262     AOna    T    C        0      0        2 
   1    chr1_2515262     ASom    T    C        0      0        2 
   1    chr1_2515262     HCab    T    C        0      0        2 
   1    chr1_2515262     HPrz    T    C      0.5      1        2 
   1    chr1_2515262     ZBoe    T    C        0      0        2 
   1    chr1_2515262     ZGre    T    C        0      0        2 
   1    chr1_2515262     ZHar    T    C        0      0        2 
   1    chr1_2515262   Sample    T    C        0      0        2 
   1    chr1_2515848     AAsi    A    G        0      0        2 
   1    chr1_2515848     AKia    A    G        1      2        2 
   1    chr1_2515848     AOna    A    G        0      0        2 
   1    chr1_2515848     ASom    A    G        0      0        2 
   1    chr1_2515848     HCab    A    G        0      0        2 
   1    chr1_2515848     HPrz    A    G        0      0        2 
   1    chr1_2515848     ZBoe    A    G        0      0        2 
   1    chr1_2515848     ZGre    A    G        0      0        2 
   1    chr1_2515848     ZHar    A    G        0      0        2 
   1    chr1_2515848   Sample    A    G        0      0        2 
   1    chr1_2517762     AAsi    A    G        0      0        2 
   1    chr1_2517762     AKia    A    G        0      0        2 
   1    chr1_2517762     AOna    A    G        0      0        2 
   1    chr1_2517762     ASom    A    G        0      0        2 
   1    chr1_2517762     HCab    A    G        0      0        2 
   1    chr1_2517762     HPrz    A    G        0      0        2 
   1    chr1_2517762     ZBoe    A    G      0.5      1        2 
   1    chr1_2517762     ZGre    A    G        0      0        2 
   1    chr1_2517762     ZHar    A    G        0      0        2 
   1    chr1_2517762   Sample    A    G        0      0        2 
   1    chr1_2525140     AAsi    A    G        0      0        2 
   1    chr1_2525140     AKia    A    G        0      0        2 
   1    chr1_2525140     AOna    A    G        0      0        2 
   1    chr1_2525140     ASom    A    G        0      0        2 
   1    chr1_2525140     HCab    A    G        1      2        2 
   1    chr1_2525140     HPrz    A    G        1      2        2 
   1    chr1_2525140     ZBoe    A    G        0      0        2 
   1    chr1_2525140     ZGre    A    G        0      0        2 
   1    chr1_2525140     ZHar    A    G        0      0        2 
   1    chr1_2525140   Sample    A    G        0      0        2 
   1    chr1_2525830     AAsi    T    G        0      0        2 
   1    chr1_2525830     AKia    T    G        0      0        2 
   1    chr1_2525830     AOna    T    G        0      0        2 
   1    chr1_2525830     ASom    T    G        0      0        2 
   1    chr1_2525830     HCab    T    G        0      0        2 
   1    chr1_2525830     HPrz    T    G        0      0        2 
   1    chr1_2525830     ZBoe    T    G        0      0        2 
   1    chr1_2525830     ZGre    T    G        0      0        2 
   1    chr1_2525830     ZHar    T    G      0.5      1        2 
   1    chr1_2525830   Sample    T    G        0      0        2 
   1    chr1_2529234     AAsi    T    A        0      0        2 
   1    chr1_2529234     AKia    T    A        0      0        2 
   1    chr1_2529234     AOna    T    A        0      0        2 
   1    chr1_2529234     ASom    T    A        0      0        2 
   1    chr1_2529234     HCab    T    A        1      2        2 
   1    chr1_2529234     HPrz    T    A        1      2        2 
   1    chr1_2529234     ZBoe    T    A        0      0        2 
   1    chr1_2529234     ZGre    T    A        0      0        2 
   1    chr1_2529234     ZHar    T    A        0      0        2 
   1    chr1_2529234   Sample    T    A        0      0        2 
   1    chr1_2534326     AAsi    A    G        0      0        2 
   1    chr1_2534326     AKia    A    G        0      0        2 
   1    chr1_2534326     AOna    A    G        0      0        2 
   1    chr1_2534326     ASom    A    G        0      0        2 
   1    chr1_2534326     HCab    A    G        0      0        2 
   1    chr1_2534326     HPrz    A    G        0      0        2 
   1    chr1_2534326     ZBoe    A    G        0      0        2 
   1    chr1_2534326     ZGre    A    G        0      0        2 
   1    chr1_2534326     ZHar    A    G      0.5      1        2 
   1    chr1_2534326   Sample    A    G        0      0        2 
   1    chr1_2535399     AAsi    A    G        0      0        2 
   1    chr1_2535399     AKia    A    G        0      0        2 
   1    chr1_2535399     AOna    A    G        0      0        2 
   1    chr1_2535399     ASom    A    G        0      0        2 
   1    chr1_2535399     HCab    A    G        1      2        2 
   1    chr1_2535399     HPrz    A    G        1      2        2 
   1    chr1_2535399     ZBoe    A    G        0      0        2 
   1    chr1_2535399     ZGre    A    G        0      0        2 
   1    chr1_2535399     ZHar    A    G        0      0        2 
   1    chr1_2535399   Sample    A    G        0      0        2 
   1    chr1_2535791     AAsi    A    T        0      0        2 
   1    chr1_2535791     AKia    A    T        0      0        2 
   1    chr1_2535791     AOna    A    T        0      0        2 
   1    chr1_2535791     ASom    A    T        0      0        2 
   1    chr1_2535791     HCab    A    T        0      0        2 
   1    chr1_2535791     HPrz    A    T        0      0        2 
   1    chr1_2535791     ZBoe    A    T        0      0        2 
   1    chr1_2535791     ZGre    A    T        0      0        2 
   1    chr1_2535791     ZHar    A    T      0.5      1        2 
   1    chr1_2535791   Sample    A    T        0      0        2 
   1    chr1_2536122     AAsi    T    C        1      2        2 
   1    chr1_2536122     AKia    T    C        1      2        2 
   1    chr1_2536122     AOna    T    C        0      0        2 
   1    chr1_2536122     ASom    T    C        1      2        2 
   1    chr1_2536122     HCab    T    C        0      0        2 
   1    chr1_2536122     HPrz    T    C        0      0        2 
   1    chr1_2536122     ZBoe    T    C        0      0        2 
   1    chr1_2536122     ZGre    T    C        0      0        2 
   1    chr1_2536122     ZHar    T    C        0      0        2 
   1    chr1_2536122   Sample    T    C        1      2        2 
   1    chr1_2540373     AAsi    A    G        0      0        2 
   1    chr1_2540373     AKia    A    G        0      0        2 
   1    chr1_2540373     AOna    A    G      0.5      1        2 
   1    chr1_2540373     ASom    A    G        0      0        2 
   1    chr1_2540373     HCab    A    G        0      0        2 
   1    chr1_2540373     HPrz    A    G        0      0        2 
   1    chr1_2540373     ZBoe    A    G        1      2        2 
   1    chr1_2540373     ZGre    A    G        1      2        2 
   1    chr1_2540373     ZHar    A    G        1      2        2 
   1    chr1_2540373   Sample    A    G        0      0        2 
   1    chr1_2560584     AAsi    G    C        0      0        2 
   1    chr1_2560584     AKia    G    C        0      0        2 
   1    chr1_2560584     AOna    G    C        0      0        2 
   1    chr1_2560584     ASom    G    C        0      0        2 
   1    chr1_2560584     HCab    G    C      0.5      1        2 
   1    chr1_2560584     HPrz    G    C        0      0        2 
   1    chr1_2560584     ZBoe    G    C        0      0        2 
   1    chr1_2560584     ZGre    G    C        0      0        2 
   1    chr1_2560584     ZHar    G    C        0      0        2 
   1    chr1_2560584   Sample    G    C        0      0        2 
   1    chr1_2560793     AAsi    T    C        0      0        2 
   1    chr1_2560793     AKia    T    C        0      0        2 
   1    chr1_2560793     AOna    T    C        0      0        2 
   1    chr1_2560793     ASom    T    C        0      0        2 
   1    chr1_2560793     HCab    T    C        0      0        2 
   1    chr1_2560793     HPrz    T    C        0      0        2 
   1    chr1_2560793     ZBoe    T    C        0      0        2 
   1    chr1_2560793     ZGre    T    C        0      0        2 
   1    chr1_2560793     ZHar    T    C      0.5      1        2 
   1    chr1_2560793   Sample    T    C        0      0        2 
   1    chr1_2561305     AAsi    A    C        0      0        2 
   1    chr1_2561305     AKia    A    C        0      0        2 
   1    chr1_2561305     AOna    A    C      0.5      1        2 
   1    chr1_2561305     ASom    A    C        0      0        2 
   1    chr1_2561305     HCab    A    C        0      0        2 
   1    chr1_2561305     HPrz    A    C        0      0        2 
   1    chr1_2561305     ZBoe    A    C        0      0        2 
   1    chr1_2561305     ZGre    A    C        0      0        2 
   1    chr1_2561305     ZHar    A    C        0      0        2 
   1    chr1_2561305   Sample    A    C        0      0        2 
   1    chr1_2562875     AAsi    C    T        1      2        2 
   1    chr1_2562875     AKia    C    T        0      0        2 
   1    chr1_2562875     AOna    C    T        0      0        2 
   1    chr1_2562875     ASom    C    T        1      2        2 
   1    chr1_2562875     HCab    C    T        0      0        2 
   1    chr1_2562875     HPrz    C    T        0      0        2 
   1    chr1_2562875     ZBoe    C    T        0      0        2 
   1    chr1_2562875     ZGre    C    T        0      0        2 
   1    chr1_2562875     ZHar    C    T        0      0        2 
   1    chr1_2562875   Sample    C    T        1      2        2 
   1    chr1_2566067     AAsi    A    G        1      2        2 
   1    chr1_2566067     AKia    A    G        0      0        2 
   1    chr1_2566067     AOna    A    G        0      0        2 
   1    chr1_2566067     ASom    A    G        1      2        2 
   1    chr1_2566067     HCab    A    G        0      0        2 
   1    chr1_2566067     HPrz    A    G        0      0        2 
   1    chr1_2566067     ZBoe    A    G        0      0        2 
   1    chr1_2566067     ZGre    A    G        0      0        2 
   1    chr1_2566067     ZHar    A    G        0      0        2 
   1    chr1_2566067   Sample    A    G        1      2        2 
   1    chr1_2569148     AAsi    C    A        0      0        2 
   1    chr1_2569148     AKia    C    A        0      0        2 
   1    chr1_2569148     AOna    C    A        0      0        2 
   1    chr1_2569148     ASom    C    A        0      0        2 
   1    chr1_2569148     HCab    C    A        1      2        2 
   1    chr1_2569148     HPrz    C    A        1      2        2 
   1    chr1_2569148     ZBoe    C    A        0      0        2 
   1    chr1_2569148     ZGre    C    A        0      0        2 
   1    chr1_2569148     ZHar    C    A        0      0        2 
   1    chr1_2569148   Sample    C    A        0      0        2 
   1    chr1_2578693     AAsi    T    C        0      0        2 
   1    chr1_2578693     AKia    T    C        0      0        2 
   1    chr1_2578693     AOna    T    C      0.5      1        2 
   1    chr1_2578693     ASom    T    C        0      0        2 
   1    chr1_2578693     HCab    T    C        0      0        2 
   1    chr1_2578693     HPrz    T    C        0      0        2 
   1    chr1_2578693     ZBoe    T    C        0      0        2 
   1    chr1_2578693     ZGre    T    C        0      0        2 
   1    chr1_2578693     ZHar    T    C        0      0        2 
   1    chr1_2578693   Sample    T    C        0      0        2 
   1    chr1_2582238     AAsi    A    G        0      0        2 
   1    chr1_2582238     AKia    A    G        0      0        2 
   1    chr1_2582238     AOna    A    G        0      0        2 
   1    chr1_2582238     ASom    A    G        0      0        2 
   1    chr1_2582238     HCab    A    G        0      0        2 
   1    chr1_2582238     HPrz    A    G      0.5      1        2 
   1    chr1_2582238     ZBoe    A    G        0      0        2 
   1    chr1_2582238     ZGre    A    G        0      0        2 
   1    chr1_2582238     ZHar    A    G        0      0        2 
   1    chr1_2582238   Sample    A    G        0      0        2 
   1    chr1_2594861     AAsi    A    G        0      0        2 
   1    chr1_2594861     AKia    A    G        0      0        2 
   1    chr1_2594861     AOna    A    G      0.5      1        2 
   1    chr1_2594861     ASom    A    G        0      0        2 
   1    chr1_2594861     HCab    A    G        0      0        2 
   1    chr1_2594861     HPrz    A    G        0      0        2 
   1    chr1_2594861     ZBoe    A    G        1      2        2 
   1    chr1_2594861     ZGre    A    G        0      0        2 
   1    chr1_2594861     ZHar    A    G        0      0        2 
   1    chr1_2594861   Sample    A    G        0      0        2 
   1    chr1_2597275     AAsi    G    C        0      0        2 
   1    chr1_2597275     AKia    G    C        0      0        2 
   1    chr1_2597275     AOna    G    C        0      0        2 
   1    chr1_2597275     ASom    G    C        0      0        2 
   1    chr1_2597275     HCab    G    C        1      2        2 
   1    chr1_2597275     HPrz    G    C        1      2        2 
   1    chr1_2597275     ZBoe    G    C        0      0        2 
   1    chr1_2597275     ZGre    G    C        0      0        2 
   1    chr1_2597275     ZHar    G    C        0      0        2 
   1    chr1_2597275   Sample    G    C        0      0        2 
   1    chr1_2599754     AAsi    C    T        0      0        2 
   1    chr1_2599754     AKia    C    T        0      0        2 
   1    chr1_2599754     AOna    C    T        0      0        2 
   1    chr1_2599754     ASom    C    T        0      0        2 
   1    chr1_2599754     HCab    C    T        0      0        2 
   1    chr1_2599754     HPrz    C    T        0      0        2 
   1    chr1_2599754     ZBoe    C    T      0.5      1        2 
   1    chr1_2599754     ZGre    C    T        0      0        2 
   1    chr1_2599754     ZHar    C    T        0      0        2 
   1    chr1_2599754   Sample    C    T        0      0        2 
   1    chr1_2605959     AAsi    A    C        0      0        2 
   1    chr1_2605959     AKia    A    C        0      0        2 
   1    chr1_2605959     AOna    A    C        0      0        2 
   1    chr1_2605959     ASom    A    C        0      0        2 
   1    chr1_2605959     HCab    A    C        0      0        2 
   1    chr1_2605959     HPrz    A    C        1      2        2 
   1    chr1_2605959     ZBoe    A    C        0      0        2 
   1    chr1_2605959     ZGre    A    C        0      0        2 
   1    chr1_2605959     ZHar    A    C        0      0        2 
   1    chr1_2605959   Sample    A    C        0      0        2 
   1    chr1_2608197     AAsi    T    C        0      0        2 
   1    chr1_2608197     AKia    T    C        0      0        2 
   1    chr1_2608197     AOna    T    C        0      0        2 
   1    chr1_2608197     ASom    T    C        0      0        2 
   1    chr1_2608197     HCab    T    C        0      0        2 
   1    chr1_2608197     HPrz    T    C        0      0        2 
   1    chr1_2608197     ZBoe    T    C        1      2        2 
   1    chr1_2608197     ZGre    T    C        0      0        2 
   1    chr1_2608197     ZHar    T    C        0      0        2 
   1    chr1_2608197   Sample    T    C        0      0        2 
   1    chr1_2613266     AAsi    A    G        0      0        2 
   1    chr1_2613266     AKia    A    G        0      0        2 
   1    chr1_2613266     AOna    A    G        0      0        2 
   1    chr1_2613266     ASom    A    G        0      0        2 
   1    chr1_2613266     HCab    A    G        0      0        2 
   1    chr1_2613266     HPrz    A    G        0      0        2 
   1    chr1_2613266     ZBoe    A    G        0      0        2 
   1    chr1_2613266     ZGre    A    G        1      2        2 
   1    chr1_2613266     ZHar    A    G        0      0        2 
   1    chr1_2613266   Sample    A    G        0      0        2 
   1    chr1_2616744     AAsi    G    C      0.5      1        2 
   1    chr1_2616744     AKia    G    C        0      0        2 
   1    chr1_2616744     AOna    G    C        0      0        2 
   1    chr1_2616744     ASom    G    C        0      0        2 
   1    chr1_2616744     HCab    G    C        0      0        2 
   1    chr1_2616744     HPrz    G    C        0      0        2 
   1    chr1_2616744     ZBoe    G    C        0      0        2 
   1    chr1_2616744     ZGre    G    C        0      0        2 
   1    chr1_2616744     ZHar    G    C        0      0        2 
   1    chr1_2616744   Sample    G    C        0      0        2 
   1    chr1_2617575     AAsi    T    C      0.5      1        2 
   1    chr1_2617575     AKia    T    C        0      0        2 
   1    chr1_2617575     AOna    T    C        0      0        2 
   1    chr1_2617575     ASom    T    C        0      0        2 
   1    chr1_2617575     HCab    T    C        0      0        2 
   1    chr1_2617575     HPrz    T    C        0      0        2 
   1    chr1_2617575     ZBoe    T    C        0      0        2 
   1    chr1_2617575     ZGre    T    C        0      0        2 
   1    chr1_2617575     ZHar    T    C        0      0        2 
   1    chr1_2617575   Sample    T    C        0      0        2 
   1    chr1_2618457     AAsi    A    G        0      0        2 
   1    chr1_2618457     AKia    A    G        0      0        2 
   1    chr1_2618457     AOna    A    G        0      0        2 
   1    chr1_2618457     ASom    A    G        0      0        2 
   1    chr1_2618457     HCab    A    G        1      2        2 
   1    chr1_2618457     HPrz    A    G        1      2        2 
   1    chr1_2618457     ZBoe    A    G        0      0        2 
   1    chr1_2618457     ZGre    A    G        0      0        2 
   1    chr1_2618457     ZHar    A    G        0      0        2 
   1    chr1_2618457   Sample    A    G        0      0        2 
   1    chr1_2621802     AAsi    T    C        1      2        2 
   1    chr1_2621802     AKia    T    C        0      0        2 
   1    chr1_2621802     AOna    T    C        0      0        2 
   1    chr1_2621802     ASom    T    C        1      2        2 
   1    chr1_2621802     HCab    T    C        0      0        2 
   1    chr1_2621802     HPrz    T    C        0      0        2 
   1    chr1_2621802     ZBoe    T    C        0      0        2 
   1    chr1_2621802     ZGre    T    C        1      2        2 
   1    chr1_2621802     ZHar    T    C        0      0        2 
   1    chr1_2621802   Sample    T    C        1      2        2 
   1    chr1_2630299     AAsi    C    A        0      0        2 
   1    chr1_2630299     AKia    C    A        0      0        2 
   1    chr1_2630299     AOna    C    A        0      0        2 
   1    chr1_2630299     ASom    C    A        0      0        2 
   1    chr1_2630299     HCab    C    A        0      0        2 
   1    chr1_2630299     HPrz    C    A        0      0        2 
   1    chr1_2630299     ZBoe    C    A        0      0        2 
   1    chr1_2630299     ZGre    C    A        1      2        2 
   1    chr1_2630299     ZHar    C    A        0      0        2 
   1    chr1_2630299   Sample    C    A        0      0        2 
   1    chr1_2630804     AAsi    C    G        0      0        2 
   1    chr1_2630804     AKia    C    G        0      0        2 
   1    chr1_2630804     AOna    C    G        0      0        2 
   1    chr1_2630804     ASom    C    G        0      0        2 
   1    chr1_2630804     HCab    C    G        0      0        2 
   1    chr1_2630804     HPrz    C    G        0      0        2 
   1    chr1_2630804     ZBoe    C    G        1      2        2 
   1    chr1_2630804     ZGre    C    G        0      0        2 
   1    chr1_2630804     ZHar    C    G        0      0        2 
   1    chr1_2630804   Sample    C    G        0      0        2 
   1    chr1_2631071     AAsi    A    G        0      0        2 
   1    chr1_2631071     AKia    A    G        1      2        2 
   1    chr1_2631071     AOna    A    G        0      0        2 
   1    chr1_2631071     ASom    A    G        0      0        2 
   1    chr1_2631071     HCab    A    G        0      0        2 
   1    chr1_2631071     HPrz    A    G        0      0        2 
   1    chr1_2631071     ZBoe    A    G        0      0        2 
   1    chr1_2631071     ZGre    A    G        0      0        2 
   1    chr1_2631071     ZHar    A    G        0      0        2 
   1    chr1_2631071   Sample    A    G        0      0        2 
   1    chr1_2631264     AAsi    T    C        0      0        2 
   1    chr1_2631264     AKia    T    C        0      0        2 
   1    chr1_2631264     AOna    T    C        0      0        2 
   1    chr1_2631264     ASom    T    C        0      0        2 
   1    chr1_2631264     HCab    T    C        1      2        2 
   1    chr1_2631264     HPrz    T    C        1      2        2 
   1    chr1_2631264     ZBoe    T    C        0      0        2 
   1    chr1_2631264     ZGre    T    C        0      0        2 
   1    chr1_2631264     ZHar    T    C        0      0        2 
   1    chr1_2631264   Sample    T    C        0      0        2 
   1    chr1_2632122     AAsi    A    G        0      0        2 
   1    chr1_2632122     AKia    A    G        0      0        2 
   1    chr1_2632122     AOna    A    G      0.5      1        2 
   1    chr1_2632122     ASom    A    G        0      0        2 
   1    chr1_2632122     HCab    A    G        0      0        2 
   1    chr1_2632122     HPrz    A    G        0      0        2 
   1    chr1_2632122     ZBoe    A    G        0      0        2 
   1    chr1_2632122     ZGre    A    G        0      0        2 
   1    chr1_2632122     ZHar    A    G        0      0        2 
   1    chr1_2632122   Sample    A    G        0      0        2 
   1    chr1_2632905     AAsi    A    G        0      0        2 
   1    chr1_2632905     AKia    A    G        0      0        2 
   1    chr1_2632905     AOna    A    G        0      0        2 
   1    chr1_2632905     ASom    A    G        0      0        2 
   1    chr1_2632905     HCab    A    G        0      0        2 
   1    chr1_2632905     HPrz    A    G      0.5      1        2 
   1    chr1_2632905     ZBoe    A    G        0      0        2 
   1    chr1_2632905     ZGre    A    G        0      0        2 
   1    chr1_2632905     ZHar    A    G        0      0        2 
   1    chr1_2632905   Sample    A    G        0      0        2 
   1    chr1_2637808     AAsi    C    G        0      0        2 
   1    chr1_2637808     AKia    C    G        1      2        2 
   1    chr1_2637808     AOna    C    G      0.5      1        2 
   1    chr1_2637808     ASom    C    G        0      0        2 
   1    chr1_2637808     HCab    C    G        0      0        2 
   1    chr1_2637808     HPrz    C    G        0      0        2 
   1    chr1_2637808     ZBoe    C    G        0      0        2 
   1    chr1_2637808     ZGre    C    G        0      0        2 
   1    chr1_2637808     ZHar    C    G        0      0        2 
   1    chr1_2637808   Sample    C    G        0      0        2 
   1    chr1_2640275     AAsi    A    G        0      0        2 
   1    chr1_2640275     AKia    A    G        0      0        2 
   1    chr1_2640275     AOna    A    G        0      0        2 
   1    chr1_2640275     ASom    A    G        0      0        2 
   1    chr1_2640275     HCab    A    G        0      0        2 
   1    chr1_2640275     HPrz    A    G        0      0        2 
   1    chr1_2640275     ZBoe    A    G        0      0        2 
   1    chr1_2640275     ZGre    A    G        0      0        2 
   1    chr1_2640275     ZHar    A    G      0.5      1        2 
   1    chr1_2640275   Sample    A    G        0      0        2 
   1    chr1_2640743     AAsi    G    A        0      0        2 
   1    chr1_2640743     AKia    G    A        1      2        2 
   1    chr1_2640743     AOna    G    A        0      0        2 
   1    chr1_2640743     ASom    G    A        0      0        2 
   1    chr1_2640743     HCab    G    A        0      0        2 
   1    chr1_2640743     HPrz    G    A        0      0        2 
   1    chr1_2640743     ZBoe    G    A        0      0        2 
   1    chr1_2640743     ZGre    G    A        0      0        2 
   1    chr1_2640743     ZHar    G    A        0      0        2 
   1    chr1_2640743   Sample    G    A        0      0        2 
   1    chr1_2644851     AAsi    A    G        0      0        2 
   1    chr1_2644851     AKia    A    G        0      0        2 
   1    chr1_2644851     AOna    A    G        0      0        2 
   1    chr1_2644851     ASom    A    G        0      0        2 
   1    chr1_2644851     HCab    A    G        0      0        2 
   1    chr1_2644851     HPrz    A    G      0.5      1        2 
   1    chr1_2644851     ZBoe    A    G        0      0        2 
   1    chr1_2644851     ZGre    A    G        0      0        2 
   1    chr1_2644851     ZHar    A    G        0      0        2 
   1    chr1_2644851   Sample    A    G        0      0        2 
   1    chr1_2646657     AAsi    C    T        0      0        2 
   1    chr1_2646657     AKia    C    T        0      0        2 
   1    chr1_2646657     AOna    C    T        0      0        2 
   1    chr1_2646657     ASom    C    T        0      0        2 
   1    chr1_2646657     HCab    C    T        0      0        2 
   1    chr1_2646657     HPrz    C    T        0      0        2 
   1    chr1_2646657     ZBoe    C    T      0.5      1        2 
   1    chr1_2646657     ZGre    C    T        0      0        2 
   1    chr1_2646657     ZHar    C    T      0.5      1        2 
   1    chr1_2646657   Sample    C    T        0      0        2 
   1    chr1_2652990     AAsi    G    A        0      0        2 
   1    chr1_2652990     AKia    G    A        0      0        2 
   1    chr1_2652990     AOna    G    A        0      0        2 
   1    chr1_2652990     ASom    G    A        0      0        2 
   1    chr1_2652990     HCab    G    A        0      0        2 
   1    chr1_2652990     HPrz    G    A        0      0        2 
   1    chr1_2652990     ZBoe    G    A        0      0        2 
   1    chr1_2652990     ZGre    G    A        1      2        2 
   1    chr1_2652990     ZHar    G    A        0      0        2 
   1    chr1_2652990   Sample    G    A        0      0        2 
   1    chr1_2654728     AAsi    T    C        0      0        2 
   1    chr1_2654728     AKia    T    C        0      0        2 
   1    chr1_2654728     AOna    T    C        0      0        2 
   1    chr1_2654728     ASom    T    C        1      2        2 
   1    chr1_2654728     HCab    T    C        0      0        2 
   1    chr1_2654728     HPrz    T    C        0      0        2 
   1    chr1_2654728     ZBoe    T    C        0      0        2 
   1    chr1_2654728     ZGre    T    C        0      0        2 
   1    chr1_2654728     ZHar    T    C        0      0        2 
   1    chr1_2654728   Sample    T    C        0      0        2 
   1    chr1_2661202     AAsi    T    C        0      0        2 
   1    chr1_2661202     AKia    T    C        0      0        2 
   1    chr1_2661202     AOna    T    C        0      0        2 
   1    chr1_2661202     ASom    T    C        0      0        2 
   1    chr1_2661202     HCab    T    C        0      0        2 
   1    chr1_2661202     HPrz    T    C        1      2        2 
   1    chr1_2661202     ZBoe    T    C        0      0        2 
   1    chr1_2661202     ZGre    T    C        0      0        2 
   1    chr1_2661202     ZHar    T    C        0      0        2 
   1    chr1_2661202   Sample    T    C        0      0        2 
   1    chr1_2661393     AAsi    T    C        0      0        2 
   1    chr1_2661393     AKia    T    C        0      0        2 
   1    chr1_2661393     AOna    T    C        0      0        2 
   1    chr1_2661393     ASom    T    C        0      0        2 
   1    chr1_2661393     HCab    T    C        1      2        2 
   1    chr1_2661393     HPrz    T    C        0      0        2 
   1    chr1_2661393     ZBoe    T    C        0      0        2 
   1    chr1_2661393     ZGre    T    C        0      0        2 
   1    chr1_2661393     ZHar    T    C        0      0        2 
   1    chr1_2661393   Sample    T    C        0      0        2 
   1    chr1_2672344     AAsi    C    G        0      0        2 
   1    chr1_2672344     AKia    C    G        0      0        2 
   1    chr1_2672344     AOna    C    G        0      0        2 
   1    chr1_2672344     ASom    C    G        0      0        2 
   1    chr1_2672344     HCab    C    G        0      0        2 
   1    chr1_2672344     HPrz    C    G        0      0        2 
   1    chr1_2672344     ZBoe    C    G        0      0        2 
   1    chr1_2672344     ZGre    C    G        0      0        2 
   1    chr1_2672344     ZHar    C    G      0.5      1        2 
   1    chr1_2672344   Sample    C    G        0      0        2 
   1    chr1_2675925     AAsi    C    A        0      0        2 
   1    chr1_2675925     AKia    C    A        0      0        2 
   1    chr1_2675925     AOna    C    A        0      0        2 
   1    chr1_2675925     ASom    C    A        0      0        2 
   1    chr1_2675925     HCab    C    A        0      0        2 
   1    chr1_2675925     HPrz    C    A        0      0        2 
   1    chr1_2675925     ZBoe    C    A        0      0        2 
   1    chr1_2675925     ZGre    C    A        1      2        2 
   1    chr1_2675925     ZHar    C    A        0      0        2 
   1    chr1_2675925   Sample    C    A        0      0        2 
   1    chr1_2688466     AAsi    T    A        0      0        2 
   1    chr1_2688466     AKia    T    A        0      0        2 
   1    chr1_2688466     AOna    T    A        0      0        2 
   1    chr1_2688466     ASom    T    A        0      0        2 
   1    chr1_2688466     HCab    T    A        0      0        2 
   1    chr1_2688466     HPrz    T    A        0      0        2 
   1    chr1_2688466     ZBoe    T    A        0      0        2 
   1    chr1_2688466     ZGre    T    A        1      2        2 
   1    chr1_2688466     ZHar    T    A        0      0        2 
   1    chr1_2688466   Sample    T    A        0      0        2 
   1    chr1_2691205     AAsi    G    C        0      0        2 
   1    chr1_2691205     AKia    G    C        0      0        2 
   1    chr1_2691205     AOna    G    C        0      0        2 
   1    chr1_2691205     ASom    G    C        1      2        2 
   1    chr1_2691205     HCab    G    C        0      0        2 
   1    chr1_2691205     HPrz    G    C        0      0        2 
   1    chr1_2691205     ZBoe    G    C        0      0        2 
   1    chr1_2691205     ZGre    G    C        0      0        2 
   1    chr1_2691205     ZHar    G    C        0      0        2 
   1    chr1_2691205   Sample    G    C        0      0        2 
   1    chr1_2693885     AAsi    T    C        0      0        2 
   1    chr1_2693885     AKia    T    C        0      0        2 
   1    chr1_2693885     AOna    T    C        0      0        2 
   1    chr1_2693885     ASom    T    C        0      0        2 
   1    chr1_2693885     HCab    T    C        1      2        2 
   1    chr1_2693885     HPrz    T    C        1      2        2 
   1    chr1_2693885     ZBoe    T    C        0      0        2 
   1    chr1_2693885     ZGre    T    C        0      0        2 
   1    chr1_2693885     ZHar    T    C        0      0        2 
   1    chr1_2693885   Sample    T    C        0      0        2 
   1    chr1_2702399     AAsi    T    C        0      0        2 
   1    chr1_2702399     AKia    T    C        0      0        2 
   1    chr1_2702399     AOna    T    C        0      0        2 
   1    chr1_2702399     ASom    T    C        0      0        2 
   1    chr1_2702399     HCab    T    C        0      0        2 
   1    chr1_2702399     HPrz    T    C        0      0        2 
   1    chr1_2702399     ZBoe    T    C        0      0        2 
   1    chr1_2702399     ZGre    T    C        1      2        2 
   1    chr1_2702399     ZHar    T    C        0      0        2 
   1    chr1_2702399   Sample    T    C        0      0        2 
   1    chr1_2702712     AAsi    T    C        0      0        2 
   1    chr1_2702712     AKia    T    C        0      0        2 
   1    chr1_2702712     AOna    T    C        0      0        2 
   1    chr1_2702712     ASom    T    C        0      0        2 
   1    chr1_2702712     HCab    T    C        0      0        2 
   1    chr1_2702712     HPrz    T    C        0      0        2 
   1    chr1_2702712     ZBoe    T    C      0.5      1        2 
   1    chr1_2702712     ZGre    T    C        0      0        2 
   1    chr1_2702712     ZHar    T    C        1      2        2 
   1    chr1_2702712   Sample    T    C        0      0        2 
   1    chr1_2704853     AAsi    T    C        0      0        2 
   1    chr1_2704853     AKia    T    C        1      2        2 
   1    chr1_2704853     AOna    T    C        0      0        2 
   1    chr1_2704853     ASom    T    C        0      0        2 
   1    chr1_2704853     HCab    T    C        0      0        2 
   1    chr1_2704853     HPrz    T    C        0      0        2 
   1    chr1_2704853     ZBoe    T    C        0      0        2 
   1    chr1_2704853     ZGre    T    C        0      0        2 
   1    chr1_2704853     ZHar    T    C        0      0        2 
   1    chr1_2704853   Sample    T    C        0      0        2 
   1    chr1_2708426     AAsi    A    G        0      0        2 
   1    chr1_2708426     AKia    A    G        0      0        2 
   1    chr1_2708426     AOna    A    G        0      0        2 
   1    chr1_2708426     ASom    A    G        0      0        2 
   1    chr1_2708426     HCab    A    G      0.5      1        2 
   1    chr1_2708426     HPrz    A    G        1      2        2 
   1    chr1_2708426     ZBoe    A    G        0      0        2 
   1    chr1_2708426     ZGre    A    G        0      0        2 
   1    chr1_2708426     ZHar    A    G        0      0        2 
   1    chr1_2708426   Sample    A    G        0      0        2 
   1    chr1_2711840     AAsi    T    C        0      0        2 
   1    chr1_2711840     AKia    T    C        0      0        2 
   1    chr1_2711840     AOna    T    C      0.5      1        2 
   1    chr1_2711840     ASom    T    C        0      0        2 
   1    chr1_2711840     HCab    T    C        0      0        2 
   1    chr1_2711840     HPrz    T    C        0      0        2 
   1    chr1_2711840     ZBoe    T    C        0      0        2 
   1    chr1_2711840     ZGre    T    C        0      0        2 
   1    chr1_2711840     ZHar    T    C        0      0        2 
   1    chr1_2711840   Sample    T    C        0      0        2 
   1    chr1_2717961     AAsi    C    T        0      0        2 
   1    chr1_2717961     AKia    C    T        0      0        2 
   1    chr1_2717961     AOna    C    T        0      0        2 
   1    chr1_2717961     ASom    C    T        0      0        2 
   1    chr1_2717961     HCab    C    T        0      0        2 
   1    chr1_2717961     HPrz    C    T        0      0        2 
   1    chr1_2717961     ZBoe    C    T        1      2        2 
   1    chr1_2717961     ZGre    C    T        0      0        2 
   1    chr1_2717961     ZHar    C    T        0      0        2 
   1    chr1_2717961   Sample    C    T        0      0        2 
   1    chr1_2738472     AAsi    C    T        0      0        2 
   1    chr1_2738472     AKia    C    T        0      0        2 
   1    chr1_2738472     AOna    C    T        0      0        2 
   1    chr1_2738472     ASom    C    T        0      0        2 
   1    chr1_2738472     HCab    C    T        0      0        2 
   1    chr1_2738472     HPrz    C    T        0      0        2 
   1    chr1_2738472     ZBoe    C    T        1      2        2 
   1    chr1_2738472     ZGre    C    T        0      0        2 
   1    chr1_2738472     ZHar    C    T        0      0        2 
   1    chr1_2738472   Sample    C    T        0      0        2 
   1    chr1_2740400     AAsi    T    A        1      2        2 
   1    chr1_2740400     AKia    T    A        0      0        2 
   1    chr1_2740400     AOna    T    A        0      0        2 
   1    chr1_2740400     ASom    T    A        0      0        2 
   1    chr1_2740400     HCab    T    A        0      0        2 
   1    chr1_2740400     HPrz    T    A        0      0        2 
   1    chr1_2740400     ZBoe    T    A        0      0        2 
   1    chr1_2740400     ZGre    T    A        0      0        2 
   1    chr1_2740400     ZHar    T    A        0      0        2 
   1    chr1_2740400   Sample    T    A        1      2        2 
   1    chr1_2740510     AAsi    A    T        0      0        2 
   1    chr1_2740510     AKia    A    T        1      2        2 
   1    chr1_2740510     AOna    A    T        0      0        2 
   1    chr1_2740510     ASom    A    T        0      0        2 
   1    chr1_2740510     HCab    A    T        0      0        2 
   1    chr1_2740510     HPrz    A    T        0      0        2 
   1    chr1_2740510     ZBoe    A    T        0      0        2 
   1    chr1_2740510     ZGre    A    T        0      0        2 
   1    chr1_2740510     ZHar    A    T        0      0        2 
   1    chr1_2740510   Sample    A    T        0      0        2 
   1    chr1_2743728     AAsi    C    T        1      2        2 
   1    chr1_2743728     AKia    C    T        0      0        2 
   1    chr1_2743728     AOna    C    T        0      0        2 
   1    chr1_2743728     ASom    C    T        0      0        2 
   1    chr1_2743728     HCab    C    T        0      0        2 
   1    chr1_2743728     HPrz    C    T        0      0        2 
   1    chr1_2743728     ZBoe    C    T        0      0        2 
   1    chr1_2743728     ZGre    C    T        0      0        2 
   1    chr1_2743728     ZHar    C    T        0      0        2 
   1    chr1_2743728   Sample    C    T        1      2        2 
   1    chr1_2751572     AAsi    C    T        0      0        2 
   1    chr1_2751572     AKia    C    T        0      0        2 
   1    chr1_2751572     AOna    C    T        0      0        2 
   1    chr1_2751572     ASom    C    T        0      0        2 
   1    chr1_2751572     HCab    C    T        0      0        2 
   1    chr1_2751572     HPrz    C    T        0      0        2 
   1    chr1_2751572     ZBoe    C    T      0.5      1        2 
   1    chr1_2751572     ZGre    C    T        0      0        2 
   1    chr1_2751572     ZHar    C    T        0      0        2 
   1    chr1_2751572   Sample    C    T        0      0        2 
   1    chr1_2752423     AAsi    G    A        1      2        2 
   1    chr1_2752423     AKia    G    A        0      0        2 
   1    chr1_2752423     AOna    G    A        0      0        2 
   1    chr1_2752423     ASom    G    A        0      0        2 
   1    chr1_2752423     HCab    G    A        0      0        2 
   1    chr1_2752423     HPrz    G    A        0      0        2 
   1    chr1_2752423     ZBoe    G    A        0      0        2 
   1    chr1_2752423     ZGre    G    A        0      0        2 
   1    chr1_2752423     ZHar    G    A        0      0        2 
   1    chr1_2752423   Sample    G    A        1      2        2 
   1    chr1_2759073     AAsi    C    T        0      0        2 
   1    chr1_2759073     AKia    C    T      0.5      1        2 
   1    chr1_2759073     AOna    C    T        0      0        2 
   1    chr1_2759073     ASom    C    T        0      0        2 
   1    chr1_2759073     HCab    C    T        0      0        2 
   1    chr1_2759073     HPrz    C    T        0      0        2 
   1    chr1_2759073     ZBoe    C    T        0      0        2 
   1    chr1_2759073     ZGre    C    T        0      0        2 
   1    chr1_2759073     ZHar    C    T        0      0        2 
   1    chr1_2759073   Sample    C    T        0      0        2 
   1    chr1_2764044     AAsi    T    A        0      0        2 
   1    chr1_2764044     AKia    T    A        0      0        2 
   1    chr1_2764044     AOna    T    A        0      0        2 
   1    chr1_2764044     ASom    T    A        1      2        2 
   1    chr1_2764044     HCab    T    A        0      0        2 
   1    chr1_2764044     HPrz    T    A        0      0        2 
   1    chr1_2764044     ZBoe    T    A        0      0        2 
   1    chr1_2764044     ZGre    T    A        0      0        2 
   1    chr1_2764044     ZHar    T    A        0      0        2 
   1    chr1_2764044   Sample    T    A        0      0        2 
   1    chr1_2769976     AAsi    G    A        0      0        2 
   1    chr1_2769976     AKia    G    A        1      2        2 
   1    chr1_2769976     AOna    G    A        1      2        2 
   1    chr1_2769976     ASom    G    A        0      0        2 
   1    chr1_2769976     HCab    G    A        1      2        2 
   1    chr1_2769976     HPrz    G    A        1      2        2 
   1    chr1_2769976     ZBoe    G    A        0      0        2 
   1    chr1_2769976     ZGre    G    A        0      0        2 
   1    chr1_2769976     ZHar    G    A        0      0        2 
   1    chr1_2769976   Sample    G    A        0      0        2 
   1    chr1_2771212     AAsi    C    A        0      0        2 
   1    chr1_2771212     AKia    C    A        0      0        2 
   1    chr1_2771212     AOna    C    A      0.5      1        2 
   1    chr1_2771212     ASom    C    A        0      0        2 
   1    chr1_2771212     HCab    C    A        0      0        2 
   1    chr1_2771212     HPrz    C    A        0      0        2 
   1    chr1_2771212     ZBoe    C    A        0      0        2 
   1    chr1_2771212     ZGre    C    A        0      0        2 
   1    chr1_2771212     ZHar    C    A        0      0        2 
   1    chr1_2771212   Sample    C    A        0      0        2 
   1    chr1_2778892     AAsi    C    T        0      0        2 
   1    chr1_2778892     AKia    C    T        0      0        2 
   1    chr1_2778892     AOna    C    T        0      0        2 
   1    chr1_2778892     ASom    C    T        0      0        2 
   1    chr1_2778892     HCab    C    T        0      0        2 
   1    chr1_2778892     HPrz    C    T        0      0        2 
   1    chr1_2778892     ZBoe    C    T        0      0        2 
   1    chr1_2778892     ZGre    C    T        0      0        2 
   1    chr1_2778892     ZHar    C    T        1      2        2 
   1    chr1_2778892   Sample    C    T        0      0        2 
   1    chr1_2782620     AAsi    T    G        0      0        2 
   1    chr1_2782620     AKia    T    G        0      0        2 
   1    chr1_2782620     AOna    T    G        0      0        2 
   1    chr1_2782620     ASom    T    G        0      0        2 
   1    chr1_2782620     HCab    T    G        0      0        2 
   1    chr1_2782620     HPrz    T    G        0      0        2 
   1    chr1_2782620     ZBoe    T    G      0.5      1        2 
   1    chr1_2782620     ZGre    T    G        0      0        2 
   1    chr1_2782620     ZHar    T    G        0      0        2 
   1    chr1_2782620   Sample    T    G        0      0        2 
   1    chr1_2785834     AAsi    T    G      0.5      1        2 
   1    chr1_2785834     AKia    T    G        0      0        2 
   1    chr1_2785834     AOna    T    G        0      0        2 
   1    chr1_2785834     ASom    T    G        0      0        2 
   1    chr1_2785834     HCab    T    G        0      0        2 
   1    chr1_2785834     HPrz    T    G        0      0        2 
   1    chr1_2785834     ZBoe    T    G        0      0        2 
   1    chr1_2785834     ZGre    T    G        0      0        2 
   1    chr1_2785834     ZHar    T    G        0      0        2 
   1    chr1_2785834   Sample    T    G        1      2        2 
   1    chr1_2786416     AAsi    A    G        0      0        2 
   1    chr1_2786416     AKia    A    G        0      0        2 
   1    chr1_2786416     AOna    A    G        0      0        2 
   1    chr1_2786416     ASom    A    G        0      0        2 
   1    chr1_2786416     HCab    A    G        1      2        2 
   1    chr1_2786416     HPrz    A    G        1      2        2 
   1    chr1_2786416     ZBoe    A    G        0      0        2 
   1    chr1_2786416     ZGre    A    G        0      0        2 
   1    chr1_2786416     ZHar    A    G        0      0        2 
   1    chr1_2786416   Sample    A    G        0      0        2 
   1    chr1_2786823     AAsi    T    C        0      0        2 
   1    chr1_2786823     AKia    T    C      0.5      1        2 
   1    chr1_2786823     AOna    T    C        0      0        2 
   1    chr1_2786823     ASom    T    C        0      0        2 
   1    chr1_2786823     HCab    T    C        0      0        2 
   1    chr1_2786823     HPrz    T    C        0      0        2 
   1    chr1_2786823     ZBoe    T    C        0      0        2 
   1    chr1_2786823     ZGre    T    C        0      0        2 
   1    chr1_2786823     ZHar    T    C        0      0        2 
   1    chr1_2786823   Sample    T    C        0      0        2 
   1    chr1_2789093     AAsi    C    G        0      0        2 
   1    chr1_2789093     AKia    C    G        0      0        2 
   1    chr1_2789093     AOna    C    G        0      0        2 
   1    chr1_2789093     ASom    C    G        0      0        2 
   1    chr1_2789093     HCab    C    G        0      0        2 
   1    chr1_2789093     HPrz    C    G        0      0        2 
   1    chr1_2789093     ZBoe    C    G      0.5      1        2 
   1    chr1_2789093     ZGre    C    G        0      0        2 
   1    chr1_2789093     ZHar    C    G        0      0        2 
   1    chr1_2789093   Sample    C    G        0      0        2 
   1    chr1_2790055     AAsi    G    A        0      0        2 
   1    chr1_2790055     AKia    G    A        0      0        2 
   1    chr1_2790055     AOna    G    A        0      0        2 
   1    chr1_2790055     ASom    G    A        0      0        2 
   1    chr1_2790055     HCab    G    A        0      0        2 
   1    chr1_2790055     HPrz    G    A        0      0        2 
   1    chr1_2790055     ZBoe    G    A      0.5      1        2 
   1    chr1_2790055     ZGre    G    A        0      0        2 
   1    chr1_2790055     ZHar    G    A        0      0        2 
   1    chr1_2790055   Sample    G    A        0      0        2 
   1    chr1_2791733     AAsi    A    G        0      0        2 
   1    chr1_2791733     AKia    A    G      0.5      1        2 
   1    chr1_2791733     AOna    A    G        0      0        2 
   1    chr1_2791733     ASom    A    G        0      0        2 
   1    chr1_2791733     HCab    A    G        0      0        2 
   1    chr1_2791733     HPrz    A    G        0      0        2 
   1    chr1_2791733     ZBoe    A    G        0      0        2 
   1    chr1_2791733     ZGre    A    G        0      0        2 
   1    chr1_2791733     ZHar    A    G        0      0        2 
   1    chr1_2791733   Sample    A    G        0      0        2 
   1    chr1_2818637     AAsi    G    C        1      2        2 
   1    chr1_2818637     AKia    G    C        0      0        2 
   1    chr1_2818637     AOna    G    C        0      0        2 
   1    chr1_2818637     ASom    G    C        1      2        2 
   1    chr1_2818637     HCab    G    C        0      0        2 
   1    chr1_2818637     HPrz    G    C        0      0        2 
   1    chr1_2818637     ZBoe    G    C        0      0        2 
   1    chr1_2818637     ZGre    G    C        0      0        2 
   1    chr1_2818637     ZHar    G    C        0      0        2 
   1    chr1_2818637   Sample    G    C        1      2        2 
   1    chr1_2820185     AAsi    A    G        0      0        2 
   1    chr1_2820185     AKia    A    G        0      0        2 
   1    chr1_2820185     AOna    A    G      0.5      1        2 
   1    chr1_2820185     ASom    A    G        0      0        2 
   1    chr1_2820185     HCab    A    G        0      0        2 
   1    chr1_2820185     HPrz    A    G        0      0        2 
   1    chr1_2820185     ZBoe    A    G        0      0        2 
   1    chr1_2820185     ZGre    A    G        0      0        2 
   1    chr1_2820185     ZHar    A    G        0      0        2 
   1    chr1_2820185   Sample    A    G        0      0        2 
   1    chr1_2820888     AAsi    T    G        0      0        2 
   1    chr1_2820888     AKia    T    G        0      0        2 
   1    chr1_2820888     AOna    T    G        0      0        2 
   1    chr1_2820888     ASom    T    G        0      0        2 
   1    chr1_2820888     HCab    T    G        0      0        2 
   1    chr1_2820888     HPrz    T    G        0      0        2 
   1    chr1_2820888     ZBoe    T    G        0      0        2 
   1    chr1_2820888     ZGre    T    G        0      0        2 
   1    chr1_2820888     ZHar    T    G      0.5      1        2 
   1    chr1_2820888   Sample    T    G        0      0        2 
   1    chr1_2824077     AAsi    A    C        0      0        2 
   1    chr1_2824077     AKia    A    C        0      0        2 
   1    chr1_2824077     AOna    A    C        0      0        2 
   1    chr1_2824077     ASom    A    C        0      0        2 
   1    chr1_2824077     HCab    A    C        0      0        2 
   1    chr1_2824077     HPrz    A    C        0      0        2 
   1    chr1_2824077     ZBoe    A    C        0      0        2 
   1    chr1_2824077     ZGre    A    C        0      0        2 
   1    chr1_2824077     ZHar    A    C      0.5      1        2 
   1    chr1_2824077   Sample    A    C        0      0        2 
   1    chr1_2828186     AAsi    G    A        0      0        2 
   1    chr1_2828186     AKia    G    A        0      0        2 
   1    chr1_2828186     AOna    G    A        0      0        2 
   1    chr1_2828186     ASom    G    A        0      0        2 
   1    chr1_2828186     HCab    G    A        0      0        2 
   1    chr1_2828186     HPrz    G    A      0.5      1        2 
   1    chr1_2828186     ZBoe    G    A        0      0        2 
   1    chr1_2828186     ZGre    G    A        0      0        2 
   1    chr1_2828186     ZHar    G    A        0      0        2 
   1    chr1_2828186   Sample    G    A        0      0        2 
   1    chr1_2830710     AAsi    G    T        0      0        2 
   1    chr1_2830710     AKia    G    T        0      0        2 
   1    chr1_2830710     AOna    G    T        0      0        2 
   1    chr1_2830710     ASom    G    T        0      0        2 
   1    chr1_2830710     HCab    G    T        0      0        2 
   1    chr1_2830710     HPrz    G    T        0      0        2 
   1    chr1_2830710     ZBoe    G    T        0      0        2 
   1    chr1_2830710     ZGre    G    T        0      0        2 
   1    chr1_2830710     ZHar    G    T        1      2        2 
   1    chr1_2830710   Sample    G    T        0      0        2 
   1    chr1_2831789     AAsi    G    C        0      0        2 
   1    chr1_2831789     AKia    G    C        0      0        2 
   1    chr1_2831789     AOna    G    C        0      0        2 
   1    chr1_2831789     ASom    G    C        0      0        2 
   1    chr1_2831789     HCab    G    C        0      0        2 
   1    chr1_2831789     HPrz    G    C        0      0        2 
   1    chr1_2831789     ZBoe    G    C        0      0        2 
   1    chr1_2831789     ZGre    G    C        0      0        2 
   1    chr1_2831789     ZHar    G    C        1      2        2 
   1    chr1_2831789   Sample    G    C        0      0        2 
   1    chr1_2835467     AAsi    T    C        0      0        2 
   1    chr1_2835467     AKia    T    C      0.5      1        2 
   1    chr1_2835467     AOna    T    C        0      0        2 
   1    chr1_2835467     ASom    T    C        0      0        2 
   1    chr1_2835467     HCab    T    C        0      0        2 
   1    chr1_2835467     HPrz    T    C        0      0        2 
   1    chr1_2835467     ZBoe    T    C        0      0        2 
   1    chr1_2835467     ZGre    T    C        0      0        2 
   1    chr1_2835467     ZHar    T    C        0      0        2 
   1    chr1_2835467   Sample    T    C        0      0        2 
   1    chr1_2836336     AAsi    A    G        0      0        2 
   1    chr1_2836336     AKia    A    G      0.5      1        2 
   1    chr1_2836336     AOna    A    G        0      0        2 
   1    chr1_2836336     ASom    A    G        0      0        2 
   1    chr1_2836336     HCab    A    G        0      0        2 
   1    chr1_2836336     HPrz    A    G        0      0        2 
   1    chr1_2836336     ZBoe    A    G        0      0        2 
   1    chr1_2836336     ZGre    A    G        0      0        2 
   1    chr1_2836336     ZHar    A    G        0      0        2 
   1    chr1_2836336   Sample    A    G        0      0        2 
   1    chr1_2839376     AAsi    T    C        0      0        2 
   1    chr1_2839376     AKia    T    C        0      0        2 
   1    chr1_2839376     AOna    T    C        0      0        2 
   1    chr1_2839376     ASom    T    C        0      0        2 
   1    chr1_2839376     HCab    T    C      0.5      1        2 
   1    chr1_2839376     HPrz    T    C        0      0        2 
   1    chr1_2839376     ZBoe    T    C        0      0        2 
   1    chr1_2839376     ZGre    T    C        0      0        2 
   1    chr1_2839376     ZHar    T    C        0      0        2 
   1    chr1_2839376   Sample    T    C        0      0        2 
   1    chr1_2839798     AAsi    A    C        0      0        2 
   1    chr1_2839798     AKia    A    C        0      0        2 
   1    chr1_2839798     AOna    A    C        0      0        2 
   1    chr1_2839798     ASom    A    C        0      0        2 
   1    chr1_2839798     HCab    A    C        0      0        2 
   1    chr1_2839798     HPrz    A    C        0      0        2 
   1    chr1_2839798     ZBoe    A    C        0      0        2 
   1    chr1_2839798     ZGre    A    C        1      2        2 
   1    chr1_2839798     ZHar    A    C        0      0        2 
   1    chr1_2839798   Sample    A    C        0      0        2 
   1    chr1_2842240     AAsi    C    G        0      0        2 
   1    chr1_2842240     AKia    C    G        0      0        2 
   1    chr1_2842240     AOna    C    G        0      0        2 
   1    chr1_2842240     ASom    C    G        0      0        2 
   1    chr1_2842240     HCab    C    G        1      2        2 
   1    chr1_2842240     HPrz    C    G        1      2        2 
   1    chr1_2842240     ZBoe    C    G        0      0        2 
   1    chr1_2842240     ZGre    C    G        0      0        2 
   1    chr1_2842240     ZHar    C    G        0      0        2 
   1    chr1_2842240   Sample    C    G        0      0        2 
   1    chr1_2843247     AAsi    A    G        0      0        2 
   1    chr1_2843247     AKia    A    G        0      0        2 
   1    chr1_2843247     AOna    A    G      0.5      1        2 
   1    chr1_2843247     ASom    A    G        0      0        2 
   1    chr1_2843247     HCab    A    G        0      0        2 
   1    chr1_2843247     HPrz    A    G        0      0        2 
   1    chr1_2843247     ZBoe    A    G        0      0        2 
   1    chr1_2843247     ZGre    A    G        0      0        2 
   1    chr1_2843247     ZHar    A    G        0      0        2 
   1    chr1_2843247   Sample    A    G        0      0        2 
   1    chr1_2846261     AAsi    T    C        0      0        2 
   1    chr1_2846261     AKia    T    C      0.5      1        2 
   1    chr1_2846261     AOna    T    C        0      0        2 
   1    chr1_2846261     ASom    T    C        0      0        2 
   1    chr1_2846261     HCab    T    C        0      0        2 
   1    chr1_2846261     HPrz    T    C        0      0        2 
   1    chr1_2846261     ZBoe    T    C        0      0        2 
   1    chr1_2846261     ZGre    T    C        0      0        2 
   1    chr1_2846261     ZHar    T    C        0      0        2 
   1    chr1_2846261   Sample    T    C        0      0        2 
   1    chr1_2846851     AAsi    T    G        0      0        2 
   1    chr1_2846851     AKia    T    G        0      0        2 
   1    chr1_2846851     AOna    T    G      0.5      1        2 
   1    chr1_2846851     ASom    T    G        0      0        2 
   1    chr1_2846851     HCab    T    G        0      0        2 
   1    chr1_2846851     HPrz    T    G        0      0        2 
   1    chr1_2846851     ZBoe    T    G        0      0        2 
   1    chr1_2846851     ZGre    T    G        0      0        2 
   1    chr1_2846851     ZHar    T    G        0      0        2 
   1    chr1_2846851   Sample    T    G        0      0        2 
   1    chr1_2850420     AAsi    C    G        0      0        2 
   1    chr1_2850420     AKia    C    G        0      0        2 
   1    chr1_2850420     AOna    C    G        0      0        2 
   1    chr1_2850420     ASom    C    G        0      0        2 
   1    chr1_2850420     HCab    C    G        1      2        2 
   1    chr1_2850420     HPrz    C    G        1      2        2 
   1    chr1_2850420     ZBoe    C    G        0      0        2 
   1    chr1_2850420     ZGre    C    G        0      0        2 
   1    chr1_2850420     ZHar    C    G        0      0        2 
   1    chr1_2850420   Sample    C    G        0      0        2 
   1    chr1_2855802     AAsi    T    G        0      0        2 
   1    chr1_2855802     AKia    T    G        0      0        2 
   1    chr1_2855802     AOna    T    G        0      0        2 
   1    chr1_2855802     ASom    T    G        0      0        2 
   1    chr1_2855802     HCab    T    G        0      0        2 
   1    chr1_2855802     HPrz    T    G        0      0        2 
   1    chr1_2855802     ZBoe    T    G      0.5      1        2 
   1    chr1_2855802     ZGre    T    G        0      0        2 
   1    chr1_2855802     ZHar    T    G        0      0        2 
   1    chr1_2855802   Sample    T    G        0      0        2 
   1    chr1_2859781     AAsi    A    G        0      0        2 
   1    chr1_2859781     AKia    A    G        0      0        2 
   1    chr1_2859781     AOna    A    G        0      0        2 
   1    chr1_2859781     ASom    A    G        1      2        2 
   1    chr1_2859781     HCab    A    G        0      0        2 
   1    chr1_2859781     HPrz    A    G        0      0        2 
   1    chr1_2859781     ZBoe    A    G        0      0        2 
   1    chr1_2859781     ZGre    A    G        0      0        2 
   1    chr1_2859781     ZHar    A    G        0      0        2 
   1    chr1_2859781   Sample    A    G        0      0        2 
   1    chr1_2864187     AAsi    A    C        0      0        2 
   1    chr1_2864187     AKia    A    C      0.5      1        2 
   1    chr1_2864187     AOna    A    C        0      0        2 
   1    chr1_2864187     ASom    A    C        0      0        2 
   1    chr1_2864187     HCab    A    C        0      0        2 
   1    chr1_2864187     HPrz    A    C        0      0        2 
   1    chr1_2864187     ZBoe    A    C        0      0        2 
   1    chr1_2864187     ZGre    A    C        0      0        2 
   1    chr1_2864187     ZHar    A    C        0      0        2 
   1    chr1_2864187   Sample    A    C        0      0        2 
   1    chr1_2870206     AAsi    T    C      0.5      1        2 
   1    chr1_2870206     AKia    T    C        0      0        2 
   1    chr1_2870206     AOna    T    C        0      0        2 
   1    chr1_2870206     ASom    T    C        1      2        2 
   1    chr1_2870206     HCab    T    C        0      0        2 
   1    chr1_2870206     HPrz    T    C        0      0        2 
   1    chr1_2870206     ZBoe    T    C        0      0        2 
   1    chr1_2870206     ZGre    T    C        0      0        2 
   1    chr1_2870206     ZHar    T    C        0      0        2 
   1    chr1_2870206   Sample    T    C        0      0        2 
   1    chr1_2870723     AAsi    T    C        0      0        2 
   1    chr1_2870723     AKia    T    C        0      0        2 
   1    chr1_2870723     AOna    T    C        0      0        2 
   1    chr1_2870723     ASom    T    C        0      0        2 
   1    chr1_2870723     HCab    T    C        0      0        2 
   1    chr1_2870723     HPrz    T    C        0      0        2 
   1    chr1_2870723     ZBoe    T    C        1      2        2 
   1    chr1_2870723     ZGre    T    C        0      0        2 
   1    chr1_2870723     ZHar    T    C        0      0        2 
   1    chr1_2870723   Sample    T    C        0      0        2 
   1    chr1_2871496     AAsi    C    G        0      0        2 
   1    chr1_2871496     AKia    C    G        0      0        2 
   1    chr1_2871496     AOna    C    G        0      0        2 
   1    chr1_2871496     ASom    C    G        0      0        2 
   1    chr1_2871496     HCab    C    G        1      2        2 
   1    chr1_2871496     HPrz    C    G        1      2        2 
   1    chr1_2871496     ZBoe    C    G        0      0        2 
   1    chr1_2871496     ZGre    C    G        0      0        2 
   1    chr1_2871496     ZHar    C    G        0      0        2 
   1    chr1_2871496   Sample    C    G        0      0        2 
   1    chr1_2877339     AAsi    A    T      0.5      1        2 
   1    chr1_2877339     AKia    A    T        0      0        2 
   1    chr1_2877339     AOna    A    T        0      0        2 
   1    chr1_2877339     ASom    A    T        0      0        2 
   1    chr1_2877339     HCab    A    T        0      0        2 
   1    chr1_2877339     HPrz    A    T        0      0        2 
   1    chr1_2877339     ZBoe    A    T        0      0        2 
   1    chr1_2877339     ZGre    A    T        0      0        2 
   1    chr1_2877339     ZHar    A    T        0      0        2 
   1    chr1_2877339   Sample    A    T        0      0        2 
   1    chr1_2879555     AAsi    T    G        0      0        2 
   1    chr1_2879555     AKia    T    G        0      0        2 
   1    chr1_2879555     AOna    T    G        0      0        2 
   1    chr1_2879555     ASom    T    G        0      0        2 
   1    chr1_2879555     HCab    T    G        0      0        2 
   1    chr1_2879555     HPrz    T    G        0      0        2 
   1    chr1_2879555     ZBoe    T    G      0.5      1        2 
   1    chr1_2879555     ZGre    T    G        0      0        2 
   1    chr1_2879555     ZHar    T    G        0      0        2 
   1    chr1_2879555   Sample    T    G        0      0        2 
   1    chr1_2880531     AAsi    A    G        0      0        2 
   1    chr1_2880531     AKia    A    G        0      0        2 
   1    chr1_2880531     AOna    A    G        0      0        2 
   1    chr1_2880531     ASom    A    G        1      2        2 
   1    chr1_2880531     HCab    A    G        0      0        2 
   1    chr1_2880531     HPrz    A    G        0      0        2 
   1    chr1_2880531     ZBoe    A    G        0      0        2 
   1    chr1_2880531     ZGre    A    G        0      0        2 
   1    chr1_2880531     ZHar    A    G        0      0        2 
   1    chr1_2880531   Sample    A    G        1      2        2 
   1    chr1_2883071     AAsi    A    G        0      0        2 
   1    chr1_2883071     AKia    A    G        0      0        2 
   1    chr1_2883071     AOna    A    G        0      0        2 
   1    chr1_2883071     ASom    A    G        0      0        2 
   1    chr1_2883071     HCab    A    G        1      2        2 
   1    chr1_2883071     HPrz    A    G        1      2        2 
   1    chr1_2883071     ZBoe    A    G        1      2        2 
   1    chr1_2883071     ZGre    A    G        0      0        2 
   1    chr1_2883071     ZHar    A    G        1      2        2 
   1    chr1_2883071   Sample    A    G        0      0        2 
   1    chr1_2885556     AAsi    A    G      0.5      1        2 
   1    chr1_2885556     AKia    A    G        0      0        2 
   1    chr1_2885556     AOna    A    G        0      0        2 
   1    chr1_2885556     ASom    A    G        0      0        2 
   1    chr1_2885556     HCab    A    G      0.5      1        2 
   1    chr1_2885556     HPrz    A    G      0.5      1        2 
   1    chr1_2885556     ZBoe    A    G        0      0        2 
   1    chr1_2885556     ZGre    A    G        0      0        2 
   1    chr1_2885556     ZHar    A    G        0      0        2 
   1    chr1_2885556   Sample    A    G        0      0        2 
   1    chr1_2890338     AAsi    A    G        0      0        2 
   1    chr1_2890338     AKia    A    G        0      0        2 
   1    chr1_2890338     AOna    A    G        0      0        2 
   1    chr1_2890338     ASom    A    G        0      0        2 
   1    chr1_2890338     HCab    A    G        0      0        2 
   1    chr1_2890338     HPrz    A    G      0.5      1        2 
   1    chr1_2890338     ZBoe    A    G        0      0        2 
   1    chr1_2890338     ZGre    A    G        0      0        2 
   1    chr1_2890338     ZHar    A    G        0      0        2 
   1    chr1_2890338   Sample    A    G        0      0        2 
   1    chr1_2891209     AAsi    T    C      0.5      1        2 
   1    chr1_2891209     AKia    T    C        1      2        2 
   1    chr1_2891209     AOna    T    C        0      0        2 
   1    chr1_2891209     ASom    T    C        0      0        2 
   1    chr1_2891209     HCab    T    C        0      0        2 
   1    chr1_2891209     HPrz    T    C        0      0        2 
   1    chr1_2891209     ZBoe    T    C        0      0        2 
   1    chr1_2891209     ZGre    T    C        0      0        2 
   1    chr1_2891209     ZHar    T    C        0      0        2 
   1    chr1_2891209   Sample    T    C        0      0        2 
   1    chr1_2899508     AAsi    C    T        0      0        2 
   1    chr1_2899508     AKia    C    T        0      0        2 
   1    chr1_2899508     AOna    C    T        0      0        2 
   1    chr1_2899508     ASom    C    T        0      0        2 
   1    chr1_2899508     HCab    C    T        1      2        2 
   1    chr1_2899508     HPrz    C    T        1      2        2 
   1    chr1_2899508     ZBoe    C    T        0      0        2 
   1    chr1_2899508     ZGre    C    T        0      0        2 
   1    chr1_2899508     ZHar    C    T        0      0        2 
   1    chr1_2899508   Sample    C    T        0      0        2 
   1    chr1_2900385     AAsi    G    A        0      0        2 
   1    chr1_2900385     AKia    G    A        0      0        2 
   1    chr1_2900385     AOna    G    A        0      0        2 
   1    chr1_2900385     ASom    G    A        0      0        2 
   1    chr1_2900385     HCab    G    A        0      0        2 
   1    chr1_2900385     HPrz    G    A      0.5      1        2 
   1    chr1_2900385     ZBoe    G    A        0      0        2 
   1    chr1_2900385     ZGre    G    A        0      0        2 
   1    chr1_2900385     ZHar    G    A        0      0        2 
   1    chr1_2900385   Sample    G    A        0      0        2 
   1    chr1_2906251     AAsi    A    G        0      0        2 
   1    chr1_2906251     AKia    A    G        0      0        2 
   1    chr1_2906251     AOna    A    G      0.5      1        2 
   1    chr1_2906251     ASom    A    G        0      0        2 
   1    chr1_2906251     HCab    A    G        0      0        2 
   1    chr1_2906251     HPrz    A    G        0      0        2 
   1    chr1_2906251     ZBoe    A    G        0      0        2 
   1    chr1_2906251     ZGre    A    G        0      0        2 
   1    chr1_2906251     ZHar    A    G        0      0        2 
   1    chr1_2906251   Sample    A    G        0      0        2 
   1    chr1_2913693     AAsi    G    A        0      0        2 
   1    chr1_2913693     AKia    G    A        0      0        2 
   1    chr1_2913693     AOna    G    A        0      0        2 
   1    chr1_2913693     ASom    G    A        0      0        2 
   1    chr1_2913693     HCab    G    A        1      2        2 
   1    chr1_2913693     HPrz    G    A        1      2        2 
   1    chr1_2913693     ZBoe    G    A        0      0        2 
   1    chr1_2913693     ZGre    G    A        0      0        2 
   1    chr1_2913693     ZHar    G    A        0      0        2 
   1    chr1_2913693   Sample    G    A        0      0        2 
   1    chr1_2918366     AAsi    C    T        0      0        2 
   1    chr1_2918366     AKia    C    T        0      0        2 
   1    chr1_2918366     AOna    C    T        0      0        2 
   1    chr1_2918366     ASom    C    T        1      2        2 
   1    chr1_2918366     HCab    C    T        0      0        2 
   1    chr1_2918366     HPrz    C    T        0      0        2 
   1    chr1_2918366     ZBoe    C    T        0      0        2 
   1    chr1_2918366     ZGre    C    T        0      0        2 
   1    chr1_2918366     ZHar    C    T        0      0        2 
   1    chr1_2918366   Sample    C    T        0      0        2 
   1    chr1_2920069     AAsi    A    T        0      0        2 
   1    chr1_2920069     AKia    A    T        0      0        2 
   1    chr1_2920069     AOna    A    T        0      0        2 
   1    chr1_2920069     ASom    A    T        0      0        2 
   1    chr1_2920069     HCab    A    T        1      2        2 
   1    chr1_2920069     HPrz    A    T        1      2        2 
   1    chr1_2920069     ZBoe    A    T        0      0        2 
   1    chr1_2920069     ZGre    A    T        0      0        2 
   1    chr1_2920069     ZHar    A    T        0      0        2 
   1    chr1_2920069   Sample    A    T        0      0        2 
   1    chr1_2923970     AAsi    G    T        0      0        2 
   1    chr1_2923970     AKia    G    T        0      0        2 
   1    chr1_2923970     AOna    G    T        0      0        2 
   1    chr1_2923970     ASom    G    T        0      0        2 
   1    chr1_2923970     HCab    G    T        1      2        2 
   1    chr1_2923970     HPrz    G    T        0      0        2 
   1    chr1_2923970     ZBoe    G    T        0      0        2 
   1    chr1_2923970     ZGre    G    T        0      0        2 
   1    chr1_2923970     ZHar    G    T        0      0        2 
   1    chr1_2923970   Sample    G    T        0      0        2 
   1    chr1_2925356     AAsi    C    T        0      0        2 
   1    chr1_2925356     AKia    C    T        0      0        2 
   1    chr1_2925356     AOna    C    T      0.5      1        2 
   1    chr1_2925356     ASom    C    T        0      0        2 
   1    chr1_2925356     HCab    C    T        0      0        2 
   1    chr1_2925356     HPrz    C    T        0      0        2 
   1    chr1_2925356     ZBoe    C    T        0      0        2 
   1    chr1_2925356     ZGre    C    T        0      0        2 
   1    chr1_2925356     ZHar    C    T        0      0        2 
   1    chr1_2925356   Sample    C    T        0      0        2 
   1    chr1_2925387     AAsi    T    G        0      0        2 
   1    chr1_2925387     AKia    T    G        0      0        2 
   1    chr1_2925387     AOna    T    G        0      0        2 
   1    chr1_2925387     ASom    T    G        0      0        2 
   1    chr1_2925387     HCab    T    G        0      0        2 
   1    chr1_2925387     HPrz    T    G      0.5      1        2 
   1    chr1_2925387     ZBoe    T    G        0      0        2 
   1    chr1_2925387     ZGre    T    G        0      0        2 
   1    chr1_2925387     ZHar    T    G        0      0        2 
   1    chr1_2925387   Sample    T    G        0      0        2 
   1    chr1_2932196     AAsi    T    C        0      0        2 
   1    chr1_2932196     AKia    T    C        0      0        2 
   1    chr1_2932196     AOna    T    C      0.5      1        2 
   1    chr1_2932196     ASom    T    C        0      0        2 
   1    chr1_2932196     HCab    T    C        0      0        2 
   1    chr1_2932196     HPrz    T    C        0      0        2 
   1    chr1_2932196     ZBoe    T    C      0.5      1        2 
   1    chr1_2932196     ZGre    T    C        1      2        2 
   1    chr1_2932196     ZHar    T    C        1      2        2 
   1    chr1_2932196   Sample    T    C        0      0        2 
   1    chr1_2937716     AAsi    A    G        0      0        2 
   1    chr1_2937716     AKia    A    G        0      0        2 
   1    chr1_2937716     AOna    A    G        1      2        2 
   1    chr1_2937716     ASom    A    G        0      0        2 
   1    chr1_2937716     HCab    A    G        0      0        2 
   1    chr1_2937716     HPrz    A    G        0      0        2 
   1    chr1_2937716     ZBoe    A    G        0      0        2 
   1    chr1_2937716     ZGre    A    G        0      0        2 
   1    chr1_2937716     ZHar    A    G        0      0        2 
   1    chr1_2937716   Sample    A    G        0      0        2 
   1    chr1_2942750     AAsi    T    G        0      0        2 
   1    chr1_2942750     AKia    T    G        0      0        2 
   1    chr1_2942750     AOna    T    G        0      0        2 
   1    chr1_2942750     ASom    T    G        0      0        2 
   1    chr1_2942750     HCab    T    G        0      0        2 
   1    chr1_2942750     HPrz    T    G      0.5      1        2 
   1    chr1_2942750     ZBoe    T    G        0      0        2 
   1    chr1_2942750     ZGre    T    G        0      0        2 
   1    chr1_2942750     ZHar    T    G        0      0        2 
   1    chr1_2942750   Sample    T    G        0      0        2 
   1    chr1_2943185     AAsi    A    G        0      0        2 
   1    chr1_2943185     AKia    A    G        0      0        2 
   1    chr1_2943185     AOna    A    G        0      0        2 
   1    chr1_2943185     ASom    A    G        0      0        2 
   1    chr1_2943185     HCab    A    G        0      0        2 
   1    chr1_2943185     HPrz    A    G      0.5      1        2 
   1    chr1_2943185     ZBoe    A    G        0      0        2 
   1    chr1_2943185     ZGre    A    G        0      0        2 
   1    chr1_2943185     ZHar    A    G        0      0        2 
   1    chr1_2943185   Sample    A    G        0      0        2 
   1    chr1_2945186     AAsi    G    C        0      0        2 
   1    chr1_2945186     AKia    G    C        0      0        2 
   1    chr1_2945186     AOna    G    C        0      0        2 
   1    chr1_2945186     ASom    G    C        0      0        2 
   1    chr1_2945186     HCab    G    C        0      0        2 
   1    chr1_2945186     HPrz    G    C        0      0        2 
   1    chr1_2945186     ZBoe    G    C        0      0        2 
   1    chr1_2945186     ZGre    G    C        1      2        2 
   1    chr1_2945186     ZHar    G    C        0      0        2 
   1    chr1_2945186   Sample    G    C        0      0        2 
   1    chr1_2946771     AAsi    T    C        0      0        2 
   1    chr1_2946771     AKia    T    C        0      0        2 
   1    chr1_2946771     AOna    T    C      0.5      1        2 
   1    chr1_2946771     ASom    T    C        0      0        2 
   1    chr1_2946771     HCab    T    C        0      0        2 
   1    chr1_2946771     HPrz    T    C        0      0        2 
   1    chr1_2946771     ZBoe    T    C        0      0        2 
   1    chr1_2946771     ZGre    T    C        0      0        2 
   1    chr1_2946771     ZHar    T    C        0      0        2 
   1    chr1_2946771   Sample    T    C        0      0        2 
   1    chr1_2950957     AAsi    C    G        0      0        2 
   1    chr1_2950957     AKia    C    G        0      0        2 
   1    chr1_2950957     AOna    C    G        0      0        2 
   1    chr1_2950957     ASom    C    G        0      0        2 
   1    chr1_2950957     HCab    C    G        1      2        2 
   1    chr1_2950957     HPrz    C    G        1      2        2 
   1    chr1_2950957     ZBoe    C    G        0      0        2 
   1    chr1_2950957     ZGre    C    G        0      0        2 
   1    chr1_2950957     ZHar    C    G        0      0        2 
   1    chr1_2950957   Sample    C    G        0      0        2 
   1    chr1_2965903     AAsi    G    A        0      0        2 
   1    chr1_2965903     AKia    G    A        0      0        2 
   1    chr1_2965903     AOna    G    A        0      0        2 
   1    chr1_2965903     ASom    G    A        0      0        2 
   1    chr1_2965903     HCab    G    A        1      2        2 
   1    chr1_2965903     HPrz    G    A        1      2        2 
   1    chr1_2965903     ZBoe    G    A        0      0        2 
   1    chr1_2965903     ZGre    G    A        0      0        2 
   1    chr1_2965903     ZHar    G    A        0      0        2 
   1    chr1_2965903   Sample    G    A        0      0        2 
   1    chr1_2968825     AAsi    T    C        0      0        2 
   1    chr1_2968825     AKia    T    C        0      0        2 
   1    chr1_2968825     AOna    T    C        0      0        2 
   1    chr1_2968825     ASom    T    C        0      0        2 
   1    chr1_2968825     HCab    T    C        0      0        2 
   1    chr1_2968825     HPrz    T    C      0.5      1        2 
   1    chr1_2968825     ZBoe    T    C        0      0        2 
   1    chr1_2968825     ZGre    T    C        0      0        2 
   1    chr1_2968825     ZHar    T    C        0      0        2 
   1    chr1_2968825   Sample    T    C        0      0        2 
   1    chr1_2969433     AAsi    G    T        1      2        2 
   1    chr1_2969433     AKia    G    T        0      0        2 
   1    chr1_2969433     AOna    G    T        0      0        2 
   1    chr1_2969433     ASom    G    T        1      2        2 
   1    chr1_2969433     HCab    G    T        0      0        2 
   1    chr1_2969433     HPrz    G    T        0      0        2 
   1    chr1_2969433     ZBoe    G    T        0      0        2 
   1    chr1_2969433     ZGre    G    T        0      0        2 
   1    chr1_2969433     ZHar    G    T        0      0        2 
   1    chr1_2969433   Sample    G    T        1      2        2 
   1    chr1_2971239     AAsi    C    T        0      0        2 
   1    chr1_2971239     AKia    C    T        0      0        2 
   1    chr1_2971239     AOna    C    T        0      0        2 
   1    chr1_2971239     ASom    C    T        0      0        2 
   1    chr1_2971239     HCab    C    T        0      0        2 
   1    chr1_2971239     HPrz    C    T        0      0        2 
   1    chr1_2971239     ZBoe    C    T        0      0        2 
   1    chr1_2971239     ZGre    C    T        1      2        2 
   1    chr1_2971239     ZHar    C    T        0      0        2 
   1    chr1_2971239   Sample    C    T        0      0        2 
   1    chr1_2971964     AAsi    A    G        0      0        2 
   1    chr1_2971964     AKia    A    G        0      0        2 
   1    chr1_2971964     AOna    A    G        0      0        2 
   1    chr1_2971964     ASom    A    G        0      0        2 
   1    chr1_2971964     HCab    A    G        1      2        2 
   1    chr1_2971964     HPrz    A    G        1      2        2 
   1    chr1_2971964     ZBoe    A    G        0      0        2 
   1    chr1_2971964     ZGre    A    G        0      0        2 
   1    chr1_2971964     ZHar    A    G        0      0        2 
   1    chr1_2971964   Sample    A    G        0      0        2 
   1    chr1_2976694     AAsi    C    G        0      0        2 
   1    chr1_2976694     AKia    C    G        0      0        2 
   1    chr1_2976694     AOna    C    G        0      0        2 
   1    chr1_2976694     ASom    C    G        0      0        2 
   1    chr1_2976694     HCab    C    G        0      0        2 
   1    chr1_2976694     HPrz    C    G        0      0        2 
   1    chr1_2976694     ZBoe    C    G        0      0        2 
   1    chr1_2976694     ZGre    C    G        0      0        2 
   1    chr1_2976694     ZHar    C    G        1      2        2 
   1    chr1_2976694   Sample    C    G        0      0        2 
   1    chr1_2984416     AAsi    T    C        0      0        2 
   1    chr1_2984416     AKia    T    C        0      0        2 
   1    chr1_2984416     AOna    T    C        0      0        2 
   1    chr1_2984416     ASom    T    C        0      0        2 
   1    chr1_2984416     HCab    T    C        0      0        2 
   1    chr1_2984416     HPrz    T    C      0.5      1        2 
   1    chr1_2984416     ZBoe    T    C        0      0        2 
   1    chr1_2984416     ZGre    T    C        0      0        2 
   1    chr1_2984416     ZHar    T    C        0      0        2 
   1    chr1_2984416   Sample    T    C        0      0        2 
   1    chr1_2987553     AAsi    G    C        0      0        2 
   1    chr1_2987553     AKia    G    C        0      0        2 
   1    chr1_2987553     AOna    G    C      0.5      1        2 
   1    chr1_2987553     ASom    G    C        0      0        2 
   1    chr1_2987553     HCab    G    C        0      0        2 
   1    chr1_2987553     HPrz    G    C        0      0        2 
   1    chr1_2987553     ZBoe    G    C        0      0        2 
   1    chr1_2987553     ZGre    G    C        0      0        2 
   1    chr1_2987553     ZHar    G    C        0      0        2 
   1    chr1_2987553   Sample    G    C        0      0        2 
   1    chr1_2994293     AAsi    A    C        1      2        2 
   1    chr1_2994293     AKia    A    C        0      0        2 
   1    chr1_2994293     AOna    A    C        0      0        2 
   1    chr1_2994293     ASom    A    C        1      2        2 
   1    chr1_2994293     HCab    A    C        0      0        2 
   1    chr1_2994293     HPrz    A    C        0      0        2 
   1    chr1_2994293     ZBoe    A    C        0      0        2 
   1    chr1_2994293     ZGre    A    C        0      0        2 
   1    chr1_2994293     ZHar    A    C        0      0        2 
   1    chr1_2994293   Sample    A    C        1      2        2 
   1    chr1_2996767     AAsi    T    C        0      0        2 
   1    chr1_2996767     AKia    T    C        0      0        2 
   1    chr1_2996767     AOna    T    C        0      0        2 
   1    chr1_2996767     ASom    T    C        0      0        2 
   1    chr1_2996767     HCab    T    C        1      2        2 
   1    chr1_2996767     HPrz    T    C        1      2        2 
   1    chr1_2996767     ZBoe    T    C        0      0        2 
   1    chr1_2996767     ZGre    T    C        0      0        2 
   1    chr1_2996767     ZHar    T    C        0      0        2 
   1    chr1_2996767   Sample    T    C        0      0        2 
   1    chr1_3000582     AAsi    G    C        0      0        2 
   1    chr1_3000582     AKia    G    C        0      0        2 
   1    chr1_3000582     AOna    G    C        0      0        2 
   1    chr1_3000582     ASom    G    C        0      0        2 
   1    chr1_3000582     HCab    G    C        1      2        2 
   1    chr1_3000582     HPrz    G    C        1      2        2 
   1    chr1_3000582     ZBoe    G    C        0      0        2 
   1    chr1_3000582     ZGre    G    C        0      0        2 
   1    chr1_3000582     ZHar    G    C        0      0        2 
   1    chr1_3000582   Sample    G    C        0      0        2 
   1    chr1_3002680     AAsi    T    C        0      0        2 
   1    chr1_3002680     AKia    T    C        0      0        2 
   1    chr1_3002680     AOna    T    C      0.5      1        2 
   1    chr1_3002680     ASom    T    C        0      0        2 
   1    chr1_3002680     HCab    T    C        0      0        2 
   1    chr1_3002680     HPrz    T    C        0      0        2 
   1    chr1_3002680     ZBoe    T    C        0      0        2 
   1    chr1_3002680     ZGre    T    C        0      0        2 
   1    chr1_3002680     ZHar    T    C        0      0        2 
   1    chr1_3002680   Sample    T    C        0      0        2 
   1    chr1_3003804     AAsi    G    A        0      0        2 
   1    chr1_3003804     AKia    G    A        0      0        2 
   1    chr1_3003804     AOna    G    A        0      0        2 
   1    chr1_3003804     ASom    G    A        0      0        2 
   1    chr1_3003804     HCab    G    A        0      0        2 
   1    chr1_3003804     HPrz    G    A        0      0        2 
   1    chr1_3003804     ZBoe    G    A      0.5      1        2 
   1    chr1_3003804     ZGre    G    A        0      0        2 
   1    chr1_3003804     ZHar    G    A        0      0        2 
   1    chr1_3003804   Sample    G    A        0      0        2 
   1    chr1_3004815     AAsi    G    T        0      0        2 
   1    chr1_3004815     AKia    G    T        0      0        2 
   1    chr1_3004815     AOna    G    T        0      0        2 
   1    chr1_3004815     ASom    G    T        0      0        2 
   1    chr1_3004815     HCab    G    T        0      0        2 
   1    chr1_3004815     HPrz    G    T        0      0        2 
   1    chr1_3004815     ZBoe    G    T      0.5      1        2 
   1    chr1_3004815     ZGre    G    T        0      0        2 
   1    chr1_3004815     ZHar    G    T        0      0        2 
   1    chr1_3004815   Sample    G    T        0      0        2 
   1    chr1_3009811     AAsi    C    T        0      0        2 
   1    chr1_3009811     AKia    C    T        0      0        2 
   1    chr1_3009811     AOna    C    T        1      2        2 
   1    chr1_3009811     ASom    C    T        0      0        2 
   1    chr1_3009811     HCab    C    T        0      0        2 
   1    chr1_3009811     HPrz    C    T        0      0        2 
   1    chr1_3009811     ZBoe    C    T        0      0        2 
   1    chr1_3009811     ZGre    C    T        0      0        2 
   1    chr1_3009811     ZHar    C    T        0      0        2 
   1    chr1_3009811   Sample    C    T        0      0        2 
   1    chr1_3017415     AAsi    T    C        0      0        2 
   1    chr1_3017415     AKia    T    C        0      0        2 
   1    chr1_3017415     AOna    T    C        0      0        2 
   1    chr1_3017415     ASom    T    C        0      0        2 
   1    chr1_3017415     HCab    T    C        1      2        2 
   1    chr1_3017415     HPrz    T    C      0.5      1        2 
   1    chr1_3017415     ZBoe    T    C        0      0        2 
   1    chr1_3017415     ZGre    T    C        0      0        2 
   1    chr1_3017415     ZHar    T    C        0      0        2 
   1    chr1_3017415   Sample    T    C        0      0        2 
   1    chr1_3025416     AAsi    A    G        0      0        2 
   1    chr1_3025416     AKia    A    G        0      0        2 
   1    chr1_3025416     AOna    A    G        0      0        2 
   1    chr1_3025416     ASom    A    G        0      0        2 
   1    chr1_3025416     HCab    A    G        1      2        2 
   1    chr1_3025416     HPrz    A    G        1      2        2 
   1    chr1_3025416     ZBoe    A    G        0      0        2 
   1    chr1_3025416     ZGre    A    G        0      0        2 
   1    chr1_3025416     ZHar    A    G        0      0        2 
   1    chr1_3025416   Sample    A    G        0      0        2 
   1    chr1_3027553     AAsi    A    G        1      2        2 
   1    chr1_3027553     AKia    A    G        0      0        2 
   1    chr1_3027553     AOna    A    G        0      0        2 
   1    chr1_3027553     ASom    A    G        0      0        2 
   1    chr1_3027553     HCab    A    G        0      0        2 
   1    chr1_3027553     HPrz    A    G        0      0        2 
   1    chr1_3027553     ZBoe    A    G        0      0        2 
   1    chr1_3027553     ZGre    A    G        0      0        2 
   1    chr1_3027553     ZHar    A    G        0      0        2 
   1    chr1_3027553   Sample    A    G        1      2        2 
   1    chr1_3031732     AAsi    G    T        0      0        2 
   1    chr1_3031732     AKia    G    T        0      0        2 
   1    chr1_3031732     AOna    G    T        0      0        2 
   1    chr1_3031732     ASom    G    T        0      0        2 
   1    chr1_3031732     HCab    G    T        0      0        2 
   1    chr1_3031732     HPrz    G    T        0      0        2 
   1    chr1_3031732     ZBoe    G    T        0      0        2 
   1    chr1_3031732     ZGre    G    T        0      0        2 
   1    chr1_3031732     ZHar    G    T        1      2        2 
   1    chr1_3031732   Sample    G    T        0      0        2 
   1    chr1_3032466     AAsi    T    C        0      0        2 
   1    chr1_3032466     AKia    T    C        0      0        2 
   1    chr1_3032466     AOna    T    C        0      0        2 
   1    chr1_3032466     ASom    T    C        0      0        2 
   1    chr1_3032466     HCab    T    C      0.5      1        2 
   1    chr1_3032466     HPrz    T    C        0      0        2 
   1    chr1_3032466     ZBoe    T    C        0      0        2 
   1    chr1_3032466     ZGre    T    C        0      0        2 
   1    chr1_3032466     ZHar    T    C        0      0        2 
   1    chr1_3032466   Sample    T    C        0      0        2 
   1    chr1_3033902     AAsi    C    T        0      0        2 
   1    chr1_3033902     AKia    C    T        0      0        2 
   1    chr1_3033902     AOna    C    T        0      0        2 
   1    chr1_3033902     ASom    C    T        0      0        2 
   1    chr1_3033902     HCab    C    T        1      2        2 
   1    chr1_3033902     HPrz    C    T        1      2        2 
   1    chr1_3033902     ZBoe    C    T        0      0        2 
   1    chr1_3033902     ZGre    C    T        0      0        2 
   1    chr1_3033902     ZHar    C    T        0      0        2 
   1    chr1_3033902   Sample    C    T        0      0        2 
   1    chr1_3068521     AAsi    A    G        0      0        2 
   1    chr1_3068521     AKia    A    G        0      0        2 
   1    chr1_3068521     AOna    A    G        0      0        2 
   1    chr1_3068521     ASom    A    G        0      0        2 
   1    chr1_3068521     HCab    A    G        0      0        2 
   1    chr1_3068521     HPrz    A    G        0      0        2 
   1    chr1_3068521     ZBoe    A    G        0      0        2 
   1    chr1_3068521     ZGre    A    G        0      0        2 
   1    chr1_3068521     ZHar    A    G      0.5      1        2 
   1    chr1_3068521   Sample    A    G        0      0        2 
   1    chr1_3073856     AAsi    G    A        0      0        2 
   1    chr1_3073856     AKia    G    A        0      0        2 
   1    chr1_3073856     AOna    G    A      0.5      1        2 
   1    chr1_3073856     ASom    G    A        0      0        2 
   1    chr1_3073856     HCab    G    A        0      0        2 
   1    chr1_3073856     HPrz    G    A        0      0        2 
   1    chr1_3073856     ZBoe    G    A        0      0        2 
   1    chr1_3073856     ZGre    G    A        0      0        2 
   1    chr1_3073856     ZHar    G    A        0      0        2 
   1    chr1_3073856   Sample    G    A        0      0        2 
   1    chr1_3074603     AAsi    A    G        0      0        2 
   1    chr1_3074603     AKia    A    G      0.5      1        2 
   1    chr1_3074603     AOna    A    G        0      0        2 
   1    chr1_3074603     ASom    A    G        0      0        2 
   1    chr1_3074603     HCab    A    G        0      0        2 
   1    chr1_3074603     HPrz    A    G        0      0        2 
   1    chr1_3074603     ZBoe    A    G        0      0        2 
   1    chr1_3074603     ZGre    A    G        0      0        2 
   1    chr1_3074603     ZHar    A    G        0      0        2 
   1    chr1_3074603   Sample    A    G        0      0        2 
   1    chr1_3077625     AAsi    C    A        1      2        2 
   1    chr1_3077625     AKia    C    A        0      0        2 
   1    chr1_3077625     AOna    C    A        0      0        2 
   1    chr1_3077625     ASom    C    A        1      2        2 
   1    chr1_3077625     HCab    C    A        0      0        2 
   1    chr1_3077625     HPrz    C    A        0      0        2 
   1    chr1_3077625     ZBoe    C    A        0      0        2 
   1    chr1_3077625     ZGre    C    A        0      0        2 
   1    chr1_3077625     ZHar    C    A        0      0        2 
   1    chr1_3077625   Sample    C    A        1      2        2 
   1    chr1_3078829     AAsi    G    A        0      0        2 
   1    chr1_3078829     AKia    G    A        0      0        2 
   1    chr1_3078829     AOna    G    A        0      0        2 
   1    chr1_3078829     ASom    G    A        0      0        2 
   1    chr1_3078829     HCab    G    A        0      0        2 
   1    chr1_3078829     HPrz    G    A        0      0        2 
   1    chr1_3078829     ZBoe    G    A      0.5      1        2 
   1    chr1_3078829     ZGre    G    A        0      0        2 
   1    chr1_3078829     ZHar    G    A        0      0        2 
   1    chr1_3078829   Sample    G    A        0      0        2 
   1    chr1_3080418     AAsi    G    T        0      0        2 
   1    chr1_3080418     AKia    G    T        0      0        2 
   1    chr1_3080418     AOna    G    T        0      0        2 
   1    chr1_3080418     ASom    G    T        0      0        2 
   1    chr1_3080418     HCab    G    T        0      0        2 
   1    chr1_3080418     HPrz    G    T        0      0        2 
   1    chr1_3080418     ZBoe    G    T        0      0        2 
   1    chr1_3080418     ZGre    G    T        0      0        2 
   1    chr1_3080418     ZHar    G    T        1      2        2 
   1    chr1_3080418   Sample    G    T        0      0        2 
   1    chr1_3091917     AAsi    C    A        0      0        2 
   1    chr1_3091917     AKia    C    A        0      0        2 
   1    chr1_3091917     AOna    C    A        0      0        2 
   1    chr1_3091917     ASom    C    A        0      0        2 
   1    chr1_3091917     HCab    C    A        0      0        2 
   1    chr1_3091917     HPrz    C    A        0      0        2 
   1    chr1_3091917     ZBoe    C    A        0      0        2 
   1    chr1_3091917     ZGre    C    A        1      2        2 
   1    chr1_3091917     ZHar    C    A        0      0        2 
   1    chr1_3091917   Sample    C    A        0      0        2 
   1    chr1_3094813     AAsi    T    C        0      0        2 
   1    chr1_3094813     AKia    T    C        0      0        2 
   1    chr1_3094813     AOna    T    C        0      0        2 
   1    chr1_3094813     ASom    T    C        0      0        2 
   1    chr1_3094813     HCab    T    C        0      0        2 
   1    chr1_3094813     HPrz    T    C        0      0        2 
   1    chr1_3094813     ZBoe    T    C        0      0        2 
   1    chr1_3094813     ZGre    T    C        0      0        2 
   1    chr1_3094813     ZHar    T    C      0.5      1        2 
   1    chr1_3094813   Sample    T    C        0      0        2 
   1    chr1_3099283     AAsi    A    G        0      0        2 
   1    chr1_3099283     AKia    A    G        0      0        2 
   1    chr1_3099283     AOna    A    G        0      0        2 
   1    chr1_3099283     ASom    A    G        0      0        2 
   1    chr1_3099283     HCab    A    G      0.5      1        2 
   1    chr1_3099283     HPrz    A    G        0      0        2 
   1    chr1_3099283     ZBoe    A    G        0      0        2 
   1    chr1_3099283     ZGre    A    G        0      0        2 
   1    chr1_3099283     ZHar    A    G        0      0        2 
   1    chr1_3099283   Sample    A    G        0      0        2 
   1    chr1_3100797     AAsi    A    G        0      0        2 
   1    chr1_3100797     AKia    A    G        0      0        2 
   1    chr1_3100797     AOna    A    G        0      0        2 
   1    chr1_3100797     ASom    A    G        0      0        2 
   1    chr1_3100797     HCab    A    G        0      0        2 
   1    chr1_3100797     HPrz    A    G        0      0        2 
   1    chr1_3100797     ZBoe    A    G      0.5      1        2 
   1    chr1_3100797     ZGre    A    G        0      0        2 
   1    chr1_3100797     ZHar    A    G        0      0        2 
   1    chr1_3100797   Sample    A    G        0      0        2 
   1    chr1_3102759     AAsi    A    C        1      2        2 
   1    chr1_3102759     AKia    A    C        0      0        2 
   1    chr1_3102759     AOna    A    C        0      0        2 
   1    chr1_3102759     ASom    A    C        1      2        2 
   1    chr1_3102759     HCab    A    C        0      0        2 
   1    chr1_3102759     HPrz    A    C        0      0        2 
   1    chr1_3102759     ZBoe    A    C        0      0        2 
   1    chr1_3102759     ZGre    A    C        0      0        2 
   1    chr1_3102759     ZHar    A    C        0      0        2 
   1    chr1_3102759   Sample    A    C        1      2        2 
   1    chr1_3105439     AAsi    A    T        0      0        2 
   1    chr1_3105439     AKia    A    T        0      0        2 
   1    chr1_3105439     AOna    A    T        0      0        2 
   1    chr1_3105439     ASom    A    T        0      0        2 
   1    chr1_3105439     HCab    A    T        0      0        2 
   1    chr1_3105439     HPrz    A    T      0.5      1        2 
   1    chr1_3105439     ZBoe    A    T        0      0        2 
   1    chr1_3105439     ZGre    A    T        0      0        2 
   1    chr1_3105439     ZHar    A    T        0      0        2 
   1    chr1_3105439   Sample    A    T        0      0        2 
   1    chr1_3110355     AAsi    A    G        0      0        2 
   1    chr1_3110355     AKia    A    G        0      0        2 
   1    chr1_3110355     AOna    A    G        0      0        2 
   1    chr1_3110355     ASom    A    G        0      0        2 
   1    chr1_3110355     HCab    A    G        0      0        2 
   1    chr1_3110355     HPrz    A    G        0      0        2 
   1    chr1_3110355     ZBoe    A    G      0.5      1        2 
   1    chr1_3110355     ZGre    A    G        0      0        2 
   1    chr1_3110355     ZHar    A    G        0      0        2 
   1    chr1_3110355   Sample    A    G        0      0        2 
   1    chr1_3114644     AAsi    C    T        0      0        2 
   1    chr1_3114644     AKia    C    T        0      0        2 
   1    chr1_3114644     AOna    C    T        0      0        2 
   1    chr1_3114644     ASom    C    T        0      0        2 
   1    chr1_3114644     HCab    C    T        0      0        2 
   1    chr1_3114644     HPrz    C    T        0      0        2 
   1    chr1_3114644     ZBoe    C    T        0      0        2 
   1    chr1_3114644     ZGre    C    T        0      0        2 
   1    chr1_3114644     ZHar    C    T        1      2        2 
   1    chr1_3114644   Sample    C    T        0      0        2 
   1    chr1_3117865     AAsi    T    C        0      0        2 
   1    chr1_3117865     AKia    T    C        0      0        2 
   1    chr1_3117865     AOna    T    C        0      0        2 
   1    chr1_3117865     ASom    T    C        0      0        2 
   1    chr1_3117865     HCab    T    C      0.5      1        2 
   1    chr1_3117865     HPrz    T    C        1      2        2 
   1    chr1_3117865     ZBoe    T    C        0      0        2 
   1    chr1_3117865     ZGre    T    C        0      0        2 
   1    chr1_3117865     ZHar    T    C        0      0        2 
   1    chr1_3117865   Sample    T    C        0      0        2 
   1    chr1_3117974     AAsi    C    A        0      0        2 
   1    chr1_3117974     AKia    C    A        0      0        2 
   1    chr1_3117974     AOna    C    A        0      0        2 
   1    chr1_3117974     ASom    C    A        0      0        2 
   1    chr1_3117974     HCab    C    A        0      0        2 
   1    chr1_3117974     HPrz    C    A        0      0        2 
   1    chr1_3117974     ZBoe    C    A      0.5      1        2 
   1    chr1_3117974     ZGre    C    A        0      0        2 
   1    chr1_3117974     ZHar    C    A        0      0        2 
   1    chr1_3117974   Sample    C    A        0      0        2 
   1    chr1_3120844     AAsi    A    T        0      0        2 
   1    chr1_3120844     AKia    A    T        0      0        2 
   1    chr1_3120844     AOna    A    T        0      0        2 
   1    chr1_3120844     ASom    A    T        0      0        2 
   1    chr1_3120844     HCab    A    T        0      0        2 
   1    chr1_3120844     HPrz    A    T        0      0        2 
   1    chr1_3120844     ZBoe    A    T        0      0        2 
   1    chr1_3120844     ZGre    A    T        0      0        2 
   1    chr1_3120844     ZHar    A    T        1      2        2 
   1    chr1_3120844   Sample    A    T        0      0        2 
   1    chr1_3128020     AAsi    G    C        0      0        2 
   1    chr1_3128020     AKia    G    C        0      0        2 
   1    chr1_3128020     AOna    G    C        0      0        2 
   1    chr1_3128020     ASom    G    C        0      0        2 
   1    chr1_3128020     HCab    G    C        1      2        2 
   1    chr1_3128020     HPrz    G    C        1      2        2 
   1    chr1_3128020     ZBoe    G    C        0      0        2 
   1    chr1_3128020     ZGre    G    C        0      0        2 
   1    chr1_3128020     ZHar    G    C        0      0        2 
   1    chr1_3128020   Sample    G    C        0      0        2 
   1    chr1_3135333     AAsi    C    T        0      0        2 
   1    chr1_3135333     AKia    C    T        0      0        2 
   1    chr1_3135333     AOna    C    T        1      2        2 
   1    chr1_3135333     ASom    C    T        0      0        2 
   1    chr1_3135333     HCab    C    T        1      2        2 
   1    chr1_3135333     HPrz    C    T        1      2        2 
   1    chr1_3135333     ZBoe    C    T        0      0        2 
   1    chr1_3135333     ZGre    C    T        0      0        2 
   1    chr1_3135333     ZHar    C    T        0      0        2 
   1    chr1_3135333   Sample    C    T        0      0        2 
   1    chr1_3135787     AAsi    A    T        0      0        2 
   1    chr1_3135787     AKia    A    T        0      0        2 
   1    chr1_3135787     AOna    A    T        0      0        2 
   1    chr1_3135787     ASom    A    T        0      0        2 
   1    chr1_3135787     HCab    A    T      0.5      1        2 
   1    chr1_3135787     HPrz    A    T        0      0        2 
   1    chr1_3135787     ZBoe    A    T        0      0        2 
   1    chr1_3135787     ZGre    A    T        0      0        2 
   1    chr1_3135787     ZHar    A    T        0      0        2 
   1    chr1_3135787   Sample    A    T        0      0        2 
   1    chr1_3139586     AAsi    A    G        0      0        2 
   1    chr1_3139586     AKia    A    G        0      0        2 
   1    chr1_3139586     AOna    A    G        0      0        2 
   1    chr1_3139586     ASom    A    G        0      0        2 
   1    chr1_3139586     HCab    A    G      0.5      1        2 
   1    chr1_3139586     HPrz    A    G        0      0        2 
   1    chr1_3139586     ZBoe    A    G        0      0        2 
   1    chr1_3139586     ZGre    A    G        0      0        2 
   1    chr1_3139586     ZHar    A    G        0      0        2 
   1    chr1_3139586   Sample    A    G        0      0        2 
   1    chr1_3146411     AAsi    C    T        0      0        2 
   1    chr1_3146411     AKia    C    T        0      0        2 
   1    chr1_3146411     AOna    C    T        0      0        2 
   1    chr1_3146411     ASom    C    T        0      0        2 
   1    chr1_3146411     HCab    C    T        1      2        2 
   1    chr1_3146411     HPrz    C    T        1      2        2 
   1    chr1_3146411     ZBoe    C    T        0      0        2 
   1    chr1_3146411     ZGre    C    T        0      0        2 
   1    chr1_3146411     ZHar    C    T        0      0        2 
   1    chr1_3146411   Sample    C    T        0      0        2 
   1    chr1_3148712     AAsi    C    T        0      0        2 
   1    chr1_3148712     AKia    C    T        0      0        2 
   1    chr1_3148712     AOna    C    T        0      0        2 
   1    chr1_3148712     ASom    C    T        0      0        2 
   1    chr1_3148712     HCab    C    T        0      0        2 
   1    chr1_3148712     HPrz    C    T        0      0        2 
   1    chr1_3148712     ZBoe    C    T        0      0        2 
   1    chr1_3148712     ZGre    C    T      0.5      1        2 
   1    chr1_3148712     ZHar    C    T        0      0        2 
   1    chr1_3148712   Sample    C    T        0      0        2 
   1    chr1_3151417     AAsi    T    C        0      0        2 
   1    chr1_3151417     AKia    T    C        0      0        2 
   1    chr1_3151417     AOna    T    C      0.5      1        2 
   1    chr1_3151417     ASom    T    C        0      0        2 
   1    chr1_3151417     HCab    T    C        0      0        2 
   1    chr1_3151417     HPrz    T    C        0      0        2 
   1    chr1_3151417     ZBoe    T    C        0      0        2 
   1    chr1_3151417     ZGre    T    C        0      0        2 
   1    chr1_3151417     ZHar    T    C        0      0        2 
   1    chr1_3151417   Sample    T    C        0      0        2 
   1    chr1_3153098     AAsi    C    G        1      2        2 
   1    chr1_3153098     AKia    C    G        0      0        2 
   1    chr1_3153098     AOna    C    G        0      0        2 
   1    chr1_3153098     ASom    C    G        0      0        2 
   1    chr1_3153098     HCab    C    G        0      0        2 
   1    chr1_3153098     HPrz    C    G        0      0        2 
   1    chr1_3153098     ZBoe    C    G        0      0        2 
   1    chr1_3153098     ZGre    C    G        0      0        2 
   1    chr1_3153098     ZHar    C    G        0      0        2 
   1    chr1_3153098   Sample    C    G        1      2        2 
   1    chr1_3153243     AAsi    A    T        1      2        2 
   1    chr1_3153243     AKia    A    T        0      0        2 
   1    chr1_3153243     AOna    A    T        0      0        2 
   1    chr1_3153243     ASom    A    T        0      0        2 
   1    chr1_3153243     HCab    A    T        0      0        2 
   1    chr1_3153243     HPrz    A    T        0      0        2 
   1    chr1_3153243     ZBoe    A    T        0      0        2 
   1    chr1_3153243     ZGre    A    T        0      0        2 
   1    chr1_3153243     ZHar    A    T        0      0        2 
   1    chr1_3153243   Sample    A    T        1      2        2 
   1    chr1_3153450     AAsi    G    C        0      0        2 
   1    chr1_3153450     AKia    G    C        0      0        2 
   1    chr1_3153450     AOna    G    C        0      0        2 
   1    chr1_3153450     ASom    G    C        0      0        2 
   1    chr1_3153450     HCab    G    C        0      0        2 
   1    chr1_3153450     HPrz    G    C        0      0        2 
   1    chr1_3153450     ZBoe    G    C        0      0        2 
   1    chr1_3153450     ZGre    G    C        0      0        2 
   1    chr1_3153450     ZHar    G    C        1      2        2 
   1    chr1_3153450   Sample    G    C        0      0        2 
   1    chr1_3153571     AAsi    C    G        0      0        2 
   1    chr1_3153571     AKia    C    G        0      0        2 
   1    chr1_3153571     AOna    C    G        0      0        2 
   1    chr1_3153571     ASom    C    G        0      0        2 
   1    chr1_3153571     HCab    C    G        0      0        2 
   1    chr1_3153571     HPrz    C    G        0      0        2 
   1    chr1_3153571     ZBoe    C    G      0.5      1        2 
   1    chr1_3153571     ZGre    C    G        0      0        2 
   1    chr1_3153571     ZHar    C    G        0      0        2 
   1    chr1_3153571   Sample    C    G        0      0        2 
   1    chr1_3158686     AAsi    T    C        0      0        2 
   1    chr1_3158686     AKia    T    C      0.5      1        2 
   1    chr1_3158686     AOna    T    C        0      0        2 
   1    chr1_3158686     ASom    T    C        0      0        2 
   1    chr1_3158686     HCab    T    C        1      2        2 
   1    chr1_3158686     HPrz    T    C        1      2        2 
   1    chr1_3158686     ZBoe    T    C        0      0        2 
   1    chr1_3158686     ZGre    T    C        0      0        2 
   1    chr1_3158686     ZHar    T    C        0      0        2 
   1    chr1_3158686   Sample    T    C        0      0        2 
   1    chr1_3163063     AAsi    T    C      0.5      1        2 
   1    chr1_3163063     AKia    T    C        0      0        2 
   1    chr1_3163063     AOna    T    C        0      0        2 
   1    chr1_3163063     ASom    T    C        0      0        2 
   1    chr1_3163063     HCab    T    C        0      0        2 
   1    chr1_3163063     HPrz    T    C        0      0        2 
   1    chr1_3163063     ZBoe    T    C        0      0        2 
   1    chr1_3163063     ZGre    T    C        0      0        2 
   1    chr1_3163063     ZHar    T    C        0      0        2 
   1    chr1_3163063   Sample    T    C        1      2        2 
   1    chr1_3164722     AAsi    T    C        0      0        2 
   1    chr1_3164722     AKia    T    C        0      0        2 
   1    chr1_3164722     AOna    T    C        0      0        2 
   1    chr1_3164722     ASom    T    C        0      0        2 
   1    chr1_3164722     HCab    T    C        1      2        2 
   1    chr1_3164722     HPrz    T    C        1      2        2 
   1    chr1_3164722     ZBoe    T    C        0      0        2 
   1    chr1_3164722     ZGre    T    C        0      0        2 
   1    chr1_3164722     ZHar    T    C        0      0        2 
   1    chr1_3164722   Sample    T    C        0      0        2 
   1    chr1_3169782     AAsi    G    A        0      0        2 
   1    chr1_3169782     AKia    G    A        0      0        2 
   1    chr1_3169782     AOna    G    A        0      0        2 
   1    chr1_3169782     ASom    G    A        0      0        2 
   1    chr1_3169782     HCab    G    A        0      0        2 
   1    chr1_3169782     HPrz    G    A        0      0        2 
   1    chr1_3169782     ZBoe    G    A        0      0        2 
   1    chr1_3169782     ZGre    G    A        0      0        2 
   1    chr1_3169782     ZHar    G    A        1      2        2 
   1    chr1_3169782   Sample    G    A        0      0        2 
   1    chr1_3170419     AAsi    C    A        0      0        2 
   1    chr1_3170419     AKia    C    A        0      0        2 
   1    chr1_3170419     AOna    C    A      0.5      1        2 
   1    chr1_3170419     ASom    C    A        0      0        2 
   1    chr1_3170419     HCab    C    A        0      0        2 
   1    chr1_3170419     HPrz    C    A        0      0        2 
   1    chr1_3170419     ZBoe    C    A        0      0        2 
   1    chr1_3170419     ZGre    C    A        0      0        2 
   1    chr1_3170419     ZHar    C    A        0      0        2 
   1    chr1_3170419   Sample    C    A        0      0        2 
   1    chr1_3170502     AAsi    G    A        0      0        2 
   1    chr1_3170502     AKia    G    A        0      0        2 
   1    chr1_3170502     AOna    G    A        0      0        2 
   1    chr1_3170502     ASom    G    A        0      0        2 
   1    chr1_3170502     HCab    G    A        0      0        2 
   1    chr1_3170502     HPrz    G    A        0      0        2 
   1    chr1_3170502     ZBoe    G    A      0.5      1        2 
   1    chr1_3170502     ZGre    G    A        1      2        2 
   1    chr1_3170502     ZHar    G    A        0      0        2 
   1    chr1_3170502   Sample    G    A        0      0        2 
   1    chr1_3188791     AAsi    A    C        0      0        2 
   1    chr1_3188791     AKia    A    C        0      0        2 
   1    chr1_3188791     AOna    A    C      0.5      1        2 
   1    chr1_3188791     ASom    A    C        0      0        2 
   1    chr1_3188791     HCab    A    C        0      0        2 
   1    chr1_3188791     HPrz    A    C        0      0        2 
   1    chr1_3188791     ZBoe    A    C        0      0        2 
   1    chr1_3188791     ZGre    A    C        0      0        2 
   1    chr1_3188791     ZHar    A    C        0      0        2 
   1    chr1_3188791   Sample    A    C        0      0        2 
   1    chr1_3196429     AAsi    C    T        0      0        2 
   1    chr1_3196429     AKia    C    T        0      0        2 
   1    chr1_3196429     AOna    C    T        0      0        2 
   1    chr1_3196429     ASom    C    T        0      0        2 
   1    chr1_3196429     HCab    C    T        0      0        2 
   1    chr1_3196429     HPrz    C    T        0      0        2 
   1    chr1_3196429     ZBoe    C    T        0      0        2 
   1    chr1_3196429     ZGre    C    T        0      0        2 
   1    chr1_3196429     ZHar    C    T      0.5      1        2 
   1    chr1_3196429   Sample    C    T        0      0        2 
   1    chr1_3197587     AAsi    G    A        0      0        2 
   1    chr1_3197587     AKia    G    A        0      0        2 
   1    chr1_3197587     AOna    G    A        0      0        2 
   1    chr1_3197587     ASom    G    A        0      0        2 
   1    chr1_3197587     HCab    G    A        0      0        2 
   1    chr1_3197587     HPrz    G    A        0      0        2 
   1    chr1_3197587     ZBoe    G    A        0      0        2 
   1    chr1_3197587     ZGre    G    A        0      0        2 
   1    chr1_3197587     ZHar    G    A      0.5      1        2 
   1    chr1_3197587   Sample    G    A        0      0        2 
   1    chr1_3204686     AAsi    G    A        0      0        2 
   1    chr1_3204686     AKia    G    A        0      0        2 
   1    chr1_3204686     AOna    G    A        0      0        2 
   1    chr1_3204686     ASom    G    A        0      0        2 
   1    chr1_3204686     HCab    G    A        0      0        2 
   1    chr1_3204686     HPrz    G    A        0      0        2 
   1    chr1_3204686     ZBoe    G    A        0      0        2 
   1    chr1_3204686     ZGre    G    A        0      0        2 
   1    chr1_3204686     ZHar    G    A      0.5      1        2 
   1    chr1_3204686   Sample    G    A        0      0        2 
   1    chr1_3210774     AAsi    C    A        0      0        2 
   1    chr1_3210774     AKia    C    A        0      0        2 
   1    chr1_3210774     AOna    C    A        0      0        2 
   1    chr1_3210774     ASom    C    A        0      0        2 
   1    chr1_3210774     HCab    C    A        0      0        2 
   1    chr1_3210774     HPrz    C    A        0      0        2 
   1    chr1_3210774     ZBoe    C    A        0      0        2 
   1    chr1_3210774     ZGre    C    A        0      0        2 
   1    chr1_3210774     ZHar    C    A      0.5      1        2 
   1    chr1_3210774   Sample    C    A        0      0        2 
   1    chr1_3212739     AAsi    T    C        0      0        2 
   1    chr1_3212739     AKia    T    C        0      0        2 
   1    chr1_3212739     AOna    T    C        0      0        2 
   1    chr1_3212739     ASom    T    C        1      2        2 
   1    chr1_3212739     HCab    T    C        0      0        2 
   1    chr1_3212739     HPrz    T    C        0      0        2 
   1    chr1_3212739     ZBoe    T    C        0      0        2 
   1    chr1_3212739     ZGre    T    C        0      0        2 
   1    chr1_3212739     ZHar    T    C        0      0        2 
   1    chr1_3212739   Sample    T    C        0      0        2 
   1    chr1_3214846     AAsi    T    C        0      0        2 
   1    chr1_3214846     AKia    T    C        0      0        2 
   1    chr1_3214846     AOna    T    C        0      0        2 
   1    chr1_3214846     ASom    T    C        0      0        2 
   1    chr1_3214846     HCab    T    C        0      0        2 
   1    chr1_3214846     HPrz    T    C      0.5      1        2 
   1    chr1_3214846     ZBoe    T    C        0      0        2 
   1    chr1_3214846     ZGre    T    C        0      0        2 
   1    chr1_3214846     ZHar    T    C        0      0        2 
   1    chr1_3214846   Sample    T    C        0      0        2 
   1    chr1_3218408     AAsi    G    T        0      0        2 
   1    chr1_3218408     AKia    G    T        0      0        2 
   1    chr1_3218408     AOna    G    T        0      0        2 
   1    chr1_3218408     ASom    G    T        0      0        2 
   1    chr1_3218408     HCab    G    T        0      0        2 
   1    chr1_3218408     HPrz    G    T        0      0        2 
   1    chr1_3218408     ZBoe    G    T        0      0        2 
   1    chr1_3218408     ZGre    G    T        0      0        2 
   1    chr1_3218408     ZHar    G    T      0.5      1        2 
   1    chr1_3218408   Sample    G    T        0      0        2 
   1    chr1_3218599     AAsi    A    G        0      0        2 
   1    chr1_3218599     AKia    A    G        0      0        2 
   1    chr1_3218599     AOna    A    G        0      0        2 
   1    chr1_3218599     ASom    A    G        0      0        2 
   1    chr1_3218599     HCab    A    G        0      0        2 
   1    chr1_3218599     HPrz    A    G        0      0        2 
   1    chr1_3218599     ZBoe    A    G        0      0        2 
   1    chr1_3218599     ZGre    A    G        0      0        2 
   1    chr1_3218599     ZHar    A    G      0.5      1        2 
   1    chr1_3218599   Sample    A    G        0      0        2 
   1    chr1_3223730     AAsi    T    C        0      0        2 
   1    chr1_3223730     AKia    T    C        0      0        2 
   1    chr1_3223730     AOna    T    C        0      0        2 
   1    chr1_3223730     ASom    T    C        0      0        2 
   1    chr1_3223730     HCab    T    C        1      2        2 
   1    chr1_3223730     HPrz    T    C        1      2        2 
   1    chr1_3223730     ZBoe    T    C        0      0        2 
   1    chr1_3223730     ZGre    T    C        0      0        2 
   1    chr1_3223730     ZHar    T    C        0      0        2 
   1    chr1_3223730   Sample    T    C        0      0        2 
   1    chr1_3228132     AAsi    G    A        0      0        2 
   1    chr1_3228132     AKia    G    A        0      0        2 
   1    chr1_3228132     AOna    G    A        0      0        2 
   1    chr1_3228132     ASom    G    A        0      0        2 
   1    chr1_3228132     HCab    G    A        0      0        2 
   1    chr1_3228132     HPrz    G    A        0      0        2 
   1    chr1_3228132     ZBoe    G    A        0      0        2 
   1    chr1_3228132     ZGre    G    A        0      0        2 
   1    chr1_3228132     ZHar    G    A      0.5      1        2 
   1    chr1_3228132   Sample    G    A        0      0        2 
   1    chr1_3228467     AAsi    T    C        0      0        2 
   1    chr1_3228467     AKia    T    C        1      2        2 
   1    chr1_3228467     AOna    T    C        0      0        2 
   1    chr1_3228467     ASom    T    C        0      0        2 
   1    chr1_3228467     HCab    T    C        0      0        2 
   1    chr1_3228467     HPrz    T    C        0      0        2 
   1    chr1_3228467     ZBoe    T    C        1      2        2 
   1    chr1_3228467     ZGre    T    C        0      0        2 
   1    chr1_3228467     ZHar    T    C        0      0        2 
   1    chr1_3228467   Sample    T    C        0      0        2 
   1    chr1_3229448     AAsi    T    C        0      0        2 
   1    chr1_3229448     AKia    T    C        0      0        2 
   1    chr1_3229448     AOna    T    C        0      0        2 
   1    chr1_3229448     ASom    T    C        0      0        2 
   1    chr1_3229448     HCab    T    C        0      0        2 
   1    chr1_3229448     HPrz    T    C      0.5      1        2 
   1    chr1_3229448     ZBoe    T    C        0      0        2 
   1    chr1_3229448     ZGre    T    C        0      0        2 
   1    chr1_3229448     ZHar    T    C        0      0        2 
   1    chr1_3229448   Sample    T    C        0      0        2 
   1    chr1_3232982     AAsi    G    A        0      0        2 
   1    chr1_3232982     AKia    G    A        0      0        2 
   1    chr1_3232982     AOna    G    A      0.5      1        2 
   1    chr1_3232982     ASom    G    A        0      0        2 
   1    chr1_3232982     HCab    G    A        0      0        2 
   1    chr1_3232982     HPrz    G    A        0      0        2 
   1    chr1_3232982     ZBoe    G    A        0      0        2 
   1    chr1_3232982     ZGre    G    A        0      0        2 
   1    chr1_3232982     ZHar    G    A        0      0        2 
   1    chr1_3232982   Sample    G    A        0      0        2 
   1    chr1_3233751     AAsi    T    C        0      0        2 
   1    chr1_3233751     AKia    T    C        0      0        2 
   1    chr1_3233751     AOna    T    C        0      0        2 
   1    chr1_3233751     ASom    T    C        0      0        2 
   1    chr1_3233751     HCab    T    C        1      2        2 
   1    chr1_3233751     HPrz    T    C        1      2        2 
   1    chr1_3233751     ZBoe    T    C        0      0        2 
   1    chr1_3233751     ZGre    T    C        0      0        2 
   1    chr1_3233751     ZHar    T    C        0      0        2 
   1    chr1_3233751   Sample    T    C        0      0        2 
   1    chr1_3236540     AAsi    G    C        0      0        2 
   1    chr1_3236540     AKia    G    C        0      0        2 
   1    chr1_3236540     AOna    G    C        0      0        2 
   1    chr1_3236540     ASom    G    C        0      0        2 
   1    chr1_3236540     HCab    G    C      0.5      1        2 
   1    chr1_3236540     HPrz    G    C      0.5      1        2 
   1    chr1_3236540     ZBoe    G    C        0      0        2 
   1    chr1_3236540     ZGre    G    C        0      0        2 
   1    chr1_3236540     ZHar    G    C        0      0        2 
   1    chr1_3236540   Sample    G    C        0      0        2 
   1    chr1_3245194     AAsi    A    G        0      0        2 
   1    chr1_3245194     AKia    A    G        0      0        2 
   1    chr1_3245194     AOna    A    G      0.5      1        2 
   1    chr1_3245194     ASom    A    G        0      0        2 
   1    chr1_3245194     HCab    A    G        0      0        2 
   1    chr1_3245194     HPrz    A    G        0      0        2 
   1    chr1_3245194     ZBoe    A    G        0      0        2 
   1    chr1_3245194     ZGre    A    G        0      0        2 
   1    chr1_3245194     ZHar    A    G        0      0        2 
   1    chr1_3245194   Sample    A    G        0      0        2 
   1    chr1_3246113     AAsi    T    C        0      0        2 
   1    chr1_3246113     AKia    T    C        0      0        2 
   1    chr1_3246113     AOna    T    C        0      0        2 
   1    chr1_3246113     ASom    T    C        0      0        2 
   1    chr1_3246113     HCab    T    C        0      0        2 
   1    chr1_3246113     HPrz    T    C        0      0        2 
   1    chr1_3246113     ZBoe    T    C        0      0        2 
   1    chr1_3246113     ZGre    T    C      0.5      1        2 
   1    chr1_3246113     ZHar    T    C        0      0        2 
   1    chr1_3246113   Sample    T    C        0      0        2 
   1    chr1_3246661     AAsi    C    T        0      0        2 
   1    chr1_3246661     AKia    C    T        0      0        2 
   1    chr1_3246661     AOna    C    T        0      0        2 
   1    chr1_3246661     ASom    C    T        0      0        2 
   1    chr1_3246661     HCab    C    T        0      0        2 
   1    chr1_3246661     HPrz    C    T        0      0        2 
   1    chr1_3246661     ZBoe    C    T        0      0        2 
   1    chr1_3246661     ZGre    C    T      0.5      1        2 
   1    chr1_3246661     ZHar    C    T        0      0        2 
   1    chr1_3246661   Sample    C    T        0      0        2 
   1    chr1_3251621     AAsi    G    A        0      0        2 
   1    chr1_3251621     AKia    G    A        0      0        2 
   1    chr1_3251621     AOna    G    A        0      0        2 
   1    chr1_3251621     ASom    G    A        0      0        2 
   1    chr1_3251621     HCab    G    A        0      0        2 
   1    chr1_3251621     HPrz    G    A        0      0        2 
   1    chr1_3251621     ZBoe    G    A        0      0        2 
   1    chr1_3251621     ZGre    G    A        0      0        2 
   1    chr1_3251621     ZHar    G    A      0.5      1        2 
   1    chr1_3251621   Sample    G    A        0      0        2 
   1    chr1_3252991     AAsi    T    C        0      0        2 
   1    chr1_3252991     AKia    T    C        0      0        2 
   1    chr1_3252991     AOna    T    C        0      0        2 
   1    chr1_3252991     ASom    T    C        0      0        2 
   1    chr1_3252991     HCab    T    C      0.5      1        2 
   1    chr1_3252991     HPrz    T    C        1      2        2 
   1    chr1_3252991     ZBoe    T    C        0      0        2 
   1    chr1_3252991     ZGre    T    C        0      0        2 
   1    chr1_3252991     ZHar    T    C        0      0        2 
   1    chr1_3252991   Sample    T    C        0      0        2 
   1    chr1_3258733     AAsi    T    C        0      0        2 
   1    chr1_3258733     AKia    T    C        0      0        2 
   1    chr1_3258733     AOna    T    C        0      0        2 
   1    chr1_3258733     ASom    T    C        1      2        2 
   1    chr1_3258733     HCab    T    C        0      0        2 
   1    chr1_3258733     HPrz    T    C        0      0        2 
   1    chr1_3258733     ZBoe    T    C        0      0        2 
   1    chr1_3258733     ZGre    T    C        0      0        2 
   1    chr1_3258733     ZHar    T    C        0      0        2 
   1    chr1_3258733   Sample    T    C        0      0        2 
   1    chr1_3259297     AAsi    G    T        0      0        2 
   1    chr1_3259297     AKia    G    T        0      0        2 
   1    chr1_3259297     AOna    G    T        0      0        2 
   1    chr1_3259297     ASom    G    T        0      0        2 
   1    chr1_3259297     HCab    G    T        0      0        2 
   1    chr1_3259297     HPrz    G    T        0      0        2 
   1    chr1_3259297     ZBoe    G    T        0      0        2 
   1    chr1_3259297     ZGre    G    T        0      0        2 
   1    chr1_3259297     ZHar    G    T      0.5      1        2 
   1    chr1_3259297   Sample    G    T        0      0        2 
   1    chr1_3259450     AAsi    G    C        0      0        2 
   1    chr1_3259450     AKia    G    C        1      2        2 
   1    chr1_3259450     AOna    G    C        0      0        2 
   1    chr1_3259450     ASom    G    C        0      0        2 
   1    chr1_3259450     HCab    G    C        0      0        2 
   1    chr1_3259450     HPrz    G    C        0      0        2 
   1    chr1_3259450     ZBoe    G    C        0      0        2 
   1    chr1_3259450     ZGre    G    C        0      0        2 
   1    chr1_3259450     ZHar    G    C        0      0        2 
   1    chr1_3259450   Sample    G    C        0      0        2 
   1    chr1_3263795     AAsi    A    G        0      0        2 
   1    chr1_3263795     AKia    A    G        0      0        2 
   1    chr1_3263795     AOna    A    G        0      0        2 
   1    chr1_3263795     ASom    A    G        0      0        2 
   1    chr1_3263795     HCab    A    G        0      0        2 
   1    chr1_3263795     HPrz    A    G        0      0        2 
   1    chr1_3263795     ZBoe    A    G      0.5      1        2 
   1    chr1_3263795     ZGre    A    G        0      0        2 
   1    chr1_3263795     ZHar    A    G        0      0        2 
   1    chr1_3263795   Sample    A    G        0      0        2 
   1    chr1_3264311     AAsi    T    C        1      2        2 
   1    chr1_3264311     AKia    T    C        0      0        2 
   1    chr1_3264311     AOna    T    C        0      0        2 
   1    chr1_3264311     ASom    T    C        0      0        2 
   1    chr1_3264311     HCab    T    C        0      0        2 
   1    chr1_3264311     HPrz    T    C        0      0        2 
   1    chr1_3264311     ZBoe    T    C        0      0        2 
   1    chr1_3264311     ZGre    T    C        0      0        2 
   1    chr1_3264311     ZHar    T    C        0      0        2 
   1    chr1_3264311   Sample    T    C        1      2        2 
   1    chr1_3269232     AAsi    T    C        0      0        2 
   1    chr1_3269232     AKia    T    C        0      0        2 
   1    chr1_3269232     AOna    T    C        0      0        2 
   1    chr1_3269232     ASom    T    C        0      0        2 
   1    chr1_3269232     HCab    T    C        1      2        2 
   1    chr1_3269232     HPrz    T    C        1      2        2 
   1    chr1_3269232     ZBoe    T    C        0      0        2 
   1    chr1_3269232     ZGre    T    C        0      0        2 
   1    chr1_3269232     ZHar    T    C        0      0        2 
   1    chr1_3269232   Sample    T    C        0      0        2 
   1    chr1_3270184     AAsi    C    A        0      0        2 
   1    chr1_3270184     AKia    C    A        0      0        2 
   1    chr1_3270184     AOna    C    A        0      0        2 
   1    chr1_3270184     ASom    C    A        0      0        2 
   1    chr1_3270184     HCab    C    A        1      2        2 
   1    chr1_3270184     HPrz    C    A        1      2        2 
   1    chr1_3270184     ZBoe    C    A        0      0        2 
   1    chr1_3270184     ZGre    C    A        0      0        2 
   1    chr1_3270184     ZHar    C    A        0      0        2 
   1    chr1_3270184   Sample    C    A        0      0        2 
   1    chr1_3280555     AAsi    C    A        0      0        2 
   1    chr1_3280555     AKia    C    A        0      0        2 
   1    chr1_3280555     AOna    C    A        0      0        2 
   1    chr1_3280555     ASom    C    A        0      0        2 
   1    chr1_3280555     HCab    C    A      0.5      1        2 
   1    chr1_3280555     HPrz    C    A        0      0        2 
   1    chr1_3280555     ZBoe    C    A        0      0        2 
   1    chr1_3280555     ZGre    C    A        0      0        2 
   1    chr1_3280555     ZHar    C    A        0      0        2 
   1    chr1_3280555   Sample    C    A        0      0        2 
   1    chr1_3280773     AAsi    T    G        0      0        2 
   1    chr1_3280773     AKia    T    G        0      0        2 
   1    chr1_3280773     AOna    T    G      0.5      1        2 
   1    chr1_3280773     ASom    T    G        0      0        2 
   1    chr1_3280773     HCab    T    G        0      0        2 
   1    chr1_3280773     HPrz    T    G        0      0        2 
   1    chr1_3280773     ZBoe    T    G        0      0        2 
   1    chr1_3280773     ZGre    T    G        0      0        2 
   1    chr1_3280773     ZHar    T    G        0      0        2 
   1    chr1_3280773   Sample    T    G        0      0        2 
   1    chr1_3286188     AAsi    T    G        0      0        2 
   1    chr1_3286188     AKia    T    G        0      0        2 
   1    chr1_3286188     AOna    T    G        0      0        2 
   1    chr1_3286188     ASom    T    G        0      0        2 
   1    chr1_3286188     HCab    T    G        0      0        2 
   1    chr1_3286188     HPrz    T    G      0.5      1        2 
   1    chr1_3286188     ZBoe    T    G        0      0        2 
   1    chr1_3286188     ZGre    T    G        0      0        2 
   1    chr1_3286188     ZHar    T    G        0      0        2 
   1    chr1_3286188   Sample    T    G        0      0        2 
   1    chr1_3295799     AAsi    A    C        0      0        2 
   1    chr1_3295799     AKia    A    C        0      0        2 
   1    chr1_3295799     AOna    A    C        0      0        2 
   1    chr1_3295799     ASom    A    C        0      0        2 
   1    chr1_3295799     HCab    A    C        0      0        2 
   1    chr1_3295799     HPrz    A    C        0      0        2 
   1    chr1_3295799     ZBoe    A    C        0      0        2 
   1    chr1_3295799     ZGre    A    C        0      0        2 
   1    chr1_3295799     ZHar    A    C        1      2        2 
   1    chr1_3295799   Sample    A    C        0      0        2 
   1    chr1_3304346     AAsi    A    C        0      0        2 
   1    chr1_3304346     AKia    A    C        0      0        2 
   1    chr1_3304346     AOna    A    C        0      0        2 
   1    chr1_3304346     ASom    A    C        0      0        2 
   1    chr1_3304346     HCab    A    C        0      0        2 
   1    chr1_3304346     HPrz    A    C      0.5      1        2 
   1    chr1_3304346     ZBoe    A    C        0      0        2 
   1    chr1_3304346     ZGre    A    C        0      0        2 
   1    chr1_3304346     ZHar    A    C        0      0        2 
   1    chr1_3304346   Sample    A    C        0      0        2 
   1    chr1_3306283     AAsi    T    C        0      0        2 
   1    chr1_3306283     AKia    T    C        0      0        2 
   1    chr1_3306283     AOna    T    C        0      0        2 
   1    chr1_3306283     ASom    T    C        0      0        2 
   1    chr1_3306283     HCab    T    C        0      0        2 
   1    chr1_3306283     HPrz    T    C        0      0        2 
   1    chr1_3306283     ZBoe    T    C      0.5      1        2 
   1    chr1_3306283     ZGre    T    C        0      0        2 
   1    chr1_3306283     ZHar    T    C        0      0        2 
   1    chr1_3306283   Sample    T    C        0      0        2 
   1    chr1_3308865     AAsi    A    G        0      0        2 
   1    chr1_3308865     AKia    A    G        0      0        2 
   1    chr1_3308865     AOna    A    G        0      0        2 
   1    chr1_3308865     ASom    A    G        0      0        2 
   1    chr1_3308865     HCab    A    G        0      0        2 
   1    chr1_3308865     HPrz    A    G      0.5      1        2 
   1    chr1_3308865     ZBoe    A    G        0      0        2 
   1    chr1_3308865     ZGre    A    G        0      0        2 
   1    chr1_3308865     ZHar    A    G        0      0        2 
   1    chr1_3308865   Sample    A    G        0      0        2 
   1    chr1_3324475     AAsi    G    A        0      0        2 
   1    chr1_3324475     AKia    G    A        0      0        2 
   1    chr1_3324475     AOna    G    A        0      0        2 
   1    chr1_3324475     ASom    G    A        0      0        2 
   1    chr1_3324475     HCab    G    A        0      0        2 
   1    chr1_3324475     HPrz    G    A        0      0        2 
   1    chr1_3324475     ZBoe    G    A        0      0        2 
   1    chr1_3324475     ZGre    G    A      0.5      1        2 
   1    chr1_3324475     ZHar    G    A        0      0        2 
   1    chr1_3324475   Sample    G    A        0      0        2 
   1    chr1_3325584     AAsi    T    C        0      0        2 
   1    chr1_3325584     AKia    T    C        0      0        2 
   1    chr1_3325584     AOna    T    C        0      0        2 
   1    chr1_3325584     ASom    T    C        0      0        2 
   1    chr1_3325584     HCab    T    C        1      2        2 
   1    chr1_3325584     HPrz    T    C        1      2        2 
   1    chr1_3325584     ZBoe    T    C        0      0        2 
   1    chr1_3325584     ZGre    T    C        0      0        2 
   1    chr1_3325584     ZHar    T    C        0      0        2 
   1    chr1_3325584   Sample    T    C        0      0        2 
   1    chr1_3328859     AAsi    A    G        0      0        2 
   1    chr1_3328859     AKia    A    G        0      0        2 
   1    chr1_3328859     AOna    A    G        0      0        2 
   1    chr1_3328859     ASom    A    G        0      0        2 
   1    chr1_3328859     HCab    A    G        0      0        2 
   1    chr1_3328859     HPrz    A    G        1      2        2 
   1    chr1_3328859     ZBoe    A    G        0      0        2 
   1    chr1_3328859     ZGre    A    G        0      0        2 
   1    chr1_3328859     ZHar    A    G        0      0        2 
   1    chr1_3328859   Sample    A    G        0      0        2 
   1    chr1_3330182     AAsi    G    A        0      0        2 
   1    chr1_3330182     AKia    G    A        0      0        2 
   1    chr1_3330182     AOna    G    A        0      0        2 
   1    chr1_3330182     ASom    G    A        0      0        2 
   1    chr1_3330182     HCab    G    A        0      0        2 
   1    chr1_3330182     HPrz    G    A        1      2        2 
   1    chr1_3330182     ZBoe    G    A        0      0        2 
   1    chr1_3330182     ZGre    G    A        0      0        2 
   1    chr1_3330182     ZHar    G    A        0      0        2 
   1    chr1_3330182   Sample    G    A        0      0        2 
   1    chr1_3338884     AAsi    G    C        0      0        2 
   1    chr1_3338884     AKia    G    C        1      2        2 
   1    chr1_3338884     AOna    G    C        0      0        2 
   1    chr1_3338884     ASom    G    C        0      0        2 
   1    chr1_3338884     HCab    G    C        0      0        2 
   1    chr1_3338884     HPrz    G    C        0      0        2 
   1    chr1_3338884     ZBoe    G    C        0      0        2 
   1    chr1_3338884     ZGre    G    C        0      0        2 
   1    chr1_3338884     ZHar    G    C        0      0        2 
   1    chr1_3338884   Sample    G    C        0      0        2 
   1    chr1_3342743     AAsi    A    G      0.5      1        2 
   1    chr1_3342743     AKia    A    G        0      0        2 
   1    chr1_3342743     AOna    A    G        0      0        2 
   1    chr1_3342743     ASom    A    G        0      0        2 
   1    chr1_3342743     HCab    A    G        0      0        2 
   1    chr1_3342743     HPrz    A    G        0      0        2 
   1    chr1_3342743     ZBoe    A    G        0      0        2 
   1    chr1_3342743     ZGre    A    G        0      0        2 
   1    chr1_3342743     ZHar    A    G        0      0        2 
   1    chr1_3342743   Sample    A    G        0      0        2 
   1    chr1_3342834     AAsi    A    G        0      0        2 
   1    chr1_3342834     AKia    A    G        0      0        2 
   1    chr1_3342834     AOna    A    G        0      0        2 
   1    chr1_3342834     ASom    A    G        0      0        2 
   1    chr1_3342834     HCab    A    G        0      0        2 
   1    chr1_3342834     HPrz    A    G        0      0        2 
   1    chr1_3342834     ZBoe    A    G        1      2        2 
   1    chr1_3342834     ZGre    A    G        0      0        2 
   1    chr1_3342834     ZHar    A    G        0      0        2 
   1    chr1_3342834   Sample    A    G        0      0        2 
   1    chr1_3346871     AAsi    G    A        1      2        2 
   1    chr1_3346871     AKia    G    A        0      0        2 
   1    chr1_3346871     AOna    G    A        0      0        2 
   1    chr1_3346871     ASom    G    A        1      2        2 
   1    chr1_3346871     HCab    G    A        0      0        2 
   1    chr1_3346871     HPrz    G    A        0      0        2 
   1    chr1_3346871     ZBoe    G    A        0      0        2 
   1    chr1_3346871     ZGre    G    A        0      0        2 
   1    chr1_3346871     ZHar    G    A        0      0        2 
   1    chr1_3346871   Sample    G    A        1      2        2 
   1    chr1_3366397     AAsi    C    T        0      0        2 
   1    chr1_3366397     AKia    C    T        0      0        2 
   1    chr1_3366397     AOna    C    T        0      0        2 
   1    chr1_3366397     ASom    C    T        0      0        2 
   1    chr1_3366397     HCab    C    T        1      2        2 
   1    chr1_3366397     HPrz    C    T        1      2        2 
   1    chr1_3366397     ZBoe    C    T        0      0        2 
   1    chr1_3366397     ZGre    C    T        0      0        2 
   1    chr1_3366397     ZHar    C    T        0      0        2 
   1    chr1_3366397   Sample    C    T        0      0        2 
   1    chr1_3367171     AAsi    C    G        0      0        2 
   1    chr1_3367171     AKia    C    G        0      0        2 
   1    chr1_3367171     AOna    C    G        0      0        2 
   1    chr1_3367171     ASom    C    G        0      0        2 
   1    chr1_3367171     HCab    C    G        1      2        2 
   1    chr1_3367171     HPrz    C    G        1      2        2 
   1    chr1_3367171     ZBoe    C    G        1      2        2 
   1    chr1_3367171     ZGre    C    G        0      0        2 
   1    chr1_3367171     ZHar    C    G        0      0        2 
   1    chr1_3367171   Sample    C    G        0      0        2 
   1    chr1_3371848     AAsi    C    T        0      0        2 
   1    chr1_3371848     AKia    C    T        0      0        2 
   1    chr1_3371848     AOna    C    T        0      0        2 
   1    chr1_3371848     ASom    C    T        0      0        2 
   1    chr1_3371848     HCab    C    T      0.5      1        2 
   1    chr1_3371848     HPrz    C    T      0.5      1        2 
   1    chr1_3371848     ZBoe    C    T        0      0        2 
   1    chr1_3371848     ZGre    C    T        0      0        2 
   1    chr1_3371848     ZHar    C    T        0      0        2 
   1    chr1_3371848   Sample    C    T        0      0        2 
   1    chr1_3374349     AAsi    A    G        0      0        2 
   1    chr1_3374349     AKia    A    G        0      0        2 
   1    chr1_3374349     AOna    A    G        0      0        2 
   1    chr1_3374349     ASom    A    G        0      0        2 
   1    chr1_3374349     HCab    A    G        0      0        2 
   1    chr1_3374349     HPrz    A    G      0.5      1        2 
   1    chr1_3374349     ZBoe    A    G        0      0        2 
   1    chr1_3374349     ZGre    A    G        0      0        2 
   1    chr1_3374349     ZHar    A    G        0      0        2 
   1    chr1_3374349   Sample    A    G        0      0        2 
   1    chr1_3374567     AAsi    A    G        0      0        2 
   1    chr1_3374567     AKia    A    G        1      2        2 
   1    chr1_3374567     AOna    A    G        0      0        2 
   1    chr1_3374567     ASom    A    G        0      0        2 
   1    chr1_3374567     HCab    A    G        0      0        2 
   1    chr1_3374567     HPrz    A    G        0      0        2 
   1    chr1_3374567     ZBoe    A    G        0      0        2 
   1    chr1_3374567     ZGre    A    G        0      0        2 
   1    chr1_3374567     ZHar    A    G        0      0        2 
   1    chr1_3374567   Sample    A    G        0      0        2 
   1    chr1_3381780     AAsi    C    T        0      0        2 
   1    chr1_3381780     AKia    C    T        0      0        2 
   1    chr1_3381780     AOna    C    T        0      0        2 
   1    chr1_3381780     ASom    C    T        0      0        2 
   1    chr1_3381780     HCab    C    T        1      2        2 
   1    chr1_3381780     HPrz    C    T        1      2        2 
   1    chr1_3381780     ZBoe    C    T        0      0        2 
   1    chr1_3381780     ZGre    C    T        0      0        2 
   1    chr1_3381780     ZHar    C    T        0      0        2 
   1    chr1_3381780   Sample    C    T        0      0        2 
   1    chr1_3383826     AAsi    C    A        0      0        2 
   1    chr1_3383826     AKia    C    A        0      0        2 
   1    chr1_3383826     AOna    C    A        0      0        2 
   1    chr1_3383826     ASom    C    A        0      0        2 
   1    chr1_3383826     HCab    C    A        1      2        2 
   1    chr1_3383826     HPrz    C    A        1      2        2 
   1    chr1_3383826     ZBoe    C    A        0      0        2 
   1    chr1_3383826     ZGre    C    A        0      0        2 
   1    chr1_3383826     ZHar    C    A        0      0        2 
   1    chr1_3383826   Sample    C    A        0      0        2 
   1    chr1_3384349     AAsi    A    G        1      2        2 
   1    chr1_3384349     AKia    A    G        0      0        2 
   1    chr1_3384349     AOna    A    G        0      0        2 
   1    chr1_3384349     ASom    A    G        1      2        2 
   1    chr1_3384349     HCab    A    G        0      0        2 
   1    chr1_3384349     HPrz    A    G        0      0        2 
   1    chr1_3384349     ZBoe    A    G        0      0        2 
   1    chr1_3384349     ZGre    A    G        0      0        2 
   1    chr1_3384349     ZHar    A    G        0      0        2 
   1    chr1_3384349   Sample    A    G        1      2        2 
   1    chr1_3388822     AAsi    A    G        0      0        2 
   1    chr1_3388822     AKia    A    G        0      0        2 
   1    chr1_3388822     AOna    A    G      0.5      1        2 
   1    chr1_3388822     ASom    A    G        0      0        2 
   1    chr1_3388822     HCab    A    G        0      0        2 
   1    chr1_3388822     HPrz    A    G        0      0        2 
   1    chr1_3388822     ZBoe    A    G        0      0        2 
   1    chr1_3388822     ZGre    A    G        0      0        2 
   1    chr1_3388822     ZHar    A    G        0      0        2 
   1    chr1_3388822   Sample    A    G        0      0        2 
   1    chr1_3392333     AAsi    A    T        0      0        2 
   1    chr1_3392333     AKia    A    T        0      0        2 
   1    chr1_3392333     AOna    A    T        0      0        2 
   1    chr1_3392333     ASom    A    T        0      0        2 
   1    chr1_3392333     HCab    A    T        0      0        2 
   1    chr1_3392333     HPrz    A    T        0      0        2 
   1    chr1_3392333     ZBoe    A    T        0      0        2 
   1    chr1_3392333     ZGre    A    T        0      0        2 
   1    chr1_3392333     ZHar    A    T        1      2        2 
   1    chr1_3392333   Sample    A    T        0      0        2 
   1    chr1_3392860     AAsi    A    G        0      0        2 
   1    chr1_3392860     AKia    A    G        1      2        2 
   1    chr1_3392860     AOna    A    G        0      0        2 
   1    chr1_3392860     ASom    A    G        0      0        2 
   1    chr1_3392860     HCab    A    G        0      0        2 
   1    chr1_3392860     HPrz    A    G        0      0        2 
   1    chr1_3392860     ZBoe    A    G        0      0        2 
   1    chr1_3392860     ZGre    A    G        1      2        2 
   1    chr1_3392860     ZHar    A    G        0      0        2 
   1    chr1_3392860   Sample    A    G        0      0        2 
   1    chr1_3396478     AAsi    A    G        0      0        2 
   1    chr1_3396478     AKia    A    G        0      0        2 
   1    chr1_3396478     AOna    A    G      0.5      1        2 
   1    chr1_3396478     ASom    A    G        0      0        2 
   1    chr1_3396478     HCab    A    G        0      0        2 
   1    chr1_3396478     HPrz    A    G        0      0        2 
   1    chr1_3396478     ZBoe    A    G        0      0        2 
   1    chr1_3396478     ZGre    A    G        0      0        2 
   1    chr1_3396478     ZHar    A    G        0      0        2 
   1    chr1_3396478   Sample    A    G        0      0        2 
   1    chr1_3407984     AAsi    A    C        0      0        2 
   1    chr1_3407984     AKia    A    C        0      0        2 
   1    chr1_3407984     AOna    A    C      0.5      1        2 
   1    chr1_3407984     ASom    A    C        0      0        2 
   1    chr1_3407984     HCab    A    C        0      0        2 
   1    chr1_3407984     HPrz    A    C        0      0        2 
   1    chr1_3407984     ZBoe    A    C        0      0        2 
   1    chr1_3407984     ZGre    A    C        0      0        2 
   1    chr1_3407984     ZHar    A    C        0      0        2 
   1    chr1_3407984   Sample    A    C        0      0        2 
   1    chr1_3418940     AAsi    A    G        0      0        2 
   1    chr1_3418940     AKia    A    G        0      0        2 
   1    chr1_3418940     AOna    A    G        0      0        2 
   1    chr1_3418940     ASom    A    G        0      0        2 
   1    chr1_3418940     HCab    A    G        1      2        2 
   1    chr1_3418940     HPrz    A    G        1      2        2 
   1    chr1_3418940     ZBoe    A    G        0      0        2 
   1    chr1_3418940     ZGre    A    G        0      0        2 
   1    chr1_3418940     ZHar    A    G        0      0        2 
   1    chr1_3418940   Sample    A    G        0      0        2 
   1    chr1_3422482     AAsi    A    C        0      0        2 
   1    chr1_3422482     AKia    A    C        0      0        2 
   1    chr1_3422482     AOna    A    C        0      0        2 
   1    chr1_3422482     ASom    A    C        0      0        2 
   1    chr1_3422482     HCab    A    C        0      0        2 
   1    chr1_3422482     HPrz    A    C        0      0        2 
   1    chr1_3422482     ZBoe    A    C        0      0        2 
   1    chr1_3422482     ZGre    A    C        1      2        2 
   1    chr1_3422482     ZHar    A    C        0      0        2 
   1    chr1_3422482   Sample    A    C        0      0        2 
   1    chr1_3427683     AAsi    C    T        0      0        2 
   1    chr1_3427683     AKia    C    T        0      0        2 
   1    chr1_3427683     AOna    C    T        0      0        2 
   1    chr1_3427683     ASom    C    T        0      0        2 
   1    chr1_3427683     HCab    C    T        1      2        2 
   1    chr1_3427683     HPrz    C    T        1      2        2 
   1    chr1_3427683     ZBoe    C    T        0      0        2 
   1    chr1_3427683     ZGre    C    T        0      0        2 
   1    chr1_3427683     ZHar    C    T        0      0        2 
   1    chr1_3427683   Sample    C    T        0      0        2 
   1    chr1_3429625     AAsi    A    C        0      0        2 
   1    chr1_3429625     AKia    A    C        0      0        2 
   1    chr1_3429625     AOna    A    C        0      0        2 
   1    chr1_3429625     ASom    A    C        0      0        2 
   1    chr1_3429625     HCab    A    C        0      0        2 
   1    chr1_3429625     HPrz    A    C        0      0        2 
   1    chr1_3429625     ZBoe    A    C        0      0        2 
   1    chr1_3429625     ZGre    A    C        0      0        2 
   1    chr1_3429625     ZHar    A    C      0.5      1        2 
   1    chr1_3429625   Sample    A    C        0      0        2 
   1    chr1_3429927     AAsi    C    T        0      0        2 
   1    chr1_3429927     AKia    C    T        0      0        2 
   1    chr1_3429927     AOna    C    T        0      0        2 
   1    chr1_3429927     ASom    C    T        0      0        2 
   1    chr1_3429927     HCab    C    T        0      0        2 
   1    chr1_3429927     HPrz    C    T        0      0        2 
   1    chr1_3429927     ZBoe    C    T      0.5      1        2 
   1    chr1_3429927     ZGre    C    T        0      0        2 
   1    chr1_3429927     ZHar    C    T        0      0        2 
   1    chr1_3429927   Sample    C    T        0      0        2 
   1    chr1_3437762     AAsi    T    C        0      0        2 
   1    chr1_3437762     AKia    T    C        0      0        2 
   1    chr1_3437762     AOna    T    C        0      0        2 
   1    chr1_3437762     ASom    T    C        0      0        2 
   1    chr1_3437762     HCab    T    C        0      0        2 
   1    chr1_3437762     HPrz    T    C        0      0        2 
   1    chr1_3437762     ZBoe    T    C        0      0        2 
   1    chr1_3437762     ZGre    T    C        0      0        2 
   1    chr1_3437762     ZHar    T    C        1      2        2 
   1    chr1_3437762   Sample    T    C        0      0        2 
   1    chr1_3439443     AAsi    T    C        0      0        2 
   1    chr1_3439443     AKia    T    C        0      0        2 
   1    chr1_3439443     AOna    T    C        0      0        2 
   1    chr1_3439443     ASom    T    C        0      0        2 
   1    chr1_3439443     HCab    T    C        0      0        2 
   1    chr1_3439443     HPrz    T    C        0      0        2 
   1    chr1_3439443     ZBoe    T    C        0      0        2 
   1    chr1_3439443     ZGre    T    C        0      0        2 
   1    chr1_3439443     ZHar    T    C      0.5      1        2 
   1    chr1_3439443   Sample    T    C        0      0        2 
   1    chr1_3446309     AAsi    C    T      0.5      1        2 
   1    chr1_3446309     AKia    C    T        0      0        2 
   1    chr1_3446309     AOna    C    T        0      0        2 
   1    chr1_3446309     ASom    C    T        1      2        2 
   1    chr1_3446309     HCab    C    T        0      0        2 
   1    chr1_3446309     HPrz    C    T        0      0        2 
   1    chr1_3446309     ZBoe    C    T        0      0        2 
   1    chr1_3446309     ZGre    C    T        0      0        2 
   1    chr1_3446309     ZHar    C    T        0      0        2 
   1    chr1_3446309   Sample    C    T        1      2        2 
   1    chr1_3447979     AAsi    T    C        0      0        2 
   1    chr1_3447979     AKia    T    C        0      0        2 
   1    chr1_3447979     AOna    T    C        0      0        2 
   1    chr1_3447979     ASom    T    C        0      0        2 
   1    chr1_3447979     HCab    T    C      0.5      1        2 
   1    chr1_3447979     HPrz    T    C        0      0        2 
   1    chr1_3447979     ZBoe    T    C        0      0        2 
   1    chr1_3447979     ZGre    T    C        0      0        2 
   1    chr1_3447979     ZHar    T    C        0      0        2 
   1    chr1_3447979   Sample    T    C        0      0        2 
   1    chr1_3467918     AAsi    G    C        0      0        2 
   1    chr1_3467918     AKia    G    C        0      0        2 
   1    chr1_3467918     AOna    G    C        0      0        2 
   1    chr1_3467918     ASom    G    C        0      0        2 
   1    chr1_3467918     HCab    G    C        0      0        2 
   1    chr1_3467918     HPrz    G    C        0      0        2 
   1    chr1_3467918     ZBoe    G    C        0      0        2 
   1    chr1_3467918     ZGre    G    C        0      0        2 
   1    chr1_3467918     ZHar    G    C        1      2        2 
   1    chr1_3467918   Sample    G    C        0      0        2 
   1    chr1_3468084     AAsi    T    G        0      0        2 
   1    chr1_3468084     AKia    T    G        0      0        2 
   1    chr1_3468084     AOna    T    G        0      0        2 
   1    chr1_3468084     ASom    T    G        0      0        2 
   1    chr1_3468084     HCab    T    G        0      0        2 
   1    chr1_3468084     HPrz    T    G        0      0        2 
   1    chr1_3468084     ZBoe    T    G        0      0        2 
   1    chr1_3468084     ZGre    T    G        0      0        2 
   1    chr1_3468084     ZHar    T    G      0.5      1        2 
   1    chr1_3468084   Sample    T    G        0      0        2 
   1    chr1_3468434     AAsi    G    A        0      0        2 
   1    chr1_3468434     AKia    G    A        0      0        2 
   1    chr1_3468434     AOna    G    A        0      0        2 
   1    chr1_3468434     ASom    G    A        0      0        2 
   1    chr1_3468434     HCab    G    A      0.5      1        2 
   1    chr1_3468434     HPrz    G    A        1      2        2 
   1    chr1_3468434     ZBoe    G    A        0      0        2 
   1    chr1_3468434     ZGre    G    A        0      0        2 
   1    chr1_3468434     ZHar    G    A        0      0        2 
   1    chr1_3468434   Sample    G    A        0      0        2 
   1    chr1_3469456     AAsi    A    G        0      0        2 
   1    chr1_3469456     AKia    A    G        0      0        2 
   1    chr1_3469456     AOna    A    G        0      0        2 
   1    chr1_3469456     ASom    A    G        0      0        2 
   1    chr1_3469456     HCab    A    G        0      0        2 
   1    chr1_3469456     HPrz    A    G        0      0        2 
   1    chr1_3469456     ZBoe    A    G        0      0        2 
   1    chr1_3469456     ZGre    A    G        0      0        2 
   1    chr1_3469456     ZHar    A    G        1      2        2 
   1    chr1_3469456   Sample    A    G        0      0        2 
   1    chr1_3488821     AAsi    G    A        0      0        2 
   1    chr1_3488821     AKia    G    A        0      0        2 
   1    chr1_3488821     AOna    G    A        0      0        2 
   1    chr1_3488821     ASom    G    A        0      0        2 
   1    chr1_3488821     HCab    G    A        1      2        2 
   1    chr1_3488821     HPrz    G    A        1      2        2 
   1    chr1_3488821     ZBoe    G    A        0      0        2 
   1    chr1_3488821     ZGre    G    A        0      0        2 
   1    chr1_3488821     ZHar    G    A        0      0        2 
   1    chr1_3488821   Sample    G    A        0      0        2 
   1    chr1_3499440     AAsi    T    G        0      0        2 
   1    chr1_3499440     AKia    T    G        0      0        2 
   1    chr1_3499440     AOna    T    G        0      0        2 
   1    chr1_3499440     ASom    T    G        0      0        2 
   1    chr1_3499440     HCab    T    G        1      2        2 
   1    chr1_3499440     HPrz    T    G        1      2        2 
   1    chr1_3499440     ZBoe    T    G        0      0        2 
   1    chr1_3499440     ZGre    T    G        0      0        2 
   1    chr1_3499440     ZHar    T    G        0      0        2 
   1    chr1_3499440   Sample    T    G        0      0        2 
   1    chr1_3507344     AAsi    A    C        0      0        2 
   1    chr1_3507344     AKia    A    C      0.5      1        2 
   1    chr1_3507344     AOna    A    C        0      0        2 
   1    chr1_3507344     ASom    A    C        0      0        2 
   1    chr1_3507344     HCab    A    C        0      0        2 
   1    chr1_3507344     HPrz    A    C        0      0        2 
   1    chr1_3507344     ZBoe    A    C        0      0        2 
   1    chr1_3507344     ZGre    A    C        0      0        2 
   1    chr1_3507344     ZHar    A    C        0      0        2 
   1    chr1_3507344   Sample    A    C        0      0        2 
   1    chr1_3509032     AAsi    G    A        0      0        2 
   1    chr1_3509032     AKia    G    A        0      0        2 
   1    chr1_3509032     AOna    G    A        0      0        2 
   1    chr1_3509032     ASom    G    A        0      0        2 
   1    chr1_3509032     HCab    G    A        1      2        2 
   1    chr1_3509032     HPrz    G    A        1      2        2 
   1    chr1_3509032     ZBoe    G    A        0      0        2 
   1    chr1_3509032     ZGre    G    A        0      0        2 
   1    chr1_3509032     ZHar    G    A        0      0        2 
   1    chr1_3509032   Sample    G    A        0      0        2 
   1    chr1_3518492     AAsi    A    G        0      0        2 
   1    chr1_3518492     AKia    A    G        0      0        2 
   1    chr1_3518492     AOna    A    G        0      0        2 
   1    chr1_3518492     ASom    A    G        0      0        2 
   1    chr1_3518492     HCab    A    G        0      0        2 
   1    chr1_3518492     HPrz    A    G      0.5      1        2 
   1    chr1_3518492     ZBoe    A    G        0      0        2 
   1    chr1_3518492     ZGre    A    G        0      0        2 
   1    chr1_3518492     ZHar    A    G        0      0        2 
   1    chr1_3518492   Sample    A    G        0      0        2 
   1    chr1_3524021     AAsi    A    G        0      0        2 
   1    chr1_3524021     AKia    A    G        0      0        2 
   1    chr1_3524021     AOna    A    G        0      0        2 
   1    chr1_3524021     ASom    A    G        0      0        2 
   1    chr1_3524021     HCab    A    G        1      2        2 
   1    chr1_3524021     HPrz    A    G        1      2        2 
   1    chr1_3524021     ZBoe    A    G        0      0        2 
   1    chr1_3524021     ZGre    A    G        0      0        2 
   1    chr1_3524021     ZHar    A    G        0      0        2 
   1    chr1_3524021   Sample    A    G        0      0        2 
   1    chr1_3524093     AAsi    G    A        0      0        2 
   1    chr1_3524093     AKia    G    A        0      0        2 
   1    chr1_3524093     AOna    G    A        0      0        2 
   1    chr1_3524093     ASom    G    A        0      0        2 
   1    chr1_3524093     HCab    G    A        1      2        2 
   1    chr1_3524093     HPrz    G    A        1      2        2 
   1    chr1_3524093     ZBoe    G    A        0      0        2 
   1    chr1_3524093     ZGre    G    A        0      0        2 
   1    chr1_3524093     ZHar    G    A        0      0        2 
   1    chr1_3524093   Sample    G    A        0      0        2 
   1    chr1_3526179     AAsi    A    G        0      0        2 
   1    chr1_3526179     AKia    A    G        0      0        2 
   1    chr1_3526179     AOna    A    G        0      0        2 
   1    chr1_3526179     ASom    A    G        0      0        2 
   1    chr1_3526179     HCab    A    G        0      0        2 
   1    chr1_3526179     HPrz    A    G        0      0        2 
   1    chr1_3526179     ZBoe    A    G        0      0        2 
   1    chr1_3526179     ZGre    A    G        0      0        2 
   1    chr1_3526179     ZHar    A    G        1      2        2 
   1    chr1_3526179   Sample    A    G        0      0        2 
   1    chr1_3527298     AAsi    T    G        0      0        2 
   1    chr1_3527298     AKia    T    G        0      0        2 
   1    chr1_3527298     AOna    T    G        1      2        2 
   1    chr1_3527298     ASom    T    G        0      0        2 
   1    chr1_3527298     HCab    T    G        0      0        2 
   1    chr1_3527298     HPrz    T    G        0      0        2 
   1    chr1_3527298     ZBoe    T    G        0      0        2 
   1    chr1_3527298     ZGre    T    G        0      0        2 
   1    chr1_3527298     ZHar    T    G        0      0        2 
   1    chr1_3527298   Sample    T    G        0      0        2 
   1    chr1_3527871     AAsi    C    T        0      0        2 
   1    chr1_3527871     AKia    C    T        0      0        2 
   1    chr1_3527871     AOna    C    T        0      0        2 
   1    chr1_3527871     ASom    C    T        0      0        2 
   1    chr1_3527871     HCab    C    T        1      2        2 
   1    chr1_3527871     HPrz    C    T        1      2        2 
   1    chr1_3527871     ZBoe    C    T        0      0        2 
   1    chr1_3527871     ZGre    C    T        0      0        2 
   1    chr1_3527871     ZHar    C    T        0      0        2 
   1    chr1_3527871   Sample    C    T        0      0        2 
   1    chr1_3533823     AAsi    A    G      0.5      1        2 
   1    chr1_3533823     AKia    A    G        0      0        2 
   1    chr1_3533823     AOna    A    G        0      0        2 
   1    chr1_3533823     ASom    A    G        0      0        2 
   1    chr1_3533823     HCab    A    G        0      0        2 
   1    chr1_3533823     HPrz    A    G        0      0        2 
   1    chr1_3533823     ZBoe    A    G        0      0        2 
   1    chr1_3533823     ZGre    A    G        0      0        2 
   1    chr1_3533823     ZHar    A    G        0      0        2 
   1    chr1_3533823   Sample    A    G        0      0        2 
   1    chr1_3536081     AAsi    A    T        0      0        2 
   1    chr1_3536081     AKia    A    T        0      0        2 
   1    chr1_3536081     AOna    A    T        0      0        2 
   1    chr1_3536081     ASom    A    T        0      0        2 
   1    chr1_3536081     HCab    A    T        1      2        2 
   1    chr1_3536081     HPrz    A    T        1      2        2 
   1    chr1_3536081     ZBoe    A    T        0      0        2 
   1    chr1_3536081     ZGre    A    T        0      0        2 
   1    chr1_3536081     ZHar    A    T        0      0        2 
   1    chr1_3536081   Sample    A    T        0      0        2 
   1    chr1_3545433     AAsi    G    C        0      0        2 
   1    chr1_3545433     AKia    G    C        1      2        2 
   1    chr1_3545433     AOna    G    C        0      0        2 
   1    chr1_3545433     ASom    G    C        0      0        2 
   1    chr1_3545433     HCab    G    C        0      0        2 
   1    chr1_3545433     HPrz    G    C        0      0        2 
   1    chr1_3545433     ZBoe    G    C        0      0        2 
   1    chr1_3545433     ZGre    G    C        0      0        2 
   1    chr1_3545433     ZHar    G    C        0      0        2 
   1    chr1_3545433   Sample    G    C        0      0        2 
   1    chr1_3547745     AAsi    T    C        0      0        2 
   1    chr1_3547745     AKia    T    C        0      0        2 
   1    chr1_3547745     AOna    T    C        0      0        2 
   1    chr1_3547745     ASom    T    C        0      0        2 
   1    chr1_3547745     HCab    T    C        1      2        2 
   1    chr1_3547745     HPrz    T    C        1      2        2 
   1    chr1_3547745     ZBoe    T    C        0      0        2 
   1    chr1_3547745     ZGre    T    C        0      0        2 
   1    chr1_3547745     ZHar    T    C        0      0        2 
   1    chr1_3547745   Sample    T    C        0      0        2 
   1    chr1_3548038     AAsi    A    G        0      0        2 
   1    chr1_3548038     AKia    A    G        0      0        2 
   1    chr1_3548038     AOna    A    G        1      2        2 
   1    chr1_3548038     ASom    A    G        0      0        2 
   1    chr1_3548038     HCab    A    G        0      0        2 
   1    chr1_3548038     HPrz    A    G        0      0        2 
   1    chr1_3548038     ZBoe    A    G        0      0        2 
   1    chr1_3548038     ZGre    A    G        0      0        2 
   1    chr1_3548038     ZHar    A    G        0      0        2 
   1    chr1_3548038   Sample    A    G        0      0        2 
   1    chr1_3551398     AAsi    A    G        0      0        2 
   1    chr1_3551398     AKia    A    G        0      0        2 
   1    chr1_3551398     AOna    A    G        0      0        2 
   1    chr1_3551398     ASom    A    G        0      0        2 
   1    chr1_3551398     HCab    A    G        0      0        2 
   1    chr1_3551398     HPrz    A    G        0      0        2 
   1    chr1_3551398     ZBoe    A    G      0.5      1        2 
   1    chr1_3551398     ZGre    A    G        0      0        2 
   1    chr1_3551398     ZHar    A    G        0      0        2 
   1    chr1_3551398   Sample    A    G        0      0        2 
   1    chr1_3553628     AAsi    T    G        0      0        2 
   1    chr1_3553628     AKia    T    G        0      0        2 
   1    chr1_3553628     AOna    T    G        1      2        2 
   1    chr1_3553628     ASom    T    G        0      0        2 
   1    chr1_3553628     HCab    T    G        0      0        2 
   1    chr1_3553628     HPrz    T    G        0      0        2 
   1    chr1_3553628     ZBoe    T    G        0      0        2 
   1    chr1_3553628     ZGre    T    G        0      0        2 
   1    chr1_3553628     ZHar    T    G        0      0        2 
   1    chr1_3553628   Sample    T    G        0      0        2 
   1    chr1_3554393     AAsi    T    C        0      0        2 
   1    chr1_3554393     AKia    T    C        0      0        2 
   1    chr1_3554393     AOna    T    C        0      0        2 
   1    chr1_3554393     ASom    T    C        0      0        2 
   1    chr1_3554393     HCab    T    C        0      0        2 
   1    chr1_3554393     HPrz    T    C        0      0        2 
   1    chr1_3554393     ZBoe    T    C        0      0        2 
   1    chr1_3554393     ZGre    T    C        0      0        2 
   1    chr1_3554393     ZHar    T    C        1      2        2 
   1    chr1_3554393   Sample    T    C        0      0        2 
   1    chr1_3554863     AAsi    T    C        0      0        2 
   1    chr1_3554863     AKia    T    C        1      2        2 
   1    chr1_3554863     AOna    T    C        0      0        2 
   1    chr1_3554863     ASom    T    C        0      0        2 
   1    chr1_3554863     HCab    T    C        0      0        2 
   1    chr1_3554863     HPrz    T    C        0      0        2 
   1    chr1_3554863     ZBoe    T    C        0      0        2 
   1    chr1_3554863     ZGre    T    C        0      0        2 
   1    chr1_3554863     ZHar    T    C        0      0        2 
   1    chr1_3554863   Sample    T    C        0      0        2 
   1    chr1_3555336     AAsi    A    G        1      2        2 
   1    chr1_3555336     AKia    A    G        0      0        2 
   1    chr1_3555336     AOna    A    G        0      0        2 
   1    chr1_3555336     ASom    A    G        1      2        2 
   1    chr1_3555336     HCab    A    G        0      0        2 
   1    chr1_3555336     HPrz    A    G        0      0        2 
   1    chr1_3555336     ZBoe    A    G        0      0        2 
   1    chr1_3555336     ZGre    A    G        0      0        2 
   1    chr1_3555336     ZHar    A    G        0      0        2 
   1    chr1_3555336   Sample    A    G        1      2        2 
   1    chr1_3559916     AAsi    C    T        0      0        2 
   1    chr1_3559916     AKia    C    T        0      0        2 
   1    chr1_3559916     AOna    C    T        0      0        2 
   1    chr1_3559916     ASom    C    T        0      0        2 
   1    chr1_3559916     HCab    C    T        0      0        2 
   1    chr1_3559916     HPrz    C    T        0      0        2 
   1    chr1_3559916     ZBoe    C    T        0      0        2 
   1    chr1_3559916     ZGre    C    T        0      0        2 
   1    chr1_3559916     ZHar    C    T        1      2        2 
   1    chr1_3559916   Sample    C    T        0      0        2 
   1    chr1_3560651     AAsi    T    C        0      0        2 
   1    chr1_3560651     AKia    T    C        1      2        2 
   1    chr1_3560651     AOna    T    C        0      0        2 
   1    chr1_3560651     ASom    T    C        0      0        2 
   1    chr1_3560651     HCab    T    C        1      2        2 
   1    chr1_3560651     HPrz    T    C        1      2        2 
   1    chr1_3560651     ZBoe    T    C        0      0        2 
   1    chr1_3560651     ZGre    T    C        0      0        2 
   1    chr1_3560651     ZHar    T    C        0      0        2 
   1    chr1_3560651   Sample    T    C        0      0        2 
   1    chr1_3560885     AAsi    G    C        0      0        2 
   1    chr1_3560885     AKia    G    C        0      0        2 
   1    chr1_3560885     AOna    G    C        0      0        2 
   1    chr1_3560885     ASom    G    C        0      0        2 
   1    chr1_3560885     HCab    G    C        1      2        2 
   1    chr1_3560885     HPrz    G    C        1      2        2 
   1    chr1_3560885     ZBoe    G    C        0      0        2 
   1    chr1_3560885     ZGre    G    C        0      0        2 
   1    chr1_3560885     ZHar    G    C        0      0        2 
   1    chr1_3560885   Sample    G    C        0      0        2 
   1    chr1_3562328     AAsi    A    G        0      0        2 
   1    chr1_3562328     AKia    A    G        1      2        2 
   1    chr1_3562328     AOna    A    G        0      0        2 
   1    chr1_3562328     ASom    A    G        0      0        2 
   1    chr1_3562328     HCab    A    G        0      0        2 
   1    chr1_3562328     HPrz    A    G        0      0        2 
   1    chr1_3562328     ZBoe    A    G        0      0        2 
   1    chr1_3562328     ZGre    A    G        0      0        2 
   1    chr1_3562328     ZHar    A    G        0      0        2 
   1    chr1_3562328   Sample    A    G        0      0        2 
   1    chr1_3564001     AAsi    A    C        0      0        2 
   1    chr1_3564001     AKia    A    C        0      0        2 
   1    chr1_3564001     AOna    A    C        0      0        2 
   1    chr1_3564001     ASom    A    C        0      0        2 
   1    chr1_3564001     HCab    A    C        0      0        2 
   1    chr1_3564001     HPrz    A    C        0      0        2 
   1    chr1_3564001     ZBoe    A    C      0.5      1        2 
   1    chr1_3564001     ZGre    A    C        0      0        2 
   1    chr1_3564001     ZHar    A    C        0      0        2 
   1    chr1_3564001   Sample    A    C        0      0        2 
   1    chr1_3565099     AAsi    A    G        0      0        2 
   1    chr1_3565099     AKia    A    G        0      0        2 
   1    chr1_3565099     AOna    A    G        0      0        2 
   1    chr1_3565099     ASom    A    G        0      0        2 
   1    chr1_3565099     HCab    A    G        0      0        2 
   1    chr1_3565099     HPrz    A    G        0      0        2 
   1    chr1_3565099     ZBoe    A    G        0      0        2 
   1    chr1_3565099     ZGre    A    G        0      0        2 
   1    chr1_3565099     ZHar    A    G      0.5      1        2 
   1    chr1_3565099   Sample    A    G        0      0        2 
   1    chr1_3575814     AAsi    T    C        0      0        2 
   1    chr1_3575814     AKia    T    C      0.5      1        2 
   1    chr1_3575814     AOna    T    C        0      0        2 
   1    chr1_3575814     ASom    T    C        0      0        2 
   1    chr1_3575814     HCab    T    C        0      0        2 
   1    chr1_3575814     HPrz    T    C        0      0        2 
   1    chr1_3575814     ZBoe    T    C        0      0        2 
   1    chr1_3575814     ZGre    T    C        0      0        2 
   1    chr1_3575814     ZHar    T    C        0      0        2 
   1    chr1_3575814   Sample    T    C        0      0        2 
   1    chr1_3576426     AAsi    A    G        0      0        2 
   1    chr1_3576426     AKia    A    G        0      0        2 
   1    chr1_3576426     AOna    A    G        1      2        2 
   1    chr1_3576426     ASom    A    G        0      0        2 
   1    chr1_3576426     HCab    A    G        0      0        2 
   1    chr1_3576426     HPrz    A    G        0      0        2 
   1    chr1_3576426     ZBoe    A    G        0      0        2 
   1    chr1_3576426     ZGre    A    G        0      0        2 
   1    chr1_3576426     ZHar    A    G        0      0        2 
   1    chr1_3576426   Sample    A    G        0      0        2 
   1    chr1_3577170     AAsi    G    A        0      0        2 
   1    chr1_3577170     AKia    G    A        0      0        2 
   1    chr1_3577170     AOna    G    A        0      0        2 
   1    chr1_3577170     ASom    G    A        0      0        2 
   1    chr1_3577170     HCab    G    A        1      2        2 
   1    chr1_3577170     HPrz    G    A        1      2        2 
   1    chr1_3577170     ZBoe    G    A        0      0        2 
   1    chr1_3577170     ZGre    G    A        0      0        2 
   1    chr1_3577170     ZHar    G    A        0      0        2 
   1    chr1_3577170   Sample    G    A        0      0        2 
   1    chr1_3600010     AAsi    C    T        0      0        2 
   1    chr1_3600010     AKia    C    T        0      0        2 
   1    chr1_3600010     AOna    C    T        0      0        2 
   1    chr1_3600010     ASom    C    T        0      0        2 
   1    chr1_3600010     HCab    C    T        1      2        2 
   1    chr1_3600010     HPrz    C    T        1      2        2 
   1    chr1_3600010     ZBoe    C    T        0      0        2 
   1    chr1_3600010     ZGre    C    T        0      0        2 
   1    chr1_3600010     ZHar    C    T        0      0        2 
   1    chr1_3600010   Sample    C    T        0      0        2 
   1    chr1_3600319     AAsi    C    T        0      0        2 
   1    chr1_3600319     AKia    C    T        0      0        2 
   1    chr1_3600319     AOna    C    T        0      0        2 
   1    chr1_3600319     ASom    C    T        0      0        2 
   1    chr1_3600319     HCab    C    T        1      2        2 
   1    chr1_3600319     HPrz    C    T        0      0        2 
   1    chr1_3600319     ZBoe    C    T        0      0        2 
   1    chr1_3600319     ZGre    C    T        0      0        2 
   1    chr1_3600319     ZHar    C    T        0      0        2 
   1    chr1_3600319   Sample    C    T        0      0        2 
   1    chr1_3600366     AAsi    T    C        0      0        2 
   1    chr1_3600366     AKia    T    C        0      0        2 
   1    chr1_3600366     AOna    T    C        0      0        2 
   1    chr1_3600366     ASom    T    C        0      0        2 
   1    chr1_3600366     HCab    T    C        0      0        2 
   1    chr1_3600366     HPrz    T    C        1      2        2 
   1    chr1_3600366     ZBoe    T    C        0      0        2 
   1    chr1_3600366     ZGre    T    C        0      0        2 
   1    chr1_3600366     ZHar    T    C        0      0        2 
   1    chr1_3600366   Sample    T    C        0      0        2 
   1    chr1_3600399     AAsi    T    C        0      0        2 
   1    chr1_3600399     AKia    T    C        0      0        2 
   1    chr1_3600399     AOna    T    C      0.5      1        2 
   1    chr1_3600399     ASom    T    C        0      0        2 
   1    chr1_3600399     HCab    T    C        0      0        2 
   1    chr1_3600399     HPrz    T    C        0      0        2 
   1    chr1_3600399     ZBoe    T    C        0      0        2 
   1    chr1_3600399     ZGre    T    C        0      0        2 
   1    chr1_3600399     ZHar    T    C        0      0        2 
   1    chr1_3600399   Sample    T    C        0      0        2 
   1    chr1_3608708     AAsi    A    G        0      0        2 
   1    chr1_3608708     AKia    A    G        0      0        2 
   1    chr1_3608708     AOna    A    G        0      0        2 
   1    chr1_3608708     ASom    A    G        0      0        2 
   1    chr1_3608708     HCab    A    G        0      0        2 
   1    chr1_3608708     HPrz    A    G        0      0        2 
   1    chr1_3608708     ZBoe    A    G        0      0        2 
   1    chr1_3608708     ZGre    A    G        0      0        2 
   1    chr1_3608708     ZHar    A    G      0.5      1        2 
   1    chr1_3608708   Sample    A    G        0      0        2 
   1    chr1_3610088     AAsi    T    G        0      0        2 
   1    chr1_3610088     AKia    T    G        0      0        2 
   1    chr1_3610088     AOna    T    G        0      0        2 
   1    chr1_3610088     ASom    T    G        0      0        2 
   1    chr1_3610088     HCab    T    G        1      2        2 
   1    chr1_3610088     HPrz    T    G        0      0        2 
   1    chr1_3610088     ZBoe    T    G        0      0        2 
   1    chr1_3610088     ZGre    T    G        0      0        2 
   1    chr1_3610088     ZHar    T    G        0      0        2 
   1    chr1_3610088   Sample    T    G        0      0        2 
   1    chr1_3622591     AAsi    G    A        0      0        2 
   1    chr1_3622591     AKia    G    A        0      0        2 
   1    chr1_3622591     AOna    G    A        0      0        2 
   1    chr1_3622591     ASom    G    A        0      0        2 
   1    chr1_3622591     HCab    G    A        0      0        2 
   1    chr1_3622591     HPrz    G    A        0      0        2 
   1    chr1_3622591     ZBoe    G    A        0      0        2 
   1    chr1_3622591     ZGre    G    A        1      2        2 
   1    chr1_3622591     ZHar    G    A        0      0        2 
   1    chr1_3622591   Sample    G    A        0      0        2 
   1    chr1_3622652     AAsi    T    C        1      2        2 
   1    chr1_3622652     AKia    T    C        0      0        2 
   1    chr1_3622652     AOna    T    C        0      0        2 
   1    chr1_3622652     ASom    T    C        0      0        2 
   1    chr1_3622652     HCab    T    C        0      0        2 
   1    chr1_3622652     HPrz    T    C        0      0        2 
   1    chr1_3622652     ZBoe    T    C        0      0        2 
   1    chr1_3622652     ZGre    T    C        0      0        2 
   1    chr1_3622652     ZHar    T    C        0      0        2 
   1    chr1_3622652   Sample    T    C        0      0        2 
   1    chr1_3622984     AAsi    T    C        0      0        2 
   1    chr1_3622984     AKia    T    C        0      0        2 
   1    chr1_3622984     AOna    T    C        0      0        2 
   1    chr1_3622984     ASom    T    C        0      0        2 
   1    chr1_3622984     HCab    T    C        0      0        2 
   1    chr1_3622984     HPrz    T    C        1      2        2 
   1    chr1_3622984     ZBoe    T    C        0      0        2 
   1    chr1_3622984     ZGre    T    C        0      0        2 
   1    chr1_3622984     ZHar    T    C        0      0        2 
   1    chr1_3622984   Sample    T    C        0      0        2 
   1    chr1_3626881     AAsi    A    G        0      0        2 
   1    chr1_3626881     AKia    A    G        0      0        2 
   1    chr1_3626881     AOna    A    G        0      0        2 
   1    chr1_3626881     ASom    A    G        0      0        2 
   1    chr1_3626881     HCab    A    G        0      0        2 
   1    chr1_3626881     HPrz    A    G      0.5      1        2 
   1    chr1_3626881     ZBoe    A    G        0      0        2 
   1    chr1_3626881     ZGre    A    G        0      0        2 
   1    chr1_3626881     ZHar    A    G        0      0        2 
   1    chr1_3626881   Sample    A    G        0      0        2 
   1    chr1_3635727     AAsi    T    C        0      0        2 
   1    chr1_3635727     AKia    T    C        0      0        2 
   1    chr1_3635727     AOna    T    C        0      0        2 
   1    chr1_3635727     ASom    T    C        0      0        2 
   1    chr1_3635727     HCab    T    C        1      2        2 
   1    chr1_3635727     HPrz    T    C        1      2        2 
   1    chr1_3635727     ZBoe    T    C        0      0        2 
   1    chr1_3635727     ZGre    T    C        0      0        2 
   1    chr1_3635727     ZHar    T    C        0      0        2 
   1    chr1_3635727   Sample    T    C        0      0        2 
   1    chr1_3649895     AAsi    C    T        0      0        2 
   1    chr1_3649895     AKia    C    T        0      0        2 
   1    chr1_3649895     AOna    C    T        0      0        2 
   1    chr1_3649895     ASom    C    T        0      0        2 
   1    chr1_3649895     HCab    C    T        1      2        2 
   1    chr1_3649895     HPrz    C    T        0      0        2 
   1    chr1_3649895     ZBoe    C    T        0      0        2 
   1    chr1_3649895     ZGre    C    T        0      0        2 
   1    chr1_3649895     ZHar    C    T        0      0        2 
   1    chr1_3649895   Sample    C    T        0      0        2 
   1    chr1_3662574     AAsi    T    A        0      0        2 
   1    chr1_3662574     AKia    T    A        0      0        2 
   1    chr1_3662574     AOna    T    A        0      0        2 
   1    chr1_3662574     ASom    T    A        0      0        2 
   1    chr1_3662574     HCab    T    A        1      2        2 
   1    chr1_3662574     HPrz    T    A        1      2        2 
   1    chr1_3662574     ZBoe    T    A        0      0        2 
   1    chr1_3662574     ZGre    T    A        0      0        2 
   1    chr1_3662574     ZHar    T    A        0      0        2 
   1    chr1_3662574   Sample    T    A        0      0        2 
   1    chr1_3668627     AAsi    C    T        0      0        2 
   1    chr1_3668627     AKia    C    T        0      0        2 
   1    chr1_3668627     AOna    C    T        0      0        2 
   1    chr1_3668627     ASom    C    T        0      0        2 
   1    chr1_3668627     HCab    C    T        1      2        2 
   1    chr1_3668627     HPrz    C    T        1      2        2 
   1    chr1_3668627     ZBoe    C    T        0      0        2 
   1    chr1_3668627     ZGre    C    T        0      0        2 
   1    chr1_3668627     ZHar    C    T        0      0        2 
   1    chr1_3668627   Sample    C    T        0      0        2 
   1    chr1_3672878     AAsi    C    T        0      0        2 
   1    chr1_3672878     AKia    C    T        0      0        2 
   1    chr1_3672878     AOna    C    T        0      0        2 
   1    chr1_3672878     ASom    C    T        0      0        2 
   1    chr1_3672878     HCab    C    T        1      2        2 
   1    chr1_3672878     HPrz    C    T        1      2        2 
   1    chr1_3672878     ZBoe    C    T        0      0        2 
   1    chr1_3672878     ZGre    C    T        0      0        2 
   1    chr1_3672878     ZHar    C    T        0      0        2 
   1    chr1_3672878   Sample    C    T        0      0        2 
   1    chr1_3672919     AAsi    A    G        0      0        2 
   1    chr1_3672919     AKia    A    G        0      0        2 
   1    chr1_3672919     AOna    A    G        0      0        2 
   1    chr1_3672919     ASom    A    G        0      0        2 
   1    chr1_3672919     HCab    A    G        0      0        2 
   1    chr1_3672919     HPrz    A    G        0      0        2 
   1    chr1_3672919     ZBoe    A    G      0.5      1        2 
   1    chr1_3672919     ZGre    A    G        0      0        2 
   1    chr1_3672919     ZHar    A    G        0      0        2 
   1    chr1_3672919   Sample    A    G        0      0        2 
   1    chr1_3678757     AAsi    T    G        0      0        2 
   1    chr1_3678757     AKia    T    G        0      0        2 
   1    chr1_3678757     AOna    T    G        0      0        2 
   1    chr1_3678757     ASom    T    G        0      0        2 
   1    chr1_3678757     HCab    T    G        1      2        2 
   1    chr1_3678757     HPrz    T    G        1      2        2 
   1    chr1_3678757     ZBoe    T    G        0      0        2 
   1    chr1_3678757     ZGre    T    G        0      0        2 
   1    chr1_3678757     ZHar    T    G        0      0        2 
   1    chr1_3678757   Sample    T    G        0      0        2 
   1    chr1_3683347     AAsi    C    A        0      0        2 
   1    chr1_3683347     AKia    C    A      0.5      1        2 
   1    chr1_3683347     AOna    C    A        0      0        2 
   1    chr1_3683347     ASom    C    A        0      0        2 
   1    chr1_3683347     HCab    C    A        0      0        2 
   1    chr1_3683347     HPrz    C    A        0      0        2 
   1    chr1_3683347     ZBoe    C    A        0      0        2 
   1    chr1_3683347     ZGre    C    A        0      0        2 
   1    chr1_3683347     ZHar    C    A        0      0        2 
   1    chr1_3683347   Sample    C    A        0      0        2 
   1    chr1_3684854     AAsi    T    A        0      0        2 
   1    chr1_3684854     AKia    T    A        0      0        2 
   1    chr1_3684854     AOna    T    A        0      0        2 
   1    chr1_3684854     ASom    T    A        0      0        2 
   1    chr1_3684854     HCab    T    A        0      0        2 
   1    chr1_3684854     HPrz    T    A        0      0        2 
   1    chr1_3684854     ZBoe    T    A      0.5      1        2 
   1    chr1_3684854     ZGre    T    A        0      0        2 
   1    chr1_3684854     ZHar    T    A        0      0        2 
   1    chr1_3684854   Sample    T    A        0      0        2 
   1    chr1_3684949     AAsi    C    T        0      0        2 
   1    chr1_3684949     AKia    C    T        0      0        2 
   1    chr1_3684949     AOna    C    T        0      0        2 
   1    chr1_3684949     ASom    C    T        0      0        2 
   1    chr1_3684949     HCab    C    T        0      0        2 
   1    chr1_3684949     HPrz    C    T        0      0        2 
   1    chr1_3684949     ZBoe    C    T        0      0        2 
   1    chr1_3684949     ZGre    C    T        0      0        2 
   1    chr1_3684949     ZHar    C    T        1      2        2 
   1    chr1_3684949   Sample    C    T        0      0        2 
   1    chr1_3686988     AAsi    G    A        0      0        2 
   1    chr1_3686988     AKia    G    A        0      0        2 
   1    chr1_3686988     AOna    G    A        0      0        2 
   1    chr1_3686988     ASom    G    A        0      0        2 
   1    chr1_3686988     HCab    G    A        0      0        2 
   1    chr1_3686988     HPrz    G    A        0      0        2 
   1    chr1_3686988     ZBoe    G    A        0      0        2 
   1    chr1_3686988     ZGre    G    A        0      0        2 
   1    chr1_3686988     ZHar    G    A        1      2        2 
   1    chr1_3686988   Sample    G    A        0      0        2 
   1    chr1_3692791     AAsi    A    G        1      2        2 
   1    chr1_3692791     AKia    A    G        0      0        2 
   1    chr1_3692791     AOna    A    G        0      0        2 
   1    chr1_3692791     ASom    A    G        0      0        2 
   1    chr1_3692791     HCab    A    G        0      0        2 
   1    chr1_3692791     HPrz    A    G        0      0        2 
   1    chr1_3692791     ZBoe    A    G        0      0        2 
   1    chr1_3692791     ZGre    A    G        0      0        2 
   1    chr1_3692791     ZHar    A    G        0      0        2 
   1    chr1_3692791   Sample    A    G        1      2        2 
   1    chr1_3692821     AAsi    T    C        0      0        2 
   1    chr1_3692821     AKia    T    C        0      0        2 
   1    chr1_3692821     AOna    T    C        0      0        2 
   1    chr1_3692821     ASom    T    C        0      0        2 
   1    chr1_3692821     HCab    T    C        1      2        2 
   1    chr1_3692821     HPrz    T    C        1      2        2 
   1    chr1_3692821     ZBoe    T    C        0      0        2 
   1    chr1_3692821     ZGre    T    C        0      0        2 
   1    chr1_3692821     ZHar    T    C        0      0        2 
   1    chr1_3692821   Sample    T    C        0      0        2 
   1    chr1_3701535     AAsi    C    T        0      0        2 
   1    chr1_3701535     AKia    C    T        0      0        2 
   1    chr1_3701535     AOna    C    T        0      0        2 
   1    chr1_3701535     ASom    C    T        0      0        2 
   1    chr1_3701535     HCab    C    T        1      2        2 
   1    chr1_3701535     HPrz    C    T        1      2        2 
   1    chr1_3701535     ZBoe    C    T        0      0        2 
   1    chr1_3701535     ZGre    C    T        0      0        2 
   1    chr1_3701535     ZHar    C    T        0      0        2 
   1    chr1_3701535   Sample    C    T        0      0        2 
   1    chr1_3710626     AAsi    T    C        0      0        2 
   1    chr1_3710626     AKia    T    C        0      0        2 
   1    chr1_3710626     AOna    T    C        0      0        2 
   1    chr1_3710626     ASom    T    C        0      0        2 
   1    chr1_3710626     HCab    T    C        0      0        2 
   1    chr1_3710626     HPrz    T    C        0      0        2 
   1    chr1_3710626     ZBoe    T    C      0.5      1        2 
   1    chr1_3710626     ZGre    T    C        0      0        2 
   1    chr1_3710626     ZHar    T    C        0      0        2 
   1    chr1_3710626   Sample    T    C        0      0        2 
   1    chr1_3723193     AAsi    T    C        0      0        2 
   1    chr1_3723193     AKia    T    C        1      2        2 
   1    chr1_3723193     AOna    T    C        0      0        2 
   1    chr1_3723193     ASom    T    C        0      0        2 
   1    chr1_3723193     HCab    T    C        0      0        2 
   1    chr1_3723193     HPrz    T    C        0      0        2 
   1    chr1_3723193     ZBoe    T    C        0      0        2 
   1    chr1_3723193     ZGre    T    C        0      0        2 
   1    chr1_3723193     ZHar    T    C        0      0        2 
   1    chr1_3723193   Sample    T    C        0      0        2 
   1    chr1_3739753     AAsi    T    A        0      0        2 
   1    chr1_3739753     AKia    T    A        1      2        2 
   1    chr1_3739753     AOna    T    A        1      2        2 
   1    chr1_3739753     ASom    T    A        0      0        2 
   1    chr1_3739753     HCab    T    A        0      0        2 
   1    chr1_3739753     HPrz    T    A        0      0        2 
   1    chr1_3739753     ZBoe    T    A        0      0        2 
   1    chr1_3739753     ZGre    T    A        0      0        2 
   1    chr1_3739753     ZHar    T    A        0      0        2 
   1    chr1_3739753   Sample    T    A        0      0        2 
   1    chr1_3744052     AAsi    G    C        0      0        2 
   1    chr1_3744052     AKia    G    C        0      0        2 
   1    chr1_3744052     AOna    G    C      0.5      1        2 
   1    chr1_3744052     ASom    G    C        0      0        2 
   1    chr1_3744052     HCab    G    C        0      0        2 
   1    chr1_3744052     HPrz    G    C        0      0        2 
   1    chr1_3744052     ZBoe    G    C        0      0        2 
   1    chr1_3744052     ZGre    G    C        0      0        2 
   1    chr1_3744052     ZHar    G    C        0      0        2 
   1    chr1_3744052   Sample    G    C        0      0        2 
   1    chr1_3746725     AAsi    T    C        0      0        2 
   1    chr1_3746725     AKia    T    C        0      0        2 
   1    chr1_3746725     AOna    T    C        0      0        2 
   1    chr1_3746725     ASom    T    C        0      0        2 
   1    chr1_3746725     HCab    T    C      0.5      1        2 
   1    chr1_3746725     HPrz    T    C        0      0        2 
   1    chr1_3746725     ZBoe    T    C        0      0        2 
   1    chr1_3746725     ZGre    T    C        0      0        2 
   1    chr1_3746725     ZHar    T    C        0      0        2 
   1    chr1_3746725   Sample    T    C        0      0        2 
   1    chr1_3752173     AAsi    G    C        0      0        2 
   1    chr1_3752173     AKia    G    C        0      0        2 
   1    chr1_3752173     AOna    G    C        0      0        2 
   1    chr1_3752173     ASom    G    C        0      0        2 
   1    chr1_3752173     HCab    G    C        0      0        2 
   1    chr1_3752173     HPrz    G    C        0      0        2 
   1    chr1_3752173     ZBoe    G    C        1      2        2 
   1    chr1_3752173     ZGre    G    C        0      0        2 
   1    chr1_3752173     ZHar    G    C        0      0        2 
   1    chr1_3752173   Sample    G    C        0      0        2 
   1    chr1_3753750     AAsi    T    C        0      0        2 
   1    chr1_3753750     AKia    T    C        0      0        2 
   1    chr1_3753750     AOna    T    C      0.5      1        2 
   1    chr1_3753750     ASom    T    C        0      0        2 
   1    chr1_3753750     HCab    T    C        0      0        2 
   1    chr1_3753750     HPrz    T    C        0      0        2 
   1    chr1_3753750     ZBoe    T    C        0      0        2 
   1    chr1_3753750     ZGre    T    C        0      0        2 
   1    chr1_3753750     ZHar    T    C        0      0        2 
   1    chr1_3753750   Sample    T    C        0      0        2 
   1    chr1_3758047     AAsi    T    C        0      0        2 
   1    chr1_3758047     AKia    T    C        0      0        2 
   1    chr1_3758047     AOna    T    C        0      0        2 
   1    chr1_3758047     ASom    T    C        0      0        2 
   1    chr1_3758047     HCab    T    C        0      0        2 
   1    chr1_3758047     HPrz    T    C        0      0        2 
   1    chr1_3758047     ZBoe    T    C        1      2        2 
   1    chr1_3758047     ZGre    T    C        0      0        2 
   1    chr1_3758047     ZHar    T    C        0      0        2 
   1    chr1_3758047   Sample    T    C        0      0        2 
   1    chr1_3759894     AAsi    A    G        0      0        2 
   1    chr1_3759894     AKia    A    G        0      0        2 
   1    chr1_3759894     AOna    A    G        0      0        2 
   1    chr1_3759894     ASom    A    G        0      0        2 
   1    chr1_3759894     HCab    A    G        0      0        2 
   1    chr1_3759894     HPrz    A    G        0      0        2 
   1    chr1_3759894     ZBoe    A    G        0      0        2 
   1    chr1_3759894     ZGre    A    G        0      0        2 
   1    chr1_3759894     ZHar    A    G        1      2        2 
   1    chr1_3759894   Sample    A    G        0      0        2 
   1    chr1_3765395     AAsi    C    T        0      0        2 
   1    chr1_3765395     AKia    C    T        0      0        2 
   1    chr1_3765395     AOna    C    T        1      2        2 
   1    chr1_3765395     ASom    C    T        0      0        2 
   1    chr1_3765395     HCab    C    T        0      0        2 
   1    chr1_3765395     HPrz    C    T        0      0        2 
   1    chr1_3765395     ZBoe    C    T        0      0        2 
   1    chr1_3765395     ZGre    C    T        0      0        2 
   1    chr1_3765395     ZHar    C    T        0      0        2 
   1    chr1_3765395   Sample    C    T        0      0        2 
   1    chr1_3766797     AAsi    C    A        0      0        2 
   1    chr1_3766797     AKia    C    A        0      0        2 
   1    chr1_3766797     AOna    C    A        0      0        2 
   1    chr1_3766797     ASom    C    A        0      0        2 
   1    chr1_3766797     HCab    C    A        0      0        2 
   1    chr1_3766797     HPrz    C    A        0      0        2 
   1    chr1_3766797     ZBoe    C    A        1      2        2 
   1    chr1_3766797     ZGre    C    A        1      2        2 
   1    chr1_3766797     ZHar    C    A        1      2        2 
   1    chr1_3766797   Sample    C    A        0      0        2 
   1    chr1_3767911     AAsi    G    T        0      0        2 
   1    chr1_3767911     AKia    G    T        0      0        2 
   1    chr1_3767911     AOna    G    T        0      0        2 
   1    chr1_3767911     ASom    G    T        0      0        2 
   1    chr1_3767911     HCab    G    T        1      2        2 
   1    chr1_3767911     HPrz    G    T        1      2        2 
   1    chr1_3767911     ZBoe    G    T        0      0        2 
   1    chr1_3767911     ZGre    G    T        0      0        2 
   1    chr1_3767911     ZHar    G    T        0      0        2 
   1    chr1_3767911   Sample    G    T        0      0        2 
   1    chr1_3768906     AAsi    C    A        0      0        2 
   1    chr1_3768906     AKia    C    A        0      0        2 
   1    chr1_3768906     AOna    C    A        0      0        2 
   1    chr1_3768906     ASom    C    A        0      0        2 
   1    chr1_3768906     HCab    C    A        0      0        2 
   1    chr1_3768906     HPrz    C    A        0      0        2 
   1    chr1_3768906     ZBoe    C    A        1      2        2 
   1    chr1_3768906     ZGre    C    A        1      2        2 
   1    chr1_3768906     ZHar    C    A        1      2        2 
   1    chr1_3768906   Sample    C    A        0      0        2 
   1    chr1_3771890     AAsi    A    G        0      0        2 
   1    chr1_3771890     AKia    A    G        0      0        2 
   1    chr1_3771890     AOna    A    G        0      0        2 
   1    chr1_3771890     ASom    A    G        0      0        2 
   1    chr1_3771890     HCab    A    G        0      0        2 
   1    chr1_3771890     HPrz    A    G        0      0        2 
   1    chr1_3771890     ZBoe    A    G      0.5      1        2 
   1    chr1_3771890     ZGre    A    G        0      0        2 
   1    chr1_3771890     ZHar    A    G        0      0        2 
   1    chr1_3771890   Sample    A    G        0      0        2 
   1    chr1_3777153     AAsi    C    T        0      0        2 
   1    chr1_3777153     AKia    C    T        0      0        2 
   1    chr1_3777153     AOna    C    T        0      0        2 
   1    chr1_3777153     ASom    C    T        0      0        2 
   1    chr1_3777153     HCab    C    T        1      2        2 
   1    chr1_3777153     HPrz    C    T        1      2        2 
   1    chr1_3777153     ZBoe    C    T        0      0        2 
   1    chr1_3777153     ZGre    C    T        0      0        2 
   1    chr1_3777153     ZHar    C    T        0      0        2 
   1    chr1_3777153   Sample    C    T        0      0        2 
   1    chr1_3780219     AAsi    G    A        0      0        2 
   1    chr1_3780219     AKia    G    A        0      0        2 
   1    chr1_3780219     AOna    G    A        0      0        2 
   1    chr1_3780219     ASom    G    A        0      0        2 
   1    chr1_3780219     HCab    G    A        1      2        2 
   1    chr1_3780219     HPrz    G    A        1      2        2 
   1    chr1_3780219     ZBoe    G    A        0      0        2 
   1    chr1_3780219     ZGre    G    A        0      0        2 
   1    chr1_3780219     ZHar    G    A        0      0        2 
   1    chr1_3780219   Sample    G    A        0      0        2 
   1    chr1_3780853     AAsi    C    T        0      0        2 
   1    chr1_3780853     AKia    C    T        0      0        2 
   1    chr1_3780853     AOna    C    T        0      0        2 
   1    chr1_3780853     ASom    C    T        0      0        2 
   1    chr1_3780853     HCab    C    T        1      2        2 
   1    chr1_3780853     HPrz    C    T        1      2        2 
   1    chr1_3780853     ZBoe    C    T        0      0        2 
   1    chr1_3780853     ZGre    C    T        0      0        2 
   1    chr1_3780853     ZHar    C    T        0      0        2 
   1    chr1_3780853   Sample    C    T        0      0        2 
   1    chr1_3781089     AAsi    G    A        0      0        2 
   1    chr1_3781089     AKia    G    A        0      0        2 
   1    chr1_3781089     AOna    G    A        0      0        2 
   1    chr1_3781089     ASom    G    A        0      0        2 
   1    chr1_3781089     HCab    G    A        0      0        2 
   1    chr1_3781089     HPrz    G    A        0      0        2 
   1    chr1_3781089     ZBoe    G    A        0      0        2 
   1    chr1_3781089     ZGre    G    A      0.5      1        2 
   1    chr1_3781089     ZHar    G    A        0      0        2 
   1    chr1_3781089   Sample    G    A        0      0        2 
   1    chr1_3782506     AAsi    T    C        0      0        2 
   1    chr1_3782506     AKia    T    C        1      2        2 
   1    chr1_3782506     AOna    T    C        0      0        2 
   1    chr1_3782506     ASom    T    C        0      0        2 
   1    chr1_3782506     HCab    T    C        0      0        2 
   1    chr1_3782506     HPrz    T    C        0      0        2 
   1    chr1_3782506     ZBoe    T    C        0      0        2 
   1    chr1_3782506     ZGre    T    C        0      0        2 
   1    chr1_3782506     ZHar    T    C        0      0        2 
   1    chr1_3782506   Sample    T    C        0      0        2 
   1    chr1_3784410     AAsi    A    G        0      0        2 
   1    chr1_3784410     AKia    A    G        0      0        2 
   1    chr1_3784410     AOna    A    G        1      2        2 
   1    chr1_3784410     ASom    A    G        0      0        2 
   1    chr1_3784410     HCab    A    G        0      0        2 
   1    chr1_3784410     HPrz    A    G        0      0        2 
   1    chr1_3784410     ZBoe    A    G        0      0        2 
   1    chr1_3784410     ZGre    A    G        0      0        2 
   1    chr1_3784410     ZHar    A    G        0      0        2 
   1    chr1_3784410   Sample    A    G        0      0        2 
   1    chr1_3790502     AAsi    T    C        0      0        2 
   1    chr1_3790502     AKia    T    C        0      0        2 
   1    chr1_3790502     AOna    T    C        0      0        2 
   1    chr1_3790502     ASom    T    C        1      2        2 
   1    chr1_3790502     HCab    T    C        0      0        2 
   1    chr1_3790502     HPrz    T    C        0      0        2 
   1    chr1_3790502     ZBoe    T    C        0      0        2 
   1    chr1_3790502     ZGre    T    C        0      0        2 
   1    chr1_3790502     ZHar    T    C        0      0        2 
   1    chr1_3790502   Sample    T    C        0      0        2 
   1    chr1_3791643     AAsi    A    G        0      0        2 
   1    chr1_3791643     AKia    A    G        0      0        2 
   1    chr1_3791643     AOna    A    G        0      0        2 
   1    chr1_3791643     ASom    A    G        0      0        2 
   1    chr1_3791643     HCab    A    G        1      2        2 
   1    chr1_3791643     HPrz    A    G        1      2        2 
   1    chr1_3791643     ZBoe    A    G        0      0        2 
   1    chr1_3791643     ZGre    A    G        0      0        2 
   1    chr1_3791643     ZHar    A    G        0      0        2 
   1    chr1_3791643   Sample    A    G        0      0        2 
   1    chr1_3796252     AAsi    C    T        0      0        2 
   1    chr1_3796252     AKia    C    T        0      0        2 
   1    chr1_3796252     AOna    C    T        0      0        2 
   1    chr1_3796252     ASom    C    T        0      0        2 
   1    chr1_3796252     HCab    C    T        0      0        2 
   1    chr1_3796252     HPrz    C    T        0      0        2 
   1    chr1_3796252     ZBoe    C    T        0      0        2 
   1    chr1_3796252     ZGre    C    T        1      2        2 
   1    chr1_3796252     ZHar    C    T        0      0        2 
   1    chr1_3796252   Sample    C    T        0      0        2 
   1    chr1_3797358     AAsi    C    T        0      0        2 
   1    chr1_3797358     AKia    C    T        0      0        2 
   1    chr1_3797358     AOna    C    T        0      0        2 
   1    chr1_3797358     ASom    C    T        0      0        2 
   1    chr1_3797358     HCab    C    T        0      0        2 
   1    chr1_3797358     HPrz    C    T        0      0        2 
   1    chr1_3797358     ZBoe    C    T        1      2        2 
   1    chr1_3797358     ZGre    C    T        0      0        2 
   1    chr1_3797358     ZHar    C    T        1      2        2 
   1    chr1_3797358   Sample    C    T        0      0        2 
   1    chr1_3801082     AAsi    A    G        0      0        2 
   1    chr1_3801082     AKia    A    G        0      0        2 
   1    chr1_3801082     AOna    A    G        0      0        2 
   1    chr1_3801082     ASom    A    G        0      0        2 
   1    chr1_3801082     HCab    A    G      0.5      1        2 
   1    chr1_3801082     HPrz    A    G        0      0        2 
   1    chr1_3801082     ZBoe    A    G        0      0        2 
   1    chr1_3801082     ZGre    A    G        0      0        2 
   1    chr1_3801082     ZHar    A    G        0      0        2 
   1    chr1_3801082   Sample    A    G        0      0        2 
   1    chr1_3801177     AAsi    C    T        0      0        2 
   1    chr1_3801177     AKia    C    T        0      0        2 
   1    chr1_3801177     AOna    C    T        0      0        2 
   1    chr1_3801177     ASom    C    T        0      0        2 
   1    chr1_3801177     HCab    C    T      0.5      1        2 
   1    chr1_3801177     HPrz    C    T      0.5      1        2 
   1    chr1_3801177     ZBoe    C    T        0      0        2 
   1    chr1_3801177     ZGre    C    T        0      0        2 
   1    chr1_3801177     ZHar    C    T        0      0        2 
   1    chr1_3801177   Sample    C    T        0      0        2 
   1    chr1_3803779     AAsi    A    G        0      0        2 
   1    chr1_3803779     AKia    A    G        0      0        2 
   1    chr1_3803779     AOna    A    G        0      0        2 
   1    chr1_3803779     ASom    A    G        0      0        2 
   1    chr1_3803779     HCab    A    G        0      0        2 
   1    chr1_3803779     HPrz    A    G        0      0        2 
   1    chr1_3803779     ZBoe    A    G        0      0        2 
   1    chr1_3803779     ZGre    A    G        1      2        2 
   1    chr1_3803779     ZHar    A    G        0      0        2 
   1    chr1_3803779   Sample    A    G        0      0        2 
   1    chr1_3806771     AAsi    A    G        0      0        2 
   1    chr1_3806771     AKia    A    G        0      0        2 
   1    chr1_3806771     AOna    A    G        1      2        2 
   1    chr1_3806771     ASom    A    G        0      0        2 
   1    chr1_3806771     HCab    A    G        0      0        2 
   1    chr1_3806771     HPrz    A    G        0      0        2 
   1    chr1_3806771     ZBoe    A    G        0      0        2 
   1    chr1_3806771     ZGre    A    G        0      0        2 
   1    chr1_3806771     ZHar    A    G        0      0        2 
   1    chr1_3806771   Sample    A    G        0      0        2 
   1    chr1_3806946     AAsi    C    G        0      0        2 
   1    chr1_3806946     AKia    C    G        0      0        2 
   1    chr1_3806946     AOna    C    G        1      2        2 
   1    chr1_3806946     ASom    C    G        0      0        2 
   1    chr1_3806946     HCab    C    G        0      0        2 
   1    chr1_3806946     HPrz    C    G        0      0        2 
   1    chr1_3806946     ZBoe    C    G        0      0        2 
   1    chr1_3806946     ZGre    C    G        0      0        2 
   1    chr1_3806946     ZHar    C    G        0      0        2 
   1    chr1_3806946   Sample    C    G        0      0        2 
   1    chr1_3810744     AAsi    C    G        0      0        2 
   1    chr1_3810744     AKia    C    G        0      0        2 
   1    chr1_3810744     AOna    C    G        0      0        2 
   1    chr1_3810744     ASom    C    G        0      0        2 
   1    chr1_3810744     HCab    C    G        1      2        2 
   1    chr1_3810744     HPrz    C    G        1      2        2 
   1    chr1_3810744     ZBoe    C    G        0      0        2 
   1    chr1_3810744     ZGre    C    G        0      0        2 
   1    chr1_3810744     ZHar    C    G        0      0        2 
   1    chr1_3810744   Sample    C    G        0      0        2 
   1    chr1_3818104     AAsi    T    A        0      0        2 
   1    chr1_3818104     AKia    T    A        0      0        2 
   1    chr1_3818104     AOna    T    A        0      0        2 
   1    chr1_3818104     ASom    T    A        0      0        2 
   1    chr1_3818104     HCab    T    A        1      2        2 
   1    chr1_3818104     HPrz    T    A        1      2        2 
   1    chr1_3818104     ZBoe    T    A        0      0        2 
   1    chr1_3818104     ZGre    T    A        0      0        2 
   1    chr1_3818104     ZHar    T    A        0      0        2 
   1    chr1_3818104   Sample    T    A        0      0        2 
   1    chr1_3818203     AAsi    C    A        0      0        2 
   1    chr1_3818203     AKia    C    A        0      0        2 
   1    chr1_3818203     AOna    C    A        1      2        2 
   1    chr1_3818203     ASom    C    A        0      0        2 
   1    chr1_3818203     HCab    C    A        0      0        2 
   1    chr1_3818203     HPrz    C    A        0      0        2 
   1    chr1_3818203     ZBoe    C    A        0      0        2 
   1    chr1_3818203     ZGre    C    A        0      0        2 
   1    chr1_3818203     ZHar    C    A        0      0        2 
   1    chr1_3818203   Sample    C    A        0      0        2 
   1    chr1_3819339     AAsi    C    T        0      0        2 
   1    chr1_3819339     AKia    C    T        1      2        2 
   1    chr1_3819339     AOna    C    T        0      0        2 
   1    chr1_3819339     ASom    C    T        0      0        2 
   1    chr1_3819339     HCab    C    T        0      0        2 
   1    chr1_3819339     HPrz    C    T        0      0        2 
   1    chr1_3819339     ZBoe    C    T        0      0        2 
   1    chr1_3819339     ZGre    C    T        0      0        2 
   1    chr1_3819339     ZHar    C    T        0      0        2 
   1    chr1_3819339   Sample    C    T        0      0        2 
   1    chr1_3820293     AAsi    T    C        0      0        2 
   1    chr1_3820293     AKia    T    C      0.5      1        2 
   1    chr1_3820293     AOna    T    C        0      0        2 
   1    chr1_3820293     ASom    T    C        0      0        2 
   1    chr1_3820293     HCab    T    C        0      0        2 
   1    chr1_3820293     HPrz    T    C        0      0        2 
   1    chr1_3820293     ZBoe    T    C        0      0        2 
   1    chr1_3820293     ZGre    T    C        0      0        2 
   1    chr1_3820293     ZHar    T    C        0      0        2 
   1    chr1_3820293   Sample    T    C        0      0        2 
   1    chr1_3835395     AAsi    A    G        1      2        2 
   1    chr1_3835395     AKia    A    G        0      0        2 
   1    chr1_3835395     AOna    A    G        1      2        2 
   1    chr1_3835395     ASom    A    G        1      2        2 
   1    chr1_3835395     HCab    A    G        0      0        2 
   1    chr1_3835395     HPrz    A    G        0      0        2 
   1    chr1_3835395     ZBoe    A    G        0      0        2 
   1    chr1_3835395     ZGre    A    G        0      0        2 
   1    chr1_3835395     ZHar    A    G        0      0        2 
   1    chr1_3835395   Sample    A    G        1      2        2 
   1    chr1_3836006     AAsi    T    C        0      0        2 
   1    chr1_3836006     AKia    T    C        0      0        2 
   1    chr1_3836006     AOna    T    C        1      2        2 
   1    chr1_3836006     ASom    T    C        0      0        2 
   1    chr1_3836006     HCab    T    C        0      0        2 
   1    chr1_3836006     HPrz    T    C        0      0        2 
   1    chr1_3836006     ZBoe    T    C        0      0        2 
   1    chr1_3836006     ZGre    T    C        0      0        2 
   1    chr1_3836006     ZHar    T    C        0      0        2 
   1    chr1_3836006   Sample    T    C        0      0        2 
   1    chr1_3836427     AAsi    T    C        0      0        2 
   1    chr1_3836427     AKia    T    C        0      0        2 
   1    chr1_3836427     AOna    T    C        0      0        2 
   1    chr1_3836427     ASom    T    C        0      0        2 
   1    chr1_3836427     HCab    T    C        1      2        2 
   1    chr1_3836427     HPrz    T    C        1      2        2 
   1    chr1_3836427     ZBoe    T    C        0      0        2 
   1    chr1_3836427     ZGre    T    C        0      0        2 
   1    chr1_3836427     ZHar    T    C        0      0        2 
   1    chr1_3836427   Sample    T    C        0      0        2 
   1    chr1_3842105     AAsi    G    A        0      0        2 
   1    chr1_3842105     AKia    G    A        0      0        2 
   1    chr1_3842105     AOna    G    A        0      0        2 
   1    chr1_3842105     ASom    G    A        0      0        2 
   1    chr1_3842105     HCab    G    A        0      0        2 
   1    chr1_3842105     HPrz    G    A        0      0        2 
   1    chr1_3842105     ZBoe    G    A        0      0        2 
   1    chr1_3842105     ZGre    G    A        0      0        2 
   1    chr1_3842105     ZHar    G    A        1      2        2 
   1    chr1_3842105   Sample    G    A        0      0        2 
   1    chr1_3845264     AAsi    T    C        0      0        2 
   1    chr1_3845264     AKia    T    C        0      0        2 
   1    chr1_3845264     AOna    T    C        0      0        2 
   1    chr1_3845264     ASom    T    C        0      0        2 
   1    chr1_3845264     HCab    T    C        1      2        2 
   1    chr1_3845264     HPrz    T    C        1      2        2 
   1    chr1_3845264     ZBoe    T    C        0      0        2 
   1    chr1_3845264     ZGre    T    C        0      0        2 
   1    chr1_3845264     ZHar    T    C        0      0        2 
   1    chr1_3845264   Sample    T    C        0      0        2 
   1    chr1_3848227     AAsi    A    G        0      0        2 
   1    chr1_3848227     AKia    A    G        0      0        2 
   1    chr1_3848227     AOna    A    G        0      0        2 
   1    chr1_3848227     ASom    A    G        0      0        2 
   1    chr1_3848227     HCab    A    G      0.5      1        2 
   1    chr1_3848227     HPrz    A    G      0.5      1        2 
   1    chr1_3848227     ZBoe    A    G        0      0        2 
   1    chr1_3848227     ZGre    A    G        0      0        2 
   1    chr1_3848227     ZHar    A    G        0      0        2 
   1    chr1_3848227   Sample    A    G        0      0        2 
   1    chr1_3849398     AAsi    T    C        1      2        2 
   1    chr1_3849398     AKia    T    C        1      2        2 
   1    chr1_3849398     AOna    T    C        1      2        2 
   1    chr1_3849398     ASom    T    C        1      2        2 
   1    chr1_3849398     HCab    T    C        0      0        2 
   1    chr1_3849398     HPrz    T    C        0      0        2 
   1    chr1_3849398     ZBoe    T    C        0      0        2 
   1    chr1_3849398     ZGre    T    C        0      0        2 
   1    chr1_3849398     ZHar    T    C        0      0        2 
   1    chr1_3849398   Sample    T    C        1      2        2 
   1    chr1_3860411     AAsi    A    G        0      0        2 
   1    chr1_3860411     AKia    A    G        0      0        2 
   1    chr1_3860411     AOna    A    G        0      0        2 
   1    chr1_3860411     ASom    A    G        1      2        2 
   1    chr1_3860411     HCab    A    G        0      0        2 
   1    chr1_3860411     HPrz    A    G        0      0        2 
   1    chr1_3860411     ZBoe    A    G        0      0        2 
   1    chr1_3860411     ZGre    A    G        0      0        2 
   1    chr1_3860411     ZHar    A    G        0      0        2 
   1    chr1_3860411   Sample    A    G        0      0        2 
   1    chr1_3866706     AAsi    A    G        0      0        2 
   1    chr1_3866706     AKia    A    G        0      0        2 
   1    chr1_3866706     AOna    A    G      0.5      1        2 
   1    chr1_3866706     ASom    A    G        0      0        2 
   1    chr1_3866706     HCab    A    G        0      0        2 
   1    chr1_3866706     HPrz    A    G        0      0        2 
   1    chr1_3866706     ZBoe    A    G        0      0        2 
   1    chr1_3866706     ZGre    A    G        0      0        2 
   1    chr1_3866706     ZHar    A    G        0      0        2 
   1    chr1_3866706   Sample    A    G        0      0        2 
   1    chr1_3868293     AAsi    A    G      0.5      1        2 
   1    chr1_3868293     AKia    A    G        0      0        2 
   1    chr1_3868293     AOna    A    G        0      0        2 
   1    chr1_3868293     ASom    A    G        0      0        2 
   1    chr1_3868293     HCab    A    G        0      0        2 
   1    chr1_3868293     HPrz    A    G        0      0        2 
   1    chr1_3868293     ZBoe    A    G        0      0        2 
   1    chr1_3868293     ZGre    A    G        0      0        2 
   1    chr1_3868293     ZHar    A    G        0      0        2 
   1    chr1_3868293   Sample    A    G        0      0        2 
   1    chr1_3878249     AAsi    C    T      0.5      1        2 
   1    chr1_3878249     AKia    C    T        0      0        2 
   1    chr1_3878249     AOna    C    T        0      0        2 
   1    chr1_3878249     ASom    C    T        0      0        2 
   1    chr1_3878249     HCab    C    T        0      0        2 
   1    chr1_3878249     HPrz    C    T        0      0        2 
   1    chr1_3878249     ZBoe    C    T        0      0        2 
   1    chr1_3878249     ZGre    C    T        0      0        2 
   1    chr1_3878249     ZHar    C    T        0      0        2 
   1    chr1_3878249   Sample    C    T        0      0        2 
   1    chr1_3883453     AAsi    C    T        0      0        2 
   1    chr1_3883453     AKia    C    T        0      0        2 
   1    chr1_3883453     AOna    C    T        0      0        2 
   1    chr1_3883453     ASom    C    T        0      0        2 
   1    chr1_3883453     HCab    C    T        0      0        2 
   1    chr1_3883453     HPrz    C    T        0      0        2 
   1    chr1_3883453     ZBoe    C    T        0      0        2 
   1    chr1_3883453     ZGre    C    T        1      2        2 
   1    chr1_3883453     ZHar    C    T        0      0        2 
   1    chr1_3883453   Sample    C    T        0      0        2 
   1    chr1_3894053     AAsi    T    C        0      0        2 
   1    chr1_3894053     AKia    T    C        0      0        2 
   1    chr1_3894053     AOna    T    C        0      0        2 
   1    chr1_3894053     ASom    T    C        0      0        2 
   1    chr1_3894053     HCab    T    C        1      2        2 
   1    chr1_3894053     HPrz    T    C        1      2        2 
   1    chr1_3894053     ZBoe    T    C        0      0        2 
   1    chr1_3894053     ZGre    T    C        0      0        2 
   1    chr1_3894053     ZHar    T    C        0      0        2 
   1    chr1_3894053   Sample    T    C        0      0        2 
   1    chr1_3894597     AAsi    T    C        1      2        2 
   1    chr1_3894597     AKia    T    C        0      0        2 
   1    chr1_3894597     AOna    T    C        0      0        2 
   1    chr1_3894597     ASom    T    C        0      0        2 
   1    chr1_3894597     HCab    T    C        0      0        2 
   1    chr1_3894597     HPrz    T    C        0      0        2 
   1    chr1_3894597     ZBoe    T    C        0      0        2 
   1    chr1_3894597     ZGre    T    C        0      0        2 
   1    chr1_3894597     ZHar    T    C        0      0        2 
   1    chr1_3894597   Sample    T    C        1      2        2 
   1    chr1_3906550     AAsi    C    T        0      0        2 
   1    chr1_3906550     AKia    C    T        1      2        2 
   1    chr1_3906550     AOna    C    T      0.5      1        2 
   1    chr1_3906550     ASom    C    T        0      0        2 
   1    chr1_3906550     HCab    C    T        0      0        2 
   1    chr1_3906550     HPrz    C    T        0      0        2 
   1    chr1_3906550     ZBoe    C    T        0      0        2 
   1    chr1_3906550     ZGre    C    T        0      0        2 
   1    chr1_3906550     ZHar    C    T        0      0        2 
   1    chr1_3906550   Sample    C    T        0      0        2 
   1    chr1_3910115     AAsi    A    C        0      0        2 
   1    chr1_3910115     AKia    A    C        0      0        2 
   1    chr1_3910115     AOna    A    C        0      0        2 
   1    chr1_3910115     ASom    A    C        0      0        2 
   1    chr1_3910115     HCab    A    C        0      0        2 
   1    chr1_3910115     HPrz    A    C        0      0        2 
   1    chr1_3910115     ZBoe    A    C        1      2        2 
   1    chr1_3910115     ZGre    A    C        1      2        2 
   1    chr1_3910115     ZHar    A    C        1      2        2 
   1    chr1_3910115   Sample    A    C        0      0        2 
   1    chr1_3912269     AAsi    T    G        0      0        2 
   1    chr1_3912269     AKia    T    G        0      0        2 
   1    chr1_3912269     AOna    T    G        0      0        2 
   1    chr1_3912269     ASom    T    G        0      0        2 
   1    chr1_3912269     HCab    T    G        1      2        2 
   1    chr1_3912269     HPrz    T    G        1      2        2 
   1    chr1_3912269     ZBoe    T    G        0      0        2 
   1    chr1_3912269     ZGre    T    G        0      0        2 
   1    chr1_3912269     ZHar    T    G        0      0        2 
   1    chr1_3912269   Sample    T    G        0      0        2 
   1    chr1_3912682     AAsi    A    T        0      0        2 
   1    chr1_3912682     AKia    A    T        1      2        2 
   1    chr1_3912682     AOna    A    T      0.5      1        2 
   1    chr1_3912682     ASom    A    T        0      0        2 
   1    chr1_3912682     HCab    A    T        0      0        2 
   1    chr1_3912682     HPrz    A    T        0      0        2 
   1    chr1_3912682     ZBoe    A    T        0      0        2 
   1    chr1_3912682     ZGre    A    T        0      0        2 
   1    chr1_3912682     ZHar    A    T        0      0        2 
   1    chr1_3912682   Sample    A    T        0      0        2 
   1    chr1_3918350     AAsi    C    A        0      0        2 
   1    chr1_3918350     AKia    C    A        0      0        2 
   1    chr1_3918350     AOna    C    A        0      0        2 
   1    chr1_3918350     ASom    C    A        0      0        2 
   1    chr1_3918350     HCab    C    A        0      0        2 
   1    chr1_3918350     HPrz    C    A        0      0        2 
   1    chr1_3918350     ZBoe    C    A        1      2        2 
   1    chr1_3918350     ZGre    C    A        0      0        2 
   1    chr1_3918350     ZHar    C    A        0      0        2 
   1    chr1_3918350   Sample    C    A        0      0        2 
   1    chr1_3922655     AAsi    G    A        0      0        2 
   1    chr1_3922655     AKia    G    A        0      0        2 
   1    chr1_3922655     AOna    G    A        0      0        2 
   1    chr1_3922655     ASom    G    A        0      0        2 
   1    chr1_3922655     HCab    G    A        0      0        2 
   1    chr1_3922655     HPrz    G    A        0      0        2 
   1    chr1_3922655     ZBoe    G    A        0      0        2 
   1    chr1_3922655     ZGre    G    A        0      0        2 
   1    chr1_3922655     ZHar    G    A        1      2        2 
   1    chr1_3922655   Sample    G    A        0      0        2 
   1    chr1_3926599     AAsi    C    T        0      0        2 
   1    chr1_3926599     AKia    C    T        0      0        2 
   1    chr1_3926599     AOna    C    T        0      0        2 
   1    chr1_3926599     ASom    C    T        0      0        2 
   1    chr1_3926599     HCab    C    T      0.5      1        2 
   1    chr1_3926599     HPrz    C    T        0      0        2 
   1    chr1_3926599     ZBoe    C    T        0      0        2 
   1    chr1_3926599     ZGre    C    T        0      0        2 
   1    chr1_3926599     ZHar    C    T        0      0        2 
   1    chr1_3926599   Sample    C    T        0      0        2 
   1    chr1_3934580     AAsi    C    G      0.5      1        2 
   1    chr1_3934580     AKia    C    G        0      0        2 
   1    chr1_3934580     AOna    C    G        0      0        2 
   1    chr1_3934580     ASom    C    G        0      0        2 
   1    chr1_3934580     HCab    C    G        0      0        2 
   1    chr1_3934580     HPrz    C    G        0      0        2 
   1    chr1_3934580     ZBoe    C    G        0      0        2 
   1    chr1_3934580     ZGre    C    G        0      0        2 
   1    chr1_3934580     ZHar    C    G        0      0        2 
   1    chr1_3934580   Sample    C    G        1      2        2 
   1    chr1_3934733     AAsi    G    A        0      0        2 
   1    chr1_3934733     AKia    G    A        0      0        2 
   1    chr1_3934733     AOna    G    A      0.5      1        2 
   1    chr1_3934733     ASom    G    A        0      0        2 
   1    chr1_3934733     HCab    G    A        0      0        2 
   1    chr1_3934733     HPrz    G    A        0      0        2 
   1    chr1_3934733     ZBoe    G    A        0      0        2 
   1    chr1_3934733     ZGre    G    A        0      0        2 
   1    chr1_3934733     ZHar    G    A        0      0        2 
   1    chr1_3934733   Sample    G    A        0      0        2 
   1    chr1_3935198     AAsi    T    C        0      0        2 
   1    chr1_3935198     AKia    T    C        0      0        2 
   1    chr1_3935198     AOna    T    C        0      0        2 
   1    chr1_3935198     ASom    T    C        0      0        2 
   1    chr1_3935198     HCab    T    C      0.5      1        2 
   1    chr1_3935198     HPrz    T    C        0      0        2 
   1    chr1_3935198     ZBoe    T    C        0      0        2 
   1    chr1_3935198     ZGre    T    C        0      0        2 
   1    chr1_3935198     ZHar    T    C        0      0        2 
   1    chr1_3935198   Sample    T    C        0      0        2 
   1    chr1_3936160     AAsi    G    A      0.5      1        2 
   1    chr1_3936160     AKia    G    A        0      0        2 
   1    chr1_3936160     AOna    G    A        0      0        2 
   1    chr1_3936160     ASom    G    A        0      0        2 
   1    chr1_3936160     HCab    G    A        0      0        2 
   1    chr1_3936160     HPrz    G    A        0      0        2 
   1    chr1_3936160     ZBoe    G    A        0      0        2 
   1    chr1_3936160     ZGre    G    A        0      0        2 
   1    chr1_3936160     ZHar    G    A        0      0        2 
   1    chr1_3936160   Sample    G    A        0      0        2 
   1    chr1_3938418     AAsi    G    A        0      0        2 
   1    chr1_3938418     AKia    G    A        0      0        2 
   1    chr1_3938418     AOna    G    A        0      0        2 
   1    chr1_3938418     ASom    G    A        0      0        2 
   1    chr1_3938418     HCab    G    A        0      0        2 
   1    chr1_3938418     HPrz    G    A        0      0        2 
   1    chr1_3938418     ZBoe    G    A      0.5      1        2 
   1    chr1_3938418     ZGre    G    A        0      0        2 
   1    chr1_3938418     ZHar    G    A        0      0        2 
   1    chr1_3938418   Sample    G    A        0      0        2 
   1    chr1_3939032     AAsi    G    T        0      0        2 
   1    chr1_3939032     AKia    G    T        0      0        2 
   1    chr1_3939032     AOna    G    T        0      0        2 
   1    chr1_3939032     ASom    G    T        0      0        2 
   1    chr1_3939032     HCab    G    T        0      0        2 
   1    chr1_3939032     HPrz    G    T      0.5      1        2 
   1    chr1_3939032     ZBoe    G    T        0      0        2 
   1    chr1_3939032     ZGre    G    T        0      0        2 
   1    chr1_3939032     ZHar    G    T        0      0        2 
   1    chr1_3939032   Sample    G    T        0      0        2 
   1    chr1_3939602     AAsi    C    T        0      0        2 
   1    chr1_3939602     AKia    C    T        0      0        2 
   1    chr1_3939602     AOna    C    T        0      0        2 
   1    chr1_3939602     ASom    C    T        0      0        2 
   1    chr1_3939602     HCab    C    T        1      2        2 
   1    chr1_3939602     HPrz    C    T        1      2        2 
   1    chr1_3939602     ZBoe    C    T        0      0        2 
   1    chr1_3939602     ZGre    C    T        0      0        2 
   1    chr1_3939602     ZHar    C    T        0      0        2 
   1    chr1_3939602   Sample    C    T        0      0        2 
   1    chr1_3952617     AAsi    A    G        0      0        2 
   1    chr1_3952617     AKia    A    G      0.5      1        2 
   1    chr1_3952617     AOna    A    G        0      0        2 
   1    chr1_3952617     ASom    A    G        0      0        2 
   1    chr1_3952617     HCab    A    G        0      0        2 
   1    chr1_3952617     HPrz    A    G        0      0        2 
   1    chr1_3952617     ZBoe    A    G        0      0        2 
   1    chr1_3952617     ZGre    A    G        0      0        2 
   1    chr1_3952617     ZHar    A    G        0      0        2 
   1    chr1_3952617   Sample    A    G        0      0        2 
   1    chr1_3953724     AAsi    T    C        0      0        2 
   1    chr1_3953724     AKia    T    C        0      0        2 
   1    chr1_3953724     AOna    T    C        0      0        2 
   1    chr1_3953724     ASom    T    C        0      0        2 
   1    chr1_3953724     HCab    T    C        0      0        2 
   1    chr1_3953724     HPrz    T    C        0      0        2 
   1    chr1_3953724     ZBoe    T    C        0      0        2 
   1    chr1_3953724     ZGre    T    C        1      2        2 
   1    chr1_3953724     ZHar    T    C        0      0        2 
   1    chr1_3953724   Sample    T    C        0      0        2 
   1    chr1_3955416     AAsi    T    C        0      0        2 
   1    chr1_3955416     AKia    T    C      0.5      1        2 
   1    chr1_3955416     AOna    T    C        0      0        2 
   1    chr1_3955416     ASom    T    C        0      0        2 
   1    chr1_3955416     HCab    T    C        0      0        2 
   1    chr1_3955416     HPrz    T    C        0      0        2 
   1    chr1_3955416     ZBoe    T    C        0      0        2 
   1    chr1_3955416     ZGre    T    C        0      0        2 
   1    chr1_3955416     ZHar    T    C        0      0        2 
   1    chr1_3955416   Sample    T    C        0      0        2 
   1    chr1_3965141     AAsi    C    T        0      0        2 
   1    chr1_3965141     AKia    C    T        0      0        2 
   1    chr1_3965141     AOna    C    T        0      0        2 
   1    chr1_3965141     ASom    C    T        0      0        2 
   1    chr1_3965141     HCab    C    T        0      0        2 
   1    chr1_3965141     HPrz    C    T        0      0        2 
   1    chr1_3965141     ZBoe    C    T        0      0        2 
   1    chr1_3965141     ZGre    C    T        1      2        2 
   1    chr1_3965141     ZHar    C    T        0      0        2 
   1    chr1_3965141   Sample    C    T        0      0        2 
   1    chr1_3965969     AAsi    A    G        0      0        2 
   1    chr1_3965969     AKia    A    G        0      0        2 
   1    chr1_3965969     AOna    A    G        0      0        2 
   1    chr1_3965969     ASom    A    G        0      0        2 
   1    chr1_3965969     HCab    A    G        0      0        2 
   1    chr1_3965969     HPrz    A    G        0      0        2 
   1    chr1_3965969     ZBoe    A    G        0      0        2 
   1    chr1_3965969     ZGre    A    G      0.5      1        2 
   1    chr1_3965969     ZHar    A    G        0      0        2 
   1    chr1_3965969   Sample    A    G        0      0        2 
   1    chr1_3979861     AAsi    G    A        0      0        2 
   1    chr1_3979861     AKia    G    A        0      0        2 
   1    chr1_3979861     AOna    G    A        0      0        2 
   1    chr1_3979861     ASom    G    A        0      0        2 
   1    chr1_3979861     HCab    G    A        0      0        2 
   1    chr1_3979861     HPrz    G    A        0      0        2 
   1    chr1_3979861     ZBoe    G    A      0.5      1        2 
   1    chr1_3979861     ZGre    G    A        0      0        2 
   1    chr1_3979861     ZHar    G    A        0      0        2 
   1    chr1_3979861   Sample    G    A        0      0        2 
   1    chr1_3979886     AAsi    C    T        0      0        2 
   1    chr1_3979886     AKia    C    T        0      0        2 
   1    chr1_3979886     AOna    C    T        0      0        2 
   1    chr1_3979886     ASom    C    T        1      2        2 
   1    chr1_3979886     HCab    C    T        0      0        2 
   1    chr1_3979886     HPrz    C    T        0      0        2 
   1    chr1_3979886     ZBoe    C    T        0      0        2 
   1    chr1_3979886     ZGre    C    T        0      0        2 
   1    chr1_3979886     ZHar    C    T        0      0        2 
   1    chr1_3979886   Sample    C    T        0      0        2 
   1    chr1_3984606     AAsi    A    G        0      0        2 
   1    chr1_3984606     AKia    A    G        1      2        2 
   1    chr1_3984606     AOna    A    G        1      2        2 
   1    chr1_3984606     ASom    A    G        0      0        2 
   1    chr1_3984606     HCab    A    G        0      0        2 
   1    chr1_3984606     HPrz    A    G        0      0        2 
   1    chr1_3984606     ZBoe    A    G        0      0        2 
   1    chr1_3984606     ZGre    A    G        1      2        2 
   1    chr1_3984606     ZHar    A    G        0      0        2 
   1    chr1_3984606   Sample    A    G        0      0        2 
   1    chr1_3993724     AAsi    A    G        0      0        2 
   1    chr1_3993724     AKia    A    G        1      2        2 
   1    chr1_3993724     AOna    A    G        0      0        2 
   1    chr1_3993724     ASom    A    G        0      0        2 
   1    chr1_3993724     HCab    A    G        0      0        2 
   1    chr1_3993724     HPrz    A    G        0      0        2 
   1    chr1_3993724     ZBoe    A    G        0      0        2 
   1    chr1_3993724     ZGre    A    G        0      0        2 
   1    chr1_3993724     ZHar    A    G        0      0        2 
   1    chr1_3993724   Sample    A    G        0      0        2 
   1    chr1_3996231     AAsi    T    C        0      0        2 
   1    chr1_3996231     AKia    T    C        0      0        2 
   1    chr1_3996231     AOna    T    C        0      0        2 
   1    chr1_3996231     ASom    T    C        0      0        2 
   1    chr1_3996231     HCab    T    C        0      0        2 
   1    chr1_3996231     HPrz    T    C        0      0        2 
   1    chr1_3996231     ZBoe    T    C        0      0        2 
   1    chr1_3996231     ZGre    T    C        0      0        2 
   1    chr1_3996231     ZHar    T    C        1      2        2 
   1    chr1_3996231   Sample    T    C        0      0        2 
   1    chr1_4001139     AAsi    A    C        0      0        2 
   1    chr1_4001139     AKia    A    C        0      0        2 
   1    chr1_4001139     AOna    A    C        0      0        2 
   1    chr1_4001139     ASom    A    C        0      0        2 
   1    chr1_4001139     HCab    A    C        0      0        2 
   1    chr1_4001139     HPrz    A    C        0      0        2 
   1    chr1_4001139     ZBoe    A    C        0      0        2 
   1    chr1_4001139     ZGre    A    C        1      2        2 
   1    chr1_4001139     ZHar    A    C        0      0        2 
   1    chr1_4001139   Sample    A    C        0      0        2 
   1    chr1_4002440     AAsi    G    A        0      0        2 
   1    chr1_4002440     AKia    G    A        0      0        2 
   1    chr1_4002440     AOna    G    A        0      0        2 
   1    chr1_4002440     ASom    G    A        0      0        2 
   1    chr1_4002440     HCab    G    A      0.5      1        2 
   1    chr1_4002440     HPrz    G    A        0      0        2 
   1    chr1_4002440     ZBoe    G    A        0      0        2 
   1    chr1_4002440     ZGre    G    A        0      0        2 
   1    chr1_4002440     ZHar    G    A        0      0        2 
   1    chr1_4002440   Sample    G    A        0      0        2 
   1    chr1_4003338     AAsi    T    A        0      0        2 
   1    chr1_4003338     AKia    T    A      0.5      1        2 
   1    chr1_4003338     AOna    T    A        0      0        2 
   1    chr1_4003338     ASom    T    A        0      0        2 
   1    chr1_4003338     HCab    T    A        0      0        2 
   1    chr1_4003338     HPrz    T    A        0      0        2 
   1    chr1_4003338     ZBoe    T    A        0      0        2 
   1    chr1_4003338     ZGre    T    A        0      0        2 
   1    chr1_4003338     ZHar    T    A        0      0        2 
   1    chr1_4003338   Sample    T    A        0      0        2 
   1    chr1_4003683     AAsi    G    C        0      0        2 
   1    chr1_4003683     AKia    G    C        0      0        2 
   1    chr1_4003683     AOna    G    C        0      0        2 
   1    chr1_4003683     ASom    G    C        0      0        2 
   1    chr1_4003683     HCab    G    C        1      2        2 
   1    chr1_4003683     HPrz    G    C        1      2        2 
   1    chr1_4003683     ZBoe    G    C        0      0        2 
   1    chr1_4003683     ZGre    G    C        0      0        2 
   1    chr1_4003683     ZHar    G    C        0      0        2 
   1    chr1_4003683   Sample    G    C        0      0        2 
   1    chr1_4006541     AAsi    A    G        0      0        2 
   1    chr1_4006541     AKia    A    G        0      0        2 
   1    chr1_4006541     AOna    A    G        0      0        2 
   1    chr1_4006541     ASom    A    G        0      0        2 
   1    chr1_4006541     HCab    A    G        0      0        2 
   1    chr1_4006541     HPrz    A    G        0      0        2 
   1    chr1_4006541     ZBoe    A    G      0.5      1        2 
   1    chr1_4006541     ZGre    A    G        0      0        2 
   1    chr1_4006541     ZHar    A    G        0      0        2 
   1    chr1_4006541   Sample    A    G        0      0        2 
   1    chr1_4007175     AAsi    A    C        0      0        2 
   1    chr1_4007175     AKia    A    C        0      0        2 
   1    chr1_4007175     AOna    A    C        0      0        2 
   1    chr1_4007175     ASom    A    C        0      0        2 
   1    chr1_4007175     HCab    A    C      0.5      1        2 
   1    chr1_4007175     HPrz    A    C        1      2        2 
   1    chr1_4007175     ZBoe    A    C        0      0        2 
   1    chr1_4007175     ZGre    A    C        0      0        2 
   1    chr1_4007175     ZHar    A    C        0      0        2 
   1    chr1_4007175   Sample    A    C        0      0        2 
   1    chr1_4008279     AAsi    A    G        0      0        2 
   1    chr1_4008279     AKia    A    G        0      0        2 
   1    chr1_4008279     AOna    A    G        0      0        2 
   1    chr1_4008279     ASom    A    G        0      0        2 
   1    chr1_4008279     HCab    A    G        0      0        2 
   1    chr1_4008279     HPrz    A    G        0      0        2 
   1    chr1_4008279     ZBoe    A    G        0      0        2 
   1    chr1_4008279     ZGre    A    G        0      0        2 
   1    chr1_4008279     ZHar    A    G      0.5      1        2 
   1    chr1_4008279   Sample    A    G        0      0        2 
   1    chr1_4020417     AAsi    A    G        0      0        2 
   1    chr1_4020417     AKia    A    G        0      0        2 
   1    chr1_4020417     AOna    A    G        0      0        2 
   1    chr1_4020417     ASom    A    G        0      0        2 
   1    chr1_4020417     HCab    A    G        0      0        2 
   1    chr1_4020417     HPrz    A    G        0      0        2 
   1    chr1_4020417     ZBoe    A    G      0.5      1        2 
   1    chr1_4020417     ZGre    A    G        0      0        2 
   1    chr1_4020417     ZHar    A    G        0      0        2 
   1    chr1_4020417   Sample    A    G        0      0        2 
   1    chr1_4023614     AAsi    G    A        0      0        2 
   1    chr1_4023614     AKia    G    A        0      0        2 
   1    chr1_4023614     AOna    G    A        0      0        2 
   1    chr1_4023614     ASom    G    A        0      0        2 
   1    chr1_4023614     HCab    G    A        0      0        2 
   1    chr1_4023614     HPrz    G    A      0.5      1        2 
   1    chr1_4023614     ZBoe    G    A        0      0        2 
   1    chr1_4023614     ZGre    G    A        0      0        2 
   1    chr1_4023614     ZHar    G    A        0      0        2 
   1    chr1_4023614   Sample    G    A        0      0        2 
   1    chr1_4023797     AAsi    A    G        0      0        2 
   1    chr1_4023797     AKia    A    G        1      2        2 
   1    chr1_4023797     AOna    A    G        0      0        2 
   1    chr1_4023797     ASom    A    G        0      0        2 
   1    chr1_4023797     HCab    A    G        0      0        2 
   1    chr1_4023797     HPrz    A    G        0      0        2 
   1    chr1_4023797     ZBoe    A    G        1      2        2 
   1    chr1_4023797     ZGre    A    G        0      0        2 
   1    chr1_4023797     ZHar    A    G        0      0        2 
   1    chr1_4023797   Sample    A    G        0      0        2 
   1    chr1_4025436     AAsi    G    T        0      0        2 
   1    chr1_4025436     AKia    G    T        0      0        2 
   1    chr1_4025436     AOna    G    T        0      0        2 
   1    chr1_4025436     ASom    G    T        0      0        2 
   1    chr1_4025436     HCab    G    T        0      0        2 
   1    chr1_4025436     HPrz    G    T        0      0        2 
   1    chr1_4025436     ZBoe    G    T      0.5      1        2 
   1    chr1_4025436     ZGre    G    T        0      0        2 
   1    chr1_4025436     ZHar    G    T        0      0        2 
   1    chr1_4025436   Sample    G    T        0      0        2 
   1    chr1_4036042     AAsi    T    C        0      0        2 
   1    chr1_4036042     AKia    T    C        0      0        2 
   1    chr1_4036042     AOna    T    C        0      0        2 
   1    chr1_4036042     ASom    T    C        0      0        2 
   1    chr1_4036042     HCab    T    C        1      2        2 
   1    chr1_4036042     HPrz    T    C        1      2        2 
   1    chr1_4036042     ZBoe    T    C        0      0        2 
   1    chr1_4036042     ZGre    T    C      0.5      1        2 
   1    chr1_4036042     ZHar    T    C        0      0        2 
   1    chr1_4036042   Sample    T    C        0      0        2 
   1    chr1_4038772     AAsi    C    A        0      0        2 
   1    chr1_4038772     AKia    C    A        0      0        2 
   1    chr1_4038772     AOna    C    A        0      0        2 
   1    chr1_4038772     ASom    C    A        0      0        2 
   1    chr1_4038772     HCab    C    A        0      0        2 
   1    chr1_4038772     HPrz    C    A        0      0        2 
   1    chr1_4038772     ZBoe    C    A        1      2        2 
   1    chr1_4038772     ZGre    C    A        0      0        2 
   1    chr1_4038772     ZHar    C    A        0      0        2 
   1    chr1_4038772   Sample    C    A        0      0        2 
   1    chr1_4039686     AAsi    A    G        0      0        2 
   1    chr1_4039686     AKia    A    G        0      0        2 
   1    chr1_4039686     AOna    A    G        0      0        2 
   1    chr1_4039686     ASom    A    G        0      0        2 
   1    chr1_4039686     HCab    A    G        0      0        2 
   1    chr1_4039686     HPrz    A    G        0      0        2 
   1    chr1_4039686     ZBoe    A    G      0.5      1        2 
   1    chr1_4039686     ZGre    A    G        0      0        2 
   1    chr1_4039686     ZHar    A    G        0      0        2 
   1    chr1_4039686   Sample    A    G        0      0        2 
   1    chr1_4043415     AAsi    G    C        0      0        2 
   1    chr1_4043415     AKia    G    C        0      0        2 
   1    chr1_4043415     AOna    G    C        0      0        2 
   1    chr1_4043415     ASom    G    C      0.5      1        2 
   1    chr1_4043415     HCab    G    C        0      0        2 
   1    chr1_4043415     HPrz    G    C        0      0        2 
   1    chr1_4043415     ZBoe    G    C        0      0        2 
   1    chr1_4043415     ZGre    G    C        0      0        2 
   1    chr1_4043415     ZHar    G    C        0      0        2 
   1    chr1_4043415   Sample    G    C        0      0        2 
   1    chr1_4047398     AAsi    T    C        0      0        2 
   1    chr1_4047398     AKia    T    C        0      0        2 
   1    chr1_4047398     AOna    T    C        0      0        2 
   1    chr1_4047398     ASom    T    C        0      0        2 
   1    chr1_4047398     HCab    T    C      0.5      1        2 
   1    chr1_4047398     HPrz    T    C      0.5      1        2 
   1    chr1_4047398     ZBoe    T    C        0      0        2 
   1    chr1_4047398     ZGre    T    C        0      0        2 
   1    chr1_4047398     ZHar    T    C        0      0        2 
   1    chr1_4047398   Sample    T    C        0      0        2 
   1    chr1_4049403     AAsi    T    C        0      0        2 
   1    chr1_4049403     AKia    T    C        0      0        2 
   1    chr1_4049403     AOna    T    C        0      0        2 
   1    chr1_4049403     ASom    T    C        0      0        2 
   1    chr1_4049403     HCab    T    C        0      0        2 
   1    chr1_4049403     HPrz    T    C      0.5      1        2 
   1    chr1_4049403     ZBoe    T    C        0      0        2 
   1    chr1_4049403     ZGre    T    C        0      0        2 
   1    chr1_4049403     ZHar    T    C        0      0        2 
   1    chr1_4049403   Sample    T    C        0      0        2 
   1    chr1_4049839     AAsi    T    C        0      0        2 
   1    chr1_4049839     AKia    T    C        0      0        2 
   1    chr1_4049839     AOna    T    C        0      0        2 
   1    chr1_4049839     ASom    T    C        0      0        2 
   1    chr1_4049839     HCab    T    C        0      0        2 
   1    chr1_4049839     HPrz    T    C      0.5      1        2 
   1    chr1_4049839     ZBoe    T    C        0      0        2 
   1    chr1_4049839     ZGre    T    C        0      0        2 
   1    chr1_4049839     ZHar    T    C        0      0        2 
   1    chr1_4049839   Sample    T    C        0      0        2 
   1    chr1_4055978     AAsi    T    C        1      2        2 
   1    chr1_4055978     AKia    T    C        0      0        2 
   1    chr1_4055978     AOna    T    C        0      0        2 
   1    chr1_4055978     ASom    T    C        0      0        2 
   1    chr1_4055978     HCab    T    C        0      0        2 
   1    chr1_4055978     HPrz    T    C        0      0        2 
   1    chr1_4055978     ZBoe    T    C        0      0        2 
   1    chr1_4055978     ZGre    T    C        0      0        2 
   1    chr1_4055978     ZHar    T    C        0      0        2 
   1    chr1_4055978   Sample    T    C        1      2        2 
   1    chr1_4059534     AAsi    C    A        0      0        2 
   1    chr1_4059534     AKia    C    A        0      0        2 
   1    chr1_4059534     AOna    C    A        0      0        2 
   1    chr1_4059534     ASom    C    A        0      0        2 
   1    chr1_4059534     HCab    C    A        0      0        2 
   1    chr1_4059534     HPrz    C    A        0      0        2 
   1    chr1_4059534     ZBoe    C    A      0.5      1        2 
   1    chr1_4059534     ZGre    C    A        0      0        2 
   1    chr1_4059534     ZHar    C    A        0      0        2 
   1    chr1_4059534   Sample    C    A        0      0        2 
   1    chr1_4059862     AAsi    T    G        0      0        2 
   1    chr1_4059862     AKia    T    G        0      0        2 
   1    chr1_4059862     AOna    T    G        0      0        2 
   1    chr1_4059862     ASom    T    G        0      0        2 
   1    chr1_4059862     HCab    T    G        1      2        2 
   1    chr1_4059862     HPrz    T    G        1      2        2 
   1    chr1_4059862     ZBoe    T    G        0      0        2 
   1    chr1_4059862     ZGre    T    G        0      0        2 
   1    chr1_4059862     ZHar    T    G        0      0        2 
   1    chr1_4059862   Sample    T    G        0      0        2 
   1    chr1_4060390     AAsi    A    G        0      0        2 
   1    chr1_4060390     AKia    A    G        1      2        2 
   1    chr1_4060390     AOna    A    G        0      0        2 
   1    chr1_4060390     ASom    A    G        0      0        2 
   1    chr1_4060390     HCab    A    G        0      0        2 
   1    chr1_4060390     HPrz    A    G        0      0        2 
   1    chr1_4060390     ZBoe    A    G        0      0        2 
   1    chr1_4060390     ZGre    A    G        0      0        2 
   1    chr1_4060390     ZHar    A    G        0      0        2 
   1    chr1_4060390   Sample    A    G        0      0        2 
   1    chr1_4060851     AAsi    T    C        0      0        2 
   1    chr1_4060851     AKia    T    C        0      0        2 
   1    chr1_4060851     AOna    T    C        0      0        2 
   1    chr1_4060851     ASom    T    C        0      0        2 
   1    chr1_4060851     HCab    T    C        0      0        2 
   1    chr1_4060851     HPrz    T    C        0      0        2 
   1    chr1_4060851     ZBoe    T    C        0      0        2 
   1    chr1_4060851     ZGre    T    C        0      0        2 
   1    chr1_4060851     ZHar    T    C      0.5      1        2 
   1    chr1_4060851   Sample    T    C        0      0        2 
   1    chr1_4066653     AAsi    C    T        0      0        2 
   1    chr1_4066653     AKia    C    T        0      0        2 
   1    chr1_4066653     AOna    C    T        0      0        2 
   1    chr1_4066653     ASom    C    T        0      0        2 
   1    chr1_4066653     HCab    C    T        1      2        2 
   1    chr1_4066653     HPrz    C    T        1      2        2 
   1    chr1_4066653     ZBoe    C    T        0      0        2 
   1    chr1_4066653     ZGre    C    T        0      0        2 
   1    chr1_4066653     ZHar    C    T        0      0        2 
   1    chr1_4066653   Sample    C    T        0      0        2 
   1    chr1_4070978     AAsi    A    G      0.5      1        2 
   1    chr1_4070978     AKia    A    G      0.5      1        2 
   1    chr1_4070978     AOna    A    G        0      0        2 
   1    chr1_4070978     ASom    A    G        0      0        2 
   1    chr1_4070978     HCab    A    G        0      0        2 
   1    chr1_4070978     HPrz    A    G        0      0        2 
   1    chr1_4070978     ZBoe    A    G        0      0        2 
   1    chr1_4070978     ZGre    A    G        0      0        2 
   1    chr1_4070978     ZHar    A    G        0      0        2 
   1    chr1_4070978   Sample    A    G        0      0        2 
   1    chr1_4076840     AAsi    G    C        0      0        2 
   1    chr1_4076840     AKia    G    C        0      0        2 
   1    chr1_4076840     AOna    G    C        0      0        2 
   1    chr1_4076840     ASom    G    C      0.5      1        2 
   1    chr1_4076840     HCab    G    C        0      0        2 
   1    chr1_4076840     HPrz    G    C        0      0        2 
   1    chr1_4076840     ZBoe    G    C        0      0        2 
   1    chr1_4076840     ZGre    G    C        0      0        2 
   1    chr1_4076840     ZHar    G    C        0      0        2 
   1    chr1_4076840   Sample    G    C        0      0        2 
   1    chr1_4081314     AAsi    C    A        0      0        2 
   1    chr1_4081314     AKia    C    A        0      0        2 
   1    chr1_4081314     AOna    C    A        0      0        2 
   1    chr1_4081314     ASom    C    A        0      0        2 
   1    chr1_4081314     HCab    C    A        1      2        2 
   1    chr1_4081314     HPrz    C    A        1      2        2 
   1    chr1_4081314     ZBoe    C    A        0      0        2 
   1    chr1_4081314     ZGre    C    A        0      0        2 
   1    chr1_4081314     ZHar    C    A        0      0        2 
   1    chr1_4081314   Sample    C    A        0      0        2 
   1    chr1_4082979     AAsi    A    G        0      0        2 
   1    chr1_4082979     AKia    A    G        0      0        2 
   1    chr1_4082979     AOna    A    G      0.5      1        2 
   1    chr1_4082979     ASom    A    G        0      0        2 
   1    chr1_4082979     HCab    A    G        0      0        2 
   1    chr1_4082979     HPrz    A    G        0      0        2 
   1    chr1_4082979     ZBoe    A    G        0      0        2 
   1    chr1_4082979     ZGre    A    G        0      0        2 
   1    chr1_4082979     ZHar    A    G        0      0        2 
   1    chr1_4082979   Sample    A    G        0      0        2 
   1    chr1_4091840     AAsi    T    C        0      0        2 
   1    chr1_4091840     AKia    T    C        0      0        2 
   1    chr1_4091840     AOna    T    C        0      0        2 
   1    chr1_4091840     ASom    T    C        1      2        2 
   1    chr1_4091840     HCab    T    C        0      0        2 
   1    chr1_4091840     HPrz    T    C        0      0        2 
   1    chr1_4091840     ZBoe    T    C        0      0        2 
   1    chr1_4091840     ZGre    T    C        0      0        2 
   1    chr1_4091840     ZHar    T    C        0      0        2 
   1    chr1_4091840   Sample    T    C        0      0        2 
   1    chr1_4092418     AAsi    C    T        0      0        2 
   1    chr1_4092418     AKia    C    T        0      0        2 
   1    chr1_4092418     AOna    C    T        0      0        2 
   1    chr1_4092418     ASom    C    T        0      0        2 
   1    chr1_4092418     HCab    C    T        0      0        2 
   1    chr1_4092418     HPrz    C    T        0      0        2 
   1    chr1_4092418     ZBoe    C    T        0      0        2 
   1    chr1_4092418     ZGre    C    T        1      2        2 
   1    chr1_4092418     ZHar    C    T        0      0        2 
   1    chr1_4092418   Sample    C    T        0      0        2 
   1    chr1_4092942     AAsi    T    C        0      0        2 
   1    chr1_4092942     AKia    T    C        1      2        2 
   1    chr1_4092942     AOna    T    C        1      2        2 
   1    chr1_4092942     ASom    T    C        0      0        2 
   1    chr1_4092942     HCab    T    C        0      0        2 
   1    chr1_4092942     HPrz    T    C        0      0        2 
   1    chr1_4092942     ZBoe    T    C        0      0        2 
   1    chr1_4092942     ZGre    T    C        0      0        2 
   1    chr1_4092942     ZHar    T    C        0      0        2 
   1    chr1_4092942   Sample    T    C        0      0        2 
   1    chr1_4095912     AAsi    T    C      0.5      1        2 
   1    chr1_4095912     AKia    T    C        0      0        2 
   1    chr1_4095912     AOna    T    C        0      0        2 
   1    chr1_4095912     ASom    T    C        0      0        2 
   1    chr1_4095912     HCab    T    C        0      0        2 
   1    chr1_4095912     HPrz    T    C        0      0        2 
   1    chr1_4095912     ZBoe    T    C        0      0        2 
   1    chr1_4095912     ZGre    T    C        0      0        2 
   1    chr1_4095912     ZHar    T    C        0      0        2 
   1    chr1_4095912   Sample    T    C        1      2        2 
   1    chr1_4096997     AAsi    A    G        0      0        2 
   1    chr1_4096997     AKia    A    G        0      0        2 
   1    chr1_4096997     AOna    A    G        0      0        2 
   1    chr1_4096997     ASom    A    G        0      0        2 
   1    chr1_4096997     HCab    A    G        0      0        2 
   1    chr1_4096997     HPrz    A    G        0      0        2 
   1    chr1_4096997     ZBoe    A    G        0      0        2 
   1    chr1_4096997     ZGre    A    G        0      0        2 
   1    chr1_4096997     ZHar    A    G      0.5      1        2 
   1    chr1_4096997   Sample    A    G        0      0        2 
   1    chr1_4098668     AAsi    C    G        0      0        2 
   1    chr1_4098668     AKia    C    G        0      0        2 
   1    chr1_4098668     AOna    C    G        0      0        2 
   1    chr1_4098668     ASom    C    G        0      0        2 
   1    chr1_4098668     HCab    C    G        1      2        2 
   1    chr1_4098668     HPrz    C    G        1      2        2 
   1    chr1_4098668     ZBoe    C    G        0      0        2 
   1    chr1_4098668     ZGre    C    G        0      0        2 
   1    chr1_4098668     ZHar    C    G        0      0        2 
   1    chr1_4098668   Sample    C    G        0      0        2 
   1    chr1_4101310     AAsi    A    G        0      0        2 
   1    chr1_4101310     AKia    A    G        0      0        2 
   1    chr1_4101310     AOna    A    G        0      0        2 
   1    chr1_4101310     ASom    A    G        0      0        2 
   1    chr1_4101310     HCab    A    G        0      0        2 
   1    chr1_4101310     HPrz    A    G        0      0        2 
   1    chr1_4101310     ZBoe    A    G      0.5      1        2 
   1    chr1_4101310     ZGre    A    G        0      0        2 
   1    chr1_4101310     ZHar    A    G        0      0        2 
   1    chr1_4101310   Sample    A    G        0      0        2 
   1    chr1_4103679     AAsi    T    C        0      0        2 
   1    chr1_4103679     AKia    T    C        0      0        2 
   1    chr1_4103679     AOna    T    C        0      0        2 
   1    chr1_4103679     ASom    T    C        0      0        2 
   1    chr1_4103679     HCab    T    C        1      2        2 
   1    chr1_4103679     HPrz    T    C        1      2        2 
   1    chr1_4103679     ZBoe    T    C        0      0        2 
   1    chr1_4103679     ZGre    T    C        0      0        2 
   1    chr1_4103679     ZHar    T    C        0      0        2 
   1    chr1_4103679   Sample    T    C        0      0        2 
   1    chr1_4110998     AAsi    T    C        0      0        2 
   1    chr1_4110998     AKia    T    C        0      0        2 
   1    chr1_4110998     AOna    T    C        0      0        2 
   1    chr1_4110998     ASom    T    C        0      0        2 
   1    chr1_4110998     HCab    T    C        0      0        2 
   1    chr1_4110998     HPrz    T    C        0      0        2 
   1    chr1_4110998     ZBoe    T    C        0      0        2 
   1    chr1_4110998     ZGre    T    C        1      2        2 
   1    chr1_4110998     ZHar    T    C        0      0        2 
   1    chr1_4110998   Sample    T    C        0      0        2 
   1    chr1_4111167     AAsi    C    T        0      0        2 
   1    chr1_4111167     AKia    C    T        0      0        2 
   1    chr1_4111167     AOna    C    T        0      0        2 
   1    chr1_4111167     ASom    C    T        0      0        2 
   1    chr1_4111167     HCab    C    T        1      2        2 
   1    chr1_4111167     HPrz    C    T        1      2        2 
   1    chr1_4111167     ZBoe    C    T        0      0        2 
   1    chr1_4111167     ZGre    C    T        0      0        2 
   1    chr1_4111167     ZHar    C    T        0      0        2 
   1    chr1_4111167   Sample    C    T        0      0        2 
   1    chr1_4115738     AAsi    G    C      0.5      1        2 
   1    chr1_4115738     AKia    G    C        0      0        2 
   1    chr1_4115738     AOna    G    C        0      0        2 
   1    chr1_4115738     ASom    G    C      0.5      1        2 
   1    chr1_4115738     HCab    G    C        0      0        2 
   1    chr1_4115738     HPrz    G    C        0      0        2 
   1    chr1_4115738     ZBoe    G    C        0      0        2 
   1    chr1_4115738     ZGre    G    C        0      0        2 
   1    chr1_4115738     ZHar    G    C        0      0        2 
   1    chr1_4115738   Sample    G    C        0      0        2 
   1    chr1_4122305     AAsi    A    G        0      0        2 
   1    chr1_4122305     AKia    A    G        1      2        2 
   1    chr1_4122305     AOna    A    G        1      2        2 
   1    chr1_4122305     ASom    A    G        0      0        2 
   1    chr1_4122305     HCab    A    G        0      0        2 
   1    chr1_4122305     HPrz    A    G        0      0        2 
   1    chr1_4122305     ZBoe    A    G        0      0        2 
   1    chr1_4122305     ZGre    A    G        0      0        2 
   1    chr1_4122305     ZHar    A    G        0      0        2 
   1    chr1_4122305   Sample    A    G        0      0        2 
   1    chr1_4127612     AAsi    C    G        0      0        2 
   1    chr1_4127612     AKia    C    G        0      0        2 
   1    chr1_4127612     AOna    C    G        0      0        2 
   1    chr1_4127612     ASom    C    G        0      0        2 
   1    chr1_4127612     HCab    C    G        1      2        2 
   1    chr1_4127612     HPrz    C    G        1      2        2 
   1    chr1_4127612     ZBoe    C    G        0      0        2 
   1    chr1_4127612     ZGre    C    G        0      0        2 
   1    chr1_4127612     ZHar    C    G        0      0        2 
   1    chr1_4127612   Sample    C    G        0      0        2 
   1    chr1_4128302     AAsi    T    C      0.5      1        2 
   1    chr1_4128302     AKia    T    C        0      0        2 
   1    chr1_4128302     AOna    T    C        0      0        2 
   1    chr1_4128302     ASom    T    C        0      0        2 
   1    chr1_4128302     HCab    T    C        0      0        2 
   1    chr1_4128302     HPrz    T    C        0      0        2 
   1    chr1_4128302     ZBoe    T    C        0      0        2 
   1    chr1_4128302     ZGre    T    C        0      0        2 
   1    chr1_4128302     ZHar    T    C        0      0        2 
   1    chr1_4128302   Sample    T    C        1      2        2 
   1    chr1_4131763     AAsi    G    A        0      0        2 
   1    chr1_4131763     AKia    G    A        0      0        2 
   1    chr1_4131763     AOna    G    A        0      0        2 
   1    chr1_4131763     ASom    G    A        0      0        2 
   1    chr1_4131763     HCab    G    A        0      0        2 
   1    chr1_4131763     HPrz    G    A        0      0        2 
   1    chr1_4131763     ZBoe    G    A        0      0        2 
   1    chr1_4131763     ZGre    G    A      0.5      1        2 
   1    chr1_4131763     ZHar    G    A        0      0        2 
   1    chr1_4131763   Sample    G    A        0      0        2 
   1    chr1_4136909     AAsi    T    G        0      0        2 
   1    chr1_4136909     AKia    T    G        0      0        2 
   1    chr1_4136909     AOna    T    G      0.5      1        2 
   1    chr1_4136909     ASom    T    G        0      0        2 
   1    chr1_4136909     HCab    T    G        0      0        2 
   1    chr1_4136909     HPrz    T    G        0      0        2 
   1    chr1_4136909     ZBoe    T    G        0      0        2 
   1    chr1_4136909     ZGre    T    G        0      0        2 
   1    chr1_4136909     ZHar    T    G        0      0        2 
   1    chr1_4136909   Sample    T    G        0      0        2 
   1    chr1_4138274     AAsi    T    C        0      0        2 
   1    chr1_4138274     AKia    T    C        0      0        2 
   1    chr1_4138274     AOna    T    C        0      0        2 
   1    chr1_4138274     ASom    T    C        0      0        2 
   1    chr1_4138274     HCab    T    C        0      0        2 
   1    chr1_4138274     HPrz    T    C      0.5      1        2 
   1    chr1_4138274     ZBoe    T    C        0      0        2 
   1    chr1_4138274     ZGre    T    C        0      0        2 
   1    chr1_4138274     ZHar    T    C        0      0        2 
   1    chr1_4138274   Sample    T    C        0      0        2 
   1    chr1_4139968     AAsi    C    G        0      0        2 
   1    chr1_4139968     AKia    C    G        0      0        2 
   1    chr1_4139968     AOna    C    G        0      0        2 
   1    chr1_4139968     ASom    C    G        0      0        2 
   1    chr1_4139968     HCab    C    G        0      0        2 
   1    chr1_4139968     HPrz    C    G        0      0        2 
   1    chr1_4139968     ZBoe    C    G        0      0        2 
   1    chr1_4139968     ZGre    C    G        0      0        2 
   1    chr1_4139968     ZHar    C    G        1      2        2 
   1    chr1_4139968   Sample    C    G        0      0        2 
   1    chr1_4142752     AAsi    T    G      0.5      1        2 
   1    chr1_4142752     AKia    T    G        0      0        2 
   1    chr1_4142752     AOna    T    G        0      0        2 
   1    chr1_4142752     ASom    T    G        0      0        2 
   1    chr1_4142752     HCab    T    G        0      0        2 
   1    chr1_4142752     HPrz    T    G        0      0        2 
   1    chr1_4142752     ZBoe    T    G        0      0        2 
   1    chr1_4142752     ZGre    T    G        0      0        2 
   1    chr1_4142752     ZHar    T    G        0      0        2 
   1    chr1_4142752   Sample    T    G        0      0        2 
   1    chr1_4143141     AAsi    T    C        0      0        2 
   1    chr1_4143141     AKia    T    C        0      0        2 
   1    chr1_4143141     AOna    T    C        0      0        2 
   1    chr1_4143141     ASom    T    C        0      0        2 
   1    chr1_4143141     HCab    T    C        0      0        2 
   1    chr1_4143141     HPrz    T    C        0      0        2 
   1    chr1_4143141     ZBoe    T    C        1      2        2 
   1    chr1_4143141     ZGre    T    C        0      0        2 
   1    chr1_4143141     ZHar    T    C        0      0        2 
   1    chr1_4143141   Sample    T    C        0      0        2 
   1    chr1_4146112     AAsi    A    C        0      0        2 
   1    chr1_4146112     AKia    A    C        0      0        2 
   1    chr1_4146112     AOna    A    C        0      0        2 
   1    chr1_4146112     ASom    A    C        0      0        2 
   1    chr1_4146112     HCab    A    C        0      0        2 
   1    chr1_4146112     HPrz    A    C        0      0        2 
   1    chr1_4146112     ZBoe    A    C        0      0        2 
   1    chr1_4146112     ZGre    A    C      0.5      1        2 
   1    chr1_4146112     ZHar    A    C        0      0        2 
   1    chr1_4146112   Sample    A    C        0      0        2 
   1    chr1_4147663     AAsi    C    T        1      2        2 
   1    chr1_4147663     AKia    C    T        0      0        2 
   1    chr1_4147663     AOna    C    T        0      0        2 
   1    chr1_4147663     ASom    C    T        1      2        2 
   1    chr1_4147663     HCab    C    T        1      2        2 
   1    chr1_4147663     HPrz    C    T        1      2        2 
   1    chr1_4147663     ZBoe    C    T        0      0        2 
   1    chr1_4147663     ZGre    C    T        0      0        2 
   1    chr1_4147663     ZHar    C    T        0      0        2 
   1    chr1_4147663   Sample    C    T        1      2        2 
   1    chr1_4151951     AAsi    A    T        0      0        2 
   1    chr1_4151951     AKia    A    T        0      0        2 
   1    chr1_4151951     AOna    A    T        0      0        2 
   1    chr1_4151951     ASom    A    T        0      0        2 
   1    chr1_4151951     HCab    A    T        1      2        2 
   1    chr1_4151951     HPrz    A    T        1      2        2 
   1    chr1_4151951     ZBoe    A    T        0      0        2 
   1    chr1_4151951     ZGre    A    T        0      0        2 
   1    chr1_4151951     ZHar    A    T        0      0        2 
   1    chr1_4151951   Sample    A    T        0      0        2 
   1    chr1_4152547     AAsi    A    C        0      0        2 
   1    chr1_4152547     AKia    A    C        0      0        2 
   1    chr1_4152547     AOna    A    C        0      0        2 
   1    chr1_4152547     ASom    A    C        0      0        2 
   1    chr1_4152547     HCab    A    C        0      0        2 
   1    chr1_4152547     HPrz    A    C        0      0        2 
   1    chr1_4152547     ZBoe    A    C        0      0        2 
   1    chr1_4152547     ZGre    A    C        1      2        2 
   1    chr1_4152547     ZHar    A    C        0      0        2 
   1    chr1_4152547   Sample    A    C        0      0        2 
   1    chr1_4153268     AAsi    T    C        0      0        2 
   1    chr1_4153268     AKia    T    C        0      0        2 
   1    chr1_4153268     AOna    T    C        0      0        2 
   1    chr1_4153268     ASom    T    C        0      0        2 
   1    chr1_4153268     HCab    T    C        0      0        2 
   1    chr1_4153268     HPrz    T    C        0      0        2 
   1    chr1_4153268     ZBoe    T    C      0.5      1        2 
   1    chr1_4153268     ZGre    T    C        0      0        2 
   1    chr1_4153268     ZHar    T    C        0      0        2 
   1    chr1_4153268   Sample    T    C        0      0        2 
   1    chr1_4163252     AAsi    C    T        1      2        2 
   1    chr1_4163252     AKia    C    T        0      0        2 
   1    chr1_4163252     AOna    C    T        0      0        2 
   1    chr1_4163252     ASom    C    T        1      2        2 
   1    chr1_4163252     HCab    C    T        0      0        2 
   1    chr1_4163252     HPrz    C    T        0      0        2 
   1    chr1_4163252     ZBoe    C    T        0      0        2 
   1    chr1_4163252     ZGre    C    T        0      0        2 
   1    chr1_4163252     ZHar    C    T        0      0        2 
   1    chr1_4163252   Sample    C    T        1      2        2 
   1    chr1_4163785     AAsi    C    T        0      0        2 
   1    chr1_4163785     AKia    C    T        0      0        2 
   1    chr1_4163785     AOna    C    T        0      0        2 
   1    chr1_4163785     ASom    C    T        0      0        2 
   1    chr1_4163785     HCab    C    T        1      2        2 
   1    chr1_4163785     HPrz    C    T        1      2        2 
   1    chr1_4163785     ZBoe    C    T        0      0        2 
   1    chr1_4163785     ZGre    C    T        0      0        2 
   1    chr1_4163785     ZHar    C    T        0      0        2 
   1    chr1_4163785   Sample    C    T        0      0        2 
   1    chr1_4167111     AAsi    C    T        0      0        2 
   1    chr1_4167111     AKia    C    T        0      0        2 
   1    chr1_4167111     AOna    C    T        0      0        2 
   1    chr1_4167111     ASom    C    T        0      0        2 
   1    chr1_4167111     HCab    C    T        0      0        2 
   1    chr1_4167111     HPrz    C    T        0      0        2 
   1    chr1_4167111     ZBoe    C    T        1      2        2 
   1    chr1_4167111     ZGre    C    T        1      2        2 
   1    chr1_4167111     ZHar    C    T        1      2        2 
   1    chr1_4167111   Sample    C    T        0      0        2 
   1    chr1_4172620     AAsi    A    G        0      0        2 
   1    chr1_4172620     AKia    A    G        0      0        2 
   1    chr1_4172620     AOna    A    G        0      0        2 
   1    chr1_4172620     ASom    A    G        0      0        2 
   1    chr1_4172620     HCab    A    G        0      0        2 
   1    chr1_4172620     HPrz    A    G        0      0        2 
   1    chr1_4172620     ZBoe    A    G        0      0        2 
   1    chr1_4172620     ZGre    A    G      0.5      1        2 
   1    chr1_4172620     ZHar    A    G        0      0        2 
   1    chr1_4172620   Sample    A    G        0      0        2 
   1    chr1_4175280     AAsi    A    G        0      0        2 
   1    chr1_4175280     AKia    A    G        1      2        2 
   1    chr1_4175280     AOna    A    G        0      0        2 
   1    chr1_4175280     ASom    A    G        0      0        2 
   1    chr1_4175280     HCab    A    G        0      0        2 
   1    chr1_4175280     HPrz    A    G        0      0        2 
   1    chr1_4175280     ZBoe    A    G        1      2        2 
   1    chr1_4175280     ZGre    A    G        0      0        2 
   1    chr1_4175280     ZHar    A    G        0      0        2 
   1    chr1_4175280   Sample    A    G        0      0        2 
   1    chr1_4175510     AAsi    A    G        0      0        2 
   1    chr1_4175510     AKia    A    G        0      0        2 
   1    chr1_4175510     AOna    A    G        0      0        2 
   1    chr1_4175510     ASom    A    G        0      0        2 
   1    chr1_4175510     HCab    A    G        1      2        2 
   1    chr1_4175510     HPrz    A    G        1      2        2 
   1    chr1_4175510     ZBoe    A    G        0      0        2 
   1    chr1_4175510     ZGre    A    G        0      0        2 
   1    chr1_4175510     ZHar    A    G        0      0        2 
   1    chr1_4175510   Sample    A    G        0      0        2 
   1    chr1_4176660     AAsi    A    C      0.5      1        2 
   1    chr1_4176660     AKia    A    C        0      0        2 
   1    chr1_4176660     AOna    A    C        0      0        2 
   1    chr1_4176660     ASom    A    C        0      0        2 
   1    chr1_4176660     HCab    A    C        0      0        2 
   1    chr1_4176660     HPrz    A    C        0      0        2 
   1    chr1_4176660     ZBoe    A    C        0      0        2 
   1    chr1_4176660     ZGre    A    C        0      0        2 
   1    chr1_4176660     ZHar    A    C        0      0        2 
   1    chr1_4176660   Sample    A    C        0      0        2 
   1    chr1_4176724     AAsi    C    T        1      2        2 
   1    chr1_4176724     AKia    C    T        0      0        2 
   1    chr1_4176724     AOna    C    T        0      0        2 
   1    chr1_4176724     ASom    C    T        1      2        2 
   1    chr1_4176724     HCab    C    T        0      0        2 
   1    chr1_4176724     HPrz    C    T        0      0        2 
   1    chr1_4176724     ZBoe    C    T        0      0        2 
   1    chr1_4176724     ZGre    C    T        0      0        2 
   1    chr1_4176724     ZHar    C    T        0      0        2 
   1    chr1_4176724   Sample    C    T        1      2        2 
   1    chr1_4181827     AAsi    G    T        0      0        2 
   1    chr1_4181827     AKia    G    T        0      0        2 
   1    chr1_4181827     AOna    G    T        0      0        2 
   1    chr1_4181827     ASom    G    T        0      0        2 
   1    chr1_4181827     HCab    G    T        0      0        2 
   1    chr1_4181827     HPrz    G    T        0      0        2 
   1    chr1_4181827     ZBoe    G    T        0      0        2 
   1    chr1_4181827     ZGre    G    T      0.5      1        2 
   1    chr1_4181827     ZHar    G    T        0      0        2 
   1    chr1_4181827   Sample    G    T        0      0        2 
   1    chr1_4184091     AAsi    G    A        0      0        2 
   1    chr1_4184091     AKia    G    A        0      0        2 
   1    chr1_4184091     AOna    G    A      0.5      1        2 
   1    chr1_4184091     ASom    G    A        0      0        2 
   1    chr1_4184091     HCab    G    A        0      0        2 
   1    chr1_4184091     HPrz    G    A        0      0        2 
   1    chr1_4184091     ZBoe    G    A        0      0        2 
   1    chr1_4184091     ZGre    G    A        0      0        2 
   1    chr1_4184091     ZHar    G    A        0      0        2 
   1    chr1_4184091   Sample    G    A        0      0        2 
   1    chr1_4184677     AAsi    G    A        1      2        2 
   1    chr1_4184677     AKia    G    A        1      2        2 
   1    chr1_4184677     AOna    G    A        0      0        2 
   1    chr1_4184677     ASom    G    A        1      2        2 
   1    chr1_4184677     HCab    G    A        0      0        2 
   1    chr1_4184677     HPrz    G    A        0      0        2 
   1    chr1_4184677     ZBoe    G    A        0      0        2 
   1    chr1_4184677     ZGre    G    A        0      0        2 
   1    chr1_4184677     ZHar    G    A        0      0        2 
   1    chr1_4184677   Sample    G    A        1      2        2 
   1    chr1_4189498     AAsi    A    G        1      2        2 
   1    chr1_4189498     AKia    A    G        0      0        2 
   1    chr1_4189498     AOna    A    G        0      0        2 
   1    chr1_4189498     ASom    A    G        1      2        2 
   1    chr1_4189498     HCab    A    G        1      2        2 
   1    chr1_4189498     HPrz    A    G        1      2        2 
   1    chr1_4189498     ZBoe    A    G        0      0        2 
   1    chr1_4189498     ZGre    A    G        0      0        2 
   1    chr1_4189498     ZHar    A    G        0      0        2 
   1    chr1_4189498   Sample    A    G        1      2        2 
   1    chr1_4198215     AAsi    C    A        0      0        2 
   1    chr1_4198215     AKia    C    A        0      0        2 
   1    chr1_4198215     AOna    C    A        0      0        2 
   1    chr1_4198215     ASom    C    A        0      0        2 
   1    chr1_4198215     HCab    C    A        0      0        2 
   1    chr1_4198215     HPrz    C    A        0      0        2 
   1    chr1_4198215     ZBoe    C    A        0      0        2 
   1    chr1_4198215     ZGre    C    A        0      0        2 
   1    chr1_4198215     ZHar    C    A      0.5      1        2 
   1    chr1_4198215   Sample    C    A        0      0        2 
   1    chr1_4206175     AAsi    A    T        0      0        2 
   1    chr1_4206175     AKia    A    T        0      0        2 
   1    chr1_4206175     AOna    A    T        0      0        2 
   1    chr1_4206175     ASom    A    T        0      0        2 
   1    chr1_4206175     HCab    A    T        0      0        2 
   1    chr1_4206175     HPrz    A    T        0      0        2 
   1    chr1_4206175     ZBoe    A    T        0      0        2 
   1    chr1_4206175     ZGre    A    T      0.5      1        2 
   1    chr1_4206175     ZHar    A    T        0      0        2 
   1    chr1_4206175   Sample    A    T        0      0        2 
   1    chr1_4207008     AAsi    G    A        0      0        2 
   1    chr1_4207008     AKia    G    A        0      0        2 
   1    chr1_4207008     AOna    G    A        0      0        2 
   1    chr1_4207008     ASom    G    A        0      0        2 
   1    chr1_4207008     HCab    G    A        1      2        2 
   1    chr1_4207008     HPrz    G    A        1      2        2 
   1    chr1_4207008     ZBoe    G    A        0      0        2 
   1    chr1_4207008     ZGre    G    A        0      0        2 
   1    chr1_4207008     ZHar    G    A        0      0        2 
   1    chr1_4207008   Sample    G    A        0      0        2 
   1    chr1_4207793     AAsi    G    T        0      0        2 
   1    chr1_4207793     AKia    G    T        0      0        2 
   1    chr1_4207793     AOna    G    T      0.5      1        2 
   1    chr1_4207793     ASom    G    T        0      0        2 
   1    chr1_4207793     HCab    G    T        0      0        2 
   1    chr1_4207793     HPrz    G    T        0      0        2 
   1    chr1_4207793     ZBoe    G    T        0      0        2 
   1    chr1_4207793     ZGre    G    T        0      0        2 
   1    chr1_4207793     ZHar    G    T        0      0        2 
   1    chr1_4207793   Sample    G    T        0      0        2 
   1    chr1_4208438     AAsi    G    C        0      0        2 
   1    chr1_4208438     AKia    G    C        0      0        2 
   1    chr1_4208438     AOna    G    C        0      0        2 
   1    chr1_4208438     ASom    G    C        0      0        2 
   1    chr1_4208438     HCab    G    C        0      0        2 
   1    chr1_4208438     HPrz    G    C        0      0        2 
   1    chr1_4208438     ZBoe    G    C      0.5      1        2 
   1    chr1_4208438     ZGre    G    C        0      0        2 
   1    chr1_4208438     ZHar    G    C        0      0        2 
   1    chr1_4208438   Sample    G    C        0      0        2 
   1    chr1_4210367     AAsi    G    A        0      0        2 
   1    chr1_4210367     AKia    G    A        0      0        2 
   1    chr1_4210367     AOna    G    A        0      0        2 
   1    chr1_4210367     ASom    G    A        0      0        2 
   1    chr1_4210367     HCab    G    A        1      2        2 
   1    chr1_4210367     HPrz    G    A        1      2        2 
   1    chr1_4210367     ZBoe    G    A        0      0        2 
   1    chr1_4210367     ZGre    G    A        0      0        2 
   1    chr1_4210367     ZHar    G    A        0      0        2 
   1    chr1_4210367   Sample    G    A        0      0        2 
   1    chr1_4210387     AAsi    T    C        0      0        2 
   1    chr1_4210387     AKia    T    C        0      0        2 
   1    chr1_4210387     AOna    T    C        0      0        2 
   1    chr1_4210387     ASom    T    C        0      0        2 
   1    chr1_4210387     HCab    T    C        0      0        2 
   1    chr1_4210387     HPrz    T    C        0      0        2 
   1    chr1_4210387     ZBoe    T    C        0      0        2 
   1    chr1_4210387     ZGre    T    C      0.5      1        2 
   1    chr1_4210387     ZHar    T    C        0      0        2 
   1    chr1_4210387   Sample    T    C        0      0        2 
   1    chr1_4212622     AAsi    G    A        0      0        2 
   1    chr1_4212622     AKia    G    A        1      2        2 
   1    chr1_4212622     AOna    G    A      0.5      1        2 
   1    chr1_4212622     ASom    G    A        0      0        2 
   1    chr1_4212622     HCab    G    A        0      0        2 
   1    chr1_4212622     HPrz    G    A        0      0        2 
   1    chr1_4212622     ZBoe    G    A        0      0        2 
   1    chr1_4212622     ZGre    G    A        0      0        2 
   1    chr1_4212622     ZHar    G    A        0      0        2 
   1    chr1_4212622   Sample    G    A        0      0        2 
   1    chr1_4212816     AAsi    T    C        0      0        2 
   1    chr1_4212816     AKia    T    C        0      0        2 
   1    chr1_4212816     AOna    T    C        0      0        2 
   1    chr1_4212816     ASom    T    C        0      0        2 
   1    chr1_4212816     HCab    T    C        1      2        2 
   1    chr1_4212816     HPrz    T    C        1      2        2 
   1    chr1_4212816     ZBoe    T    C        0      0        2 
   1    chr1_4212816     ZGre    T    C        0      0        2 
   1    chr1_4212816     ZHar    T    C        0      0        2 
   1    chr1_4212816   Sample    T    C        0      0        2 
   1    chr1_4215319     AAsi    A    G        0      0        2 
   1    chr1_4215319     AKia    A    G        0      0        2 
   1    chr1_4215319     AOna    A    G        0      0        2 
   1    chr1_4215319     ASom    A    G        1      2        2 
   1    chr1_4215319     HCab    A    G        0      0        2 
   1    chr1_4215319     HPrz    A    G        0      0        2 
   1    chr1_4215319     ZBoe    A    G        0      0        2 
   1    chr1_4215319     ZGre    A    G        0      0        2 
   1    chr1_4215319     ZHar    A    G        0      0        2 
   1    chr1_4215319   Sample    A    G        0      0        2 
   1    chr1_4215557     AAsi    G    C        0      0        2 
   1    chr1_4215557     AKia    G    C        0      0        2 
   1    chr1_4215557     AOna    G    C        0      0        2 
   1    chr1_4215557     ASom    G    C        0      0        2 
   1    chr1_4215557     HCab    G    C        0      0        2 
   1    chr1_4215557     HPrz    G    C        0      0        2 
   1    chr1_4215557     ZBoe    G    C        0      0        2 
   1    chr1_4215557     ZGre    G    C      0.5      1        2 
   1    chr1_4215557     ZHar    G    C        0      0        2 
   1    chr1_4215557   Sample    G    C        0      0        2 
   1    chr1_4218019     AAsi    C    G        0      0        2 
   1    chr1_4218019     AKia    C    G        1      2        2 
   1    chr1_4218019     AOna    C    G        0      0        2 
   1    chr1_4218019     ASom    C    G        0      0        2 
   1    chr1_4218019     HCab    C    G        0      0        2 
   1    chr1_4218019     HPrz    C    G        0      0        2 
   1    chr1_4218019     ZBoe    C    G        0      0        2 
   1    chr1_4218019     ZGre    C    G        0      0        2 
   1    chr1_4218019     ZHar    C    G        0      0        2 
   1    chr1_4218019   Sample    C    G        0      0        2 
   1    chr1_4219626     AAsi    G    C        0      0        2 
   1    chr1_4219626     AKia    G    C        0      0        2 
   1    chr1_4219626     AOna    G    C        0      0        2 
   1    chr1_4219626     ASom    G    C        0      0        2 
   1    chr1_4219626     HCab    G    C        0      0        2 
   1    chr1_4219626     HPrz    G    C        0      0        2 
   1    chr1_4219626     ZBoe    G    C        1      2        2 
   1    chr1_4219626     ZGre    G    C        0      0        2 
   1    chr1_4219626     ZHar    G    C        0      0        2 
   1    chr1_4219626   Sample    G    C        0      0        2 
   1    chr1_4231379     AAsi    C    T        0      0        2 
   1    chr1_4231379     AKia    C    T        0      0        2 
   1    chr1_4231379     AOna    C    T        0      0        2 
   1    chr1_4231379     ASom    C    T        0      0        2 
   1    chr1_4231379     HCab    C    T        0      0        2 
   1    chr1_4231379     HPrz    C    T        0      0        2 
   1    chr1_4231379     ZBoe    C    T        0      0        2 
   1    chr1_4231379     ZGre    C    T        0      0        2 
   1    chr1_4231379     ZHar    C    T      0.5      1        2 
   1    chr1_4231379   Sample    C    T        0      0        2 
   1    chr1_4233933     AAsi    T    C        0      0        2 
   1    chr1_4233933     AKia    T    C        0      0        2 
   1    chr1_4233933     AOna    T    C        0      0        2 
   1    chr1_4233933     ASom    T    C        0      0        2 
   1    chr1_4233933     HCab    T    C        0      0        2 
   1    chr1_4233933     HPrz    T    C        0      0        2 
   1    chr1_4233933     ZBoe    T    C      0.5      1        2 
   1    chr1_4233933     ZGre    T    C        0      0        2 
   1    chr1_4233933     ZHar    T    C        0      0        2 
   1    chr1_4233933   Sample    T    C        0      0        2 
   1    chr1_4239838     AAsi    G    T        0      0        2 
   1    chr1_4239838     AKia    G    T        0      0        2 
   1    chr1_4239838     AOna    G    T        0      0        2 
   1    chr1_4239838     ASom    G    T        0      0        2 
   1    chr1_4239838     HCab    G    T        0      0        2 
   1    chr1_4239838     HPrz    G    T        0      0        2 
   1    chr1_4239838     ZBoe    G    T        0      0        2 
   1    chr1_4239838     ZGre    G    T        0      0        2 
   1    chr1_4239838     ZHar    G    T      0.5      1        2 
   1    chr1_4239838   Sample    G    T        0      0        2 
   1    chr1_4242855     AAsi    C    T        0      0        2 
   1    chr1_4242855     AKia    C    T        0      0        2 
   1    chr1_4242855     AOna    C    T        0      0        2 
   1    chr1_4242855     ASom    C    T        0      0        2 
   1    chr1_4242855     HCab    C    T        0      0        2 
   1    chr1_4242855     HPrz    C    T        0      0        2 
   1    chr1_4242855     ZBoe    C    T        0      0        2 
   1    chr1_4242855     ZGre    C    T        1      2        2 
   1    chr1_4242855     ZHar    C    T        0      0        2 
   1    chr1_4242855   Sample    C    T        0      0        2 
   1    chr1_4252826     AAsi    T    C        0      0        2 
   1    chr1_4252826     AKia    T    C        0      0        2 
   1    chr1_4252826     AOna    T    C        0      0        2 
   1    chr1_4252826     ASom    T    C        0      0        2 
   1    chr1_4252826     HCab    T    C        0      0        2 
   1    chr1_4252826     HPrz    T    C        0      0        2 
   1    chr1_4252826     ZBoe    T    C      0.5      1        2 
   1    chr1_4252826     ZGre    T    C        0      0        2 
   1    chr1_4252826     ZHar    T    C        0      0        2 
   1    chr1_4252826   Sample    T    C        0      0        2 
   1    chr1_4253384     AAsi    G    C        0      0        2 
   1    chr1_4253384     AKia    G    C        0      0        2 
   1    chr1_4253384     AOna    G    C        0      0        2 
   1    chr1_4253384     ASom    G    C        0      0        2 
   1    chr1_4253384     HCab    G    C        1      2        2 
   1    chr1_4253384     HPrz    G    C        1      2        2 
   1    chr1_4253384     ZBoe    G    C        0      0        2 
   1    chr1_4253384     ZGre    G    C        0      0        2 
   1    chr1_4253384     ZHar    G    C        0      0        2 
   1    chr1_4253384   Sample    G    C        0      0        2 
   1    chr1_4257212     AAsi    C    T        0      0        2 
   1    chr1_4257212     AKia    C    T        0      0        2 
   1    chr1_4257212     AOna    C    T        0      0        2 
   1    chr1_4257212     ASom    C    T        0      0        2 
   1    chr1_4257212     HCab    C    T        1      2        2 
   1    chr1_4257212     HPrz    C    T        0      0        2 
   1    chr1_4257212     ZBoe    C    T        0      0        2 
   1    chr1_4257212     ZGre    C    T        0      0        2 
   1    chr1_4257212     ZHar    C    T        0      0        2 
   1    chr1_4257212   Sample    C    T        0      0        2 
   1    chr1_4259184     AAsi    C    T        0      0        2 
   1    chr1_4259184     AKia    C    T        0      0        2 
   1    chr1_4259184     AOna    C    T        0      0        2 
   1    chr1_4259184     ASom    C    T        0      0        2 
   1    chr1_4259184     HCab    C    T        1      2        2 
   1    chr1_4259184     HPrz    C    T        0      0        2 
   1    chr1_4259184     ZBoe    C    T        0      0        2 
   1    chr1_4259184     ZGre    C    T        0      0        2 
   1    chr1_4259184     ZHar    C    T        0      0        2 
   1    chr1_4259184   Sample    C    T        0      0        2 
   1    chr1_4263627     AAsi    G    A        0      0        2 
   1    chr1_4263627     AKia    G    A        0      0        2 
   1    chr1_4263627     AOna    G    A        0      0        2 
   1    chr1_4263627     ASom    G    A        0      0        2 
   1    chr1_4263627     HCab    G    A        1      2        2 
   1    chr1_4263627     HPrz    G    A        1      2        2 
   1    chr1_4263627     ZBoe    G    A        0      0        2 
   1    chr1_4263627     ZGre    G    A        0      0        2 
   1    chr1_4263627     ZHar    G    A        0      0        2 
   1    chr1_4263627   Sample    G    A        0      0        2 
   1    chr1_4273055     AAsi    C    T        0      0        2 
   1    chr1_4273055     AKia    C    T        0      0        2 
   1    chr1_4273055     AOna    C    T        0      0        2 
   1    chr1_4273055     ASom    C    T        0      0        2 
   1    chr1_4273055     HCab    C    T        1      2        2 
   1    chr1_4273055     HPrz    C    T        1      2        2 
   1    chr1_4273055     ZBoe    C    T        0      0        2 
   1    chr1_4273055     ZGre    C    T        0      0        2 
   1    chr1_4273055     ZHar    C    T        0      0        2 
   1    chr1_4273055   Sample    C    T        0      0        2 
   1    chr1_4275106     AAsi    G    A        0      0        2 
   1    chr1_4275106     AKia    G    A        0      0        2 
   1    chr1_4275106     AOna    G    A        0      0        2 
   1    chr1_4275106     ASom    G    A        0      0        2 
   1    chr1_4275106     HCab    G    A        0      0        2 
   1    chr1_4275106     HPrz    G    A        0      0        2 
   1    chr1_4275106     ZBoe    G    A        0      0        2 
   1    chr1_4275106     ZGre    G    A        1      2        2 
   1    chr1_4275106     ZHar    G    A        0      0        2 
   1    chr1_4275106   Sample    G    A        0      0        2 
   1    chr1_4277104     AAsi    C    T        0      0        2 
   1    chr1_4277104     AKia    C    T        0      0        2 
   1    chr1_4277104     AOna    C    T        0      0        2 
   1    chr1_4277104     ASom    C    T        0      0        2 
   1    chr1_4277104     HCab    C    T        1      2        2 
   1    chr1_4277104     HPrz    C    T        1      2        2 
   1    chr1_4277104     ZBoe    C    T        0      0        2 
   1    chr1_4277104     ZGre    C    T        0      0        2 
   1    chr1_4277104     ZHar    C    T        0      0        2 
   1    chr1_4277104   Sample    C    T        0      0        2 
   1    chr1_4278443     AAsi    T    C        0      0        2 
   1    chr1_4278443     AKia    T    C        0      0        2 
   1    chr1_4278443     AOna    T    C        0      0        2 
   1    chr1_4278443     ASom    T    C        0      0        2 
   1    chr1_4278443     HCab    T    C        0      0        2 
   1    chr1_4278443     HPrz    T    C        0      0        2 
   1    chr1_4278443     ZBoe    T    C        0      0        2 
   1    chr1_4278443     ZGre    T    C      0.5      1        2 
   1    chr1_4278443     ZHar    T    C        0      0        2 
   1    chr1_4278443   Sample    T    C        0      0        2 
   1    chr1_4279703     AAsi    T    C        0      0        2 
   1    chr1_4279703     AKia    T    C        0      0        2 
   1    chr1_4279703     AOna    T    C        0      0        2 
   1    chr1_4279703     ASom    T    C        0      0        2 
   1    chr1_4279703     HCab    T    C        0      0        2 
   1    chr1_4279703     HPrz    T    C        0      0        2 
   1    chr1_4279703     ZBoe    T    C      0.5      1        2 
   1    chr1_4279703     ZGre    T    C        0      0        2 
   1    chr1_4279703     ZHar    T    C        0      0        2 
   1    chr1_4279703   Sample    T    C        0      0        2 
   1    chr1_4280019     AAsi    A    G        0      0        2 
   1    chr1_4280019     AKia    A    G        0      0        2 
   1    chr1_4280019     AOna    A    G        0      0        2 
   1    chr1_4280019     ASom    A    G      0.5      1        2 
   1    chr1_4280019     HCab    A    G        0      0        2 
   1    chr1_4280019     HPrz    A    G        0      0        2 
   1    chr1_4280019     ZBoe    A    G        0      0        2 
   1    chr1_4280019     ZGre    A    G        0      0        2 
   1    chr1_4280019     ZHar    A    G        0      0        2 
   1    chr1_4280019   Sample    A    G        0      0        2 
   1    chr1_4283351     AAsi    G    A        0      0        2 
   1    chr1_4283351     AKia    G    A        0      0        2 
   1    chr1_4283351     AOna    G    A        0      0        2 
   1    chr1_4283351     ASom    G    A        0      0        2 
   1    chr1_4283351     HCab    G    A        0      0        2 
   1    chr1_4283351     HPrz    G    A        0      0        2 
   1    chr1_4283351     ZBoe    G    A        0      0        2 
   1    chr1_4283351     ZGre    G    A      0.5      1        2 
   1    chr1_4283351     ZHar    G    A        0      0        2 
   1    chr1_4283351   Sample    G    A        0      0        2 
   1    chr1_4284897     AAsi    T    C        0      0        2 
   1    chr1_4284897     AKia    T    C        0      0        2 
   1    chr1_4284897     AOna    T    C        0      0        2 
   1    chr1_4284897     ASom    T    C        0      0        2 
   1    chr1_4284897     HCab    T    C        0      0        2 
   1    chr1_4284897     HPrz    T    C        0      0        2 
   1    chr1_4284897     ZBoe    T    C      0.5      1        2 
   1    chr1_4284897     ZGre    T    C        0      0        2 
   1    chr1_4284897     ZHar    T    C        0      0        2 
   1    chr1_4284897   Sample    T    C        0      0        2 
   1    chr1_4289749     AAsi    T    C        0      0        2 
   1    chr1_4289749     AKia    T    C        0      0        2 
   1    chr1_4289749     AOna    T    C        0      0        2 
   1    chr1_4289749     ASom    T    C        0      0        2 
   1    chr1_4289749     HCab    T    C        0      0        2 
   1    chr1_4289749     HPrz    T    C        0      0        2 
   1    chr1_4289749     ZBoe    T    C      0.5      1        2 
   1    chr1_4289749     ZGre    T    C        0      0        2 
   1    chr1_4289749     ZHar    T    C        0      0        2 
   1    chr1_4289749   Sample    T    C        0      0        2 
   1    chr1_4290642     AAsi    C    T        0      0        2 
   1    chr1_4290642     AKia    C    T        0      0        2 
   1    chr1_4290642     AOna    C    T        0      0        2 
   1    chr1_4290642     ASom    C    T        0      0        2 
   1    chr1_4290642     HCab    C    T        1      2        2 
   1    chr1_4290642     HPrz    C    T        1      2        2 
   1    chr1_4290642     ZBoe    C    T        0      0        2 
   1    chr1_4290642     ZGre    C    T        0      0        2 
   1    chr1_4290642     ZHar    C    T        0      0        2 
   1    chr1_4290642   Sample    C    T        0      0        2 
   1    chr1_4294642     AAsi    A    T        0      0        2 
   1    chr1_4294642     AKia    A    T        0      0        2 
   1    chr1_4294642     AOna    A    T        0      0        2 
   1    chr1_4294642     ASom    A    T        0      0        2 
   1    chr1_4294642     HCab    A    T        0      0        2 
   1    chr1_4294642     HPrz    A    T        0      0        2 
   1    chr1_4294642     ZBoe    A    T        0      0        2 
   1    chr1_4294642     ZGre    A    T        1      2        2 
   1    chr1_4294642     ZHar    A    T        0      0        2 
   1    chr1_4294642   Sample    A    T        0      0        2 
   1    chr1_4300503     AAsi    G    C      0.5      1        2 
   1    chr1_4300503     AKia    G    C        0      0        2 
   1    chr1_4300503     AOna    G    C        0      0        2 
   1    chr1_4300503     ASom    G    C        1      2        2 
   1    chr1_4300503     HCab    G    C        0      0        2 
   1    chr1_4300503     HPrz    G    C        0      0        2 
   1    chr1_4300503     ZBoe    G    C        0      0        2 
   1    chr1_4300503     ZGre    G    C        0      0        2 
   1    chr1_4300503     ZHar    G    C        0      0        2 
   1    chr1_4300503   Sample    G    C        0      0        2 
   1    chr1_4303211     AAsi    G    A        0      0        2 
   1    chr1_4303211     AKia    G    A        0      0        2 
   1    chr1_4303211     AOna    G    A        0      0        2 
   1    chr1_4303211     ASom    G    A        0      0        2 
   1    chr1_4303211     HCab    G    A        0      0        2 
   1    chr1_4303211     HPrz    G    A        0      0        2 
   1    chr1_4303211     ZBoe    G    A        0      0        2 
   1    chr1_4303211     ZGre    G    A        0      0        2 
   1    chr1_4303211     ZHar    G    A        1      2        2 
   1    chr1_4303211   Sample    G    A        0      0        2 
   1    chr1_4310537     AAsi    A    G        0      0        2 
   1    chr1_4310537     AKia    A    G        1      2        2 
   1    chr1_4310537     AOna    A    G      0.5      1        2 
   1    chr1_4310537     ASom    A    G        0      0        2 
   1    chr1_4310537     HCab    A    G        0      0        2 
   1    chr1_4310537     HPrz    A    G        0      0        2 
   1    chr1_4310537     ZBoe    A    G        0      0        2 
   1    chr1_4310537     ZGre    A    G        0      0        2 
   1    chr1_4310537     ZHar    A    G        0      0        2 
   1    chr1_4310537   Sample    A    G        0      0        2 
   1    chr1_4318746     AAsi    C    T        1      2        2 
   1    chr1_4318746     AKia    C    T        0      0        2 
   1    chr1_4318746     AOna    C    T        0      0        2 
   1    chr1_4318746     ASom    C    T        1      2        2 
   1    chr1_4318746     HCab    C    T        0      0        2 
   1    chr1_4318746     HPrz    C    T        0      0        2 
   1    chr1_4318746     ZBoe    C    T        0      0        2 
   1    chr1_4318746     ZGre    C    T        0      0        2 
   1    chr1_4318746     ZHar    C    T        0      0        2 
   1    chr1_4318746   Sample    C    T        0      0        2 
   1    chr1_4319427     AAsi    G    A        0      0        2 
   1    chr1_4319427     AKia    G    A        0      0        2 
   1    chr1_4319427     AOna    G    A        0      0        2 
   1    chr1_4319427     ASom    G    A        0      0        2 
   1    chr1_4319427     HCab    G    A        1      2        2 
   1    chr1_4319427     HPrz    G    A        1      2        2 
   1    chr1_4319427     ZBoe    G    A        0      0        2 
   1    chr1_4319427     ZGre    G    A        0      0        2 
   1    chr1_4319427     ZHar    G    A        0      0        2 
   1    chr1_4319427   Sample    G    A        0      0        2 
   1    chr1_4319673     AAsi    G    C        0      0        2 
   1    chr1_4319673     AKia    G    C        0      0        2 
   1    chr1_4319673     AOna    G    C        0      0        2 
   1    chr1_4319673     ASom    G    C        0      0        2 
   1    chr1_4319673     HCab    G    C        0      0        2 
   1    chr1_4319673     HPrz    G    C        0      0        2 
   1    chr1_4319673     ZBoe    G    C      0.5      1        2 
   1    chr1_4319673     ZGre    G    C        0      0        2 
   1    chr1_4319673     ZHar    G    C        0      0        2 
   1    chr1_4319673   Sample    G    C        0      0        2 
   1    chr1_4326682     AAsi    A    G        0      0        2 
   1    chr1_4326682     AKia    A    G        0      0        2 
   1    chr1_4326682     AOna    A    G        1      2        2 
   1    chr1_4326682     ASom    A    G        0      0        2 
   1    chr1_4326682     HCab    A    G        0      0        2 
   1    chr1_4326682     HPrz    A    G        0      0        2 
   1    chr1_4326682     ZBoe    A    G        0      0        2 
   1    chr1_4326682     ZGre    A    G        0      0        2 
   1    chr1_4326682     ZHar    A    G        0      0        2 
   1    chr1_4326682   Sample    A    G        0      0        2 
   1    chr1_4330414     AAsi    T    G        0      0        2 
   1    chr1_4330414     AKia    T    G        0      0        2 
   1    chr1_4330414     AOna    T    G        0      0        2 
   1    chr1_4330414     ASom    T    G        0      0        2 
   1    chr1_4330414     HCab    T    G      0.5      1        2 
   1    chr1_4330414     HPrz    T    G        0      0        2 
   1    chr1_4330414     ZBoe    T    G        0      0        2 
   1    chr1_4330414     ZGre    T    G        0      0        2 
   1    chr1_4330414     ZHar    T    G        0      0        2 
   1    chr1_4330414   Sample    T    G        0      0        2 
   1    chr1_4331563     AAsi    C    T        0      0        2 
   1    chr1_4331563     AKia    C    T        0      0        2 
   1    chr1_4331563     AOna    C    T        0      0        2 
   1    chr1_4331563     ASom    C    T        0      0        2 
   1    chr1_4331563     HCab    C    T      0.5      1        2 
   1    chr1_4331563     HPrz    C    T        0      0        2 
   1    chr1_4331563     ZBoe    C    T        0      0        2 
   1    chr1_4331563     ZGre    C    T        0      0        2 
   1    chr1_4331563     ZHar    C    T        0      0        2 
   1    chr1_4331563   Sample    C    T        0      0        2 
   1    chr1_4336688     AAsi    A    G        0      0        2 
   1    chr1_4336688     AKia    A    G        0      0        2 
   1    chr1_4336688     AOna    A    G      0.5      1        2 
   1    chr1_4336688     ASom    A    G        0      0        2 
   1    chr1_4336688     HCab    A    G        0      0        2 
   1    chr1_4336688     HPrz    A    G        0      0        2 
   1    chr1_4336688     ZBoe    A    G        0      0        2 
   1    chr1_4336688     ZGre    A    G        0      0        2 
   1    chr1_4336688     ZHar    A    G        0      0        2 
   1    chr1_4336688   Sample    A    G        0      0        2 
   1    chr1_4342960     AAsi    A    G        0      0        2 
   1    chr1_4342960     AKia    A    G        0      0        2 
   1    chr1_4342960     AOna    A    G        0      0        2 
   1    chr1_4342960     ASom    A    G        0      0        2 
   1    chr1_4342960     HCab    A    G        1      2        2 
   1    chr1_4342960     HPrz    A    G        1      2        2 
   1    chr1_4342960     ZBoe    A    G        0      0        2 
   1    chr1_4342960     ZGre    A    G        0      0        2 
   1    chr1_4342960     ZHar    A    G        0      0        2 
   1    chr1_4342960   Sample    A    G        0      0        2 
   1    chr1_4344259     AAsi    G    T        0      0        2 
   1    chr1_4344259     AKia    G    T        0      0        2 
   1    chr1_4344259     AOna    G    T        0      0        2 
   1    chr1_4344259     ASom    G    T        0      0        2 
   1    chr1_4344259     HCab    G    T        0      0        2 
   1    chr1_4344259     HPrz    G    T        0      0        2 
   1    chr1_4344259     ZBoe    G    T      0.5      1        2 
   1    chr1_4344259     ZGre    G    T        0      0        2 
   1    chr1_4344259     ZHar    G    T        0      0        2 
   1    chr1_4344259   Sample    G    T        0      0        2 
   1    chr1_4346238     AAsi    A    T        0      0        2 
   1    chr1_4346238     AKia    A    T        0      0        2 
   1    chr1_4346238     AOna    A    T        0      0        2 
   1    chr1_4346238     ASom    A    T        0      0        2 
   1    chr1_4346238     HCab    A    T        1      2        2 
   1    chr1_4346238     HPrz    A    T        1      2        2 
   1    chr1_4346238     ZBoe    A    T        0      0        2 
   1    chr1_4346238     ZGre    A    T        0      0        2 
   1    chr1_4346238     ZHar    A    T        0      0        2 
   1    chr1_4346238   Sample    A    T        0      0        2 
   1    chr1_4347076     AAsi    T    C        0      0        2 
   1    chr1_4347076     AKia    T    C        0      0        2 
   1    chr1_4347076     AOna    T    C        0      0        2 
   1    chr1_4347076     ASom    T    C        0      0        2 
   1    chr1_4347076     HCab    T    C        1      2        2 
   1    chr1_4347076     HPrz    T    C        1      2        2 
   1    chr1_4347076     ZBoe    T    C        0      0        2 
   1    chr1_4347076     ZGre    T    C        0      0        2 
   1    chr1_4347076     ZHar    T    C        0      0        2 
   1    chr1_4347076   Sample    T    C        0      0        2 
   1    chr1_4356947     AAsi    G    T        0      0        2 
   1    chr1_4356947     AKia    G    T        0      0        2 
   1    chr1_4356947     AOna    G    T        0      0        2 
   1    chr1_4356947     ASom    G    T        0      0        2 
   1    chr1_4356947     HCab    G    T        0      0        2 
   1    chr1_4356947     HPrz    G    T        0      0        2 
   1    chr1_4356947     ZBoe    G    T        1      2        2 
   1    chr1_4356947     ZGre    G    T        0      0        2 
   1    chr1_4356947     ZHar    G    T        0      0        2 
   1    chr1_4356947   Sample    G    T        0      0        2 
   1    chr1_4364494     AAsi    A    G        0      0        2 
   1    chr1_4364494     AKia    A    G        0      0        2 
   1    chr1_4364494     AOna    A    G        0      0        2 
   1    chr1_4364494     ASom    A    G        0      0        2 
   1    chr1_4364494     HCab    A    G        0      0        2 
   1    chr1_4364494     HPrz    A    G        0      0        2 
   1    chr1_4364494     ZBoe    A    G        1      2        2 
   1    chr1_4364494     ZGre    A    G        0      0        2 
   1    chr1_4364494     ZHar    A    G        0      0        2 
   1    chr1_4364494   Sample    A    G        0      0        2 
   1    chr1_4371200     AAsi    A    T        0      0        2 
   1    chr1_4371200     AKia    A    T        0      0        2 
   1    chr1_4371200     AOna    A    T        0      0        2 
   1    chr1_4371200     ASom    A    T        1      2        2 
   1    chr1_4371200     HCab    A    T        0      0        2 
   1    chr1_4371200     HPrz    A    T        0      0        2 
   1    chr1_4371200     ZBoe    A    T        0      0        2 
   1    chr1_4371200     ZGre    A    T        0      0        2 
   1    chr1_4371200     ZHar    A    T        0      0        2 
   1    chr1_4371200   Sample    A    T        0      0        2 
   1    chr1_4377937     AAsi    T    A        0      0        2 
   1    chr1_4377937     AKia    T    A        0      0        2 
   1    chr1_4377937     AOna    T    A        0      0        2 
   1    chr1_4377937     ASom    T    A        0      0        2 
   1    chr1_4377937     HCab    T    A        0      0        2 
   1    chr1_4377937     HPrz    T    A        0      0        2 
   1    chr1_4377937     ZBoe    T    A        0      0        2 
   1    chr1_4377937     ZGre    T    A        0      0        2 
   1    chr1_4377937     ZHar    T    A        1      2        2 
   1    chr1_4377937   Sample    T    A        0      0        2 
   1    chr1_4382002     AAsi    C    A        0      0        2 
   1    chr1_4382002     AKia    C    A        0      0        2 
   1    chr1_4382002     AOna    C    A        0      0        2 
   1    chr1_4382002     ASom    C    A        0      0        2 
   1    chr1_4382002     HCab    C    A      0.5      1        2 
   1    chr1_4382002     HPrz    C    A        0      0        2 
   1    chr1_4382002     ZBoe    C    A        0      0        2 
   1    chr1_4382002     ZGre    C    A        0      0        2 
   1    chr1_4382002     ZHar    C    A        0      0        2 
   1    chr1_4382002   Sample    C    A        0      0        2 
   1    chr1_4384545     AAsi    A    G        0      0        2 
   1    chr1_4384545     AKia    A    G        0      0        2 
   1    chr1_4384545     AOna    A    G        0      0        2 
   1    chr1_4384545     ASom    A    G        0      0        2 
   1    chr1_4384545     HCab    A    G      0.5      1        2 
   1    chr1_4384545     HPrz    A    G        0      0        2 
   1    chr1_4384545     ZBoe    A    G        0      0        2 
   1    chr1_4384545     ZGre    A    G        0      0        2 
   1    chr1_4384545     ZHar    A    G        0      0        2 
   1    chr1_4384545   Sample    A    G        0      0        2 
   1    chr1_4386631     AAsi    G    A      0.5      1        2 
   1    chr1_4386631     AKia    G    A        0      0        2 
   1    chr1_4386631     AOna    G    A        0      0        2 
   1    chr1_4386631     ASom    G    A        1      2        2 
   1    chr1_4386631     HCab    G    A        0      0        2 
   1    chr1_4386631     HPrz    G    A        0      0        2 
   1    chr1_4386631     ZBoe    G    A        0      0        2 
   1    chr1_4386631     ZGre    G    A        0      0        2 
   1    chr1_4386631     ZHar    G    A        0      0        2 
   1    chr1_4386631   Sample    G    A        0      0        2 
   1    chr1_4390461     AAsi    A    G        0      0        2 
   1    chr1_4390461     AKia    A    G        0      0        2 
   1    chr1_4390461     AOna    A    G        0      0        2 
   1    chr1_4390461     ASom    A    G        0      0        2 
   1    chr1_4390461     HCab    A    G        0      0        2 
   1    chr1_4390461     HPrz    A    G        0      0        2 
   1    chr1_4390461     ZBoe    A    G        0      0        2 
   1    chr1_4390461     ZGre    A    G        0      0        2 
   1    chr1_4390461     ZHar    A    G        1      2        2 
   1    chr1_4390461   Sample    A    G        0      0        2 
   1    chr1_4401621     AAsi    A    G        0      0        2 
   1    chr1_4401621     AKia    A    G        0      0        2 
   1    chr1_4401621     AOna    A    G        0      0        2 
   1    chr1_4401621     ASom    A    G        0      0        2 
   1    chr1_4401621     HCab    A    G        1      2        2 
   1    chr1_4401621     HPrz    A    G        1      2        2 
   1    chr1_4401621     ZBoe    A    G        0      0        2 
   1    chr1_4401621     ZGre    A    G        0      0        2 
   1    chr1_4401621     ZHar    A    G        0      0        2 
   1    chr1_4401621   Sample    A    G        0      0        2 
   1    chr1_4404160     AAsi    T    C        0      0        2 
   1    chr1_4404160     AKia    T    C        0      0        2 
   1    chr1_4404160     AOna    T    C        0      0        2 
   1    chr1_4404160     ASom    T    C        0      0        2 
   1    chr1_4404160     HCab    T    C      0.5      1        2 
   1    chr1_4404160     HPrz    T    C        0      0        2 
   1    chr1_4404160     ZBoe    T    C        0      0        2 
   1    chr1_4404160     ZGre    T    C        0      0        2 
   1    chr1_4404160     ZHar    T    C        0      0        2 
   1    chr1_4404160   Sample    T    C        0      0        2 
   1    chr1_4404664     AAsi    T    C        0      0        2 
   1    chr1_4404664     AKia    T    C        0      0        2 
   1    chr1_4404664     AOna    T    C        0      0        2 
   1    chr1_4404664     ASom    T    C        0      0        2 
   1    chr1_4404664     HCab    T    C        0      0        2 
   1    chr1_4404664     HPrz    T    C        0      0        2 
   1    chr1_4404664     ZBoe    T    C        0      0        2 
   1    chr1_4404664     ZGre    T    C        0      0        2 
   1    chr1_4404664     ZHar    T    C        1      2        2 
   1    chr1_4404664   Sample    T    C        0      0        2 
   1    chr1_4404825     AAsi    C    T        0      0        2 
   1    chr1_4404825     AKia    C    T        0      0        2 
   1    chr1_4404825     AOna    C    T        0      0        2 
   1    chr1_4404825     ASom    C    T        0      0        2 
   1    chr1_4404825     HCab    C    T        1      2        2 
   1    chr1_4404825     HPrz    C    T        1      2        2 
   1    chr1_4404825     ZBoe    C    T        0      0        2 
   1    chr1_4404825     ZGre    C    T        0      0        2 
   1    chr1_4404825     ZHar    C    T        0      0        2 
   1    chr1_4404825   Sample    C    T        0      0        2 
   1    chr1_4405882     AAsi    G    A        0      0        2 
   1    chr1_4405882     AKia    G    A        0      0        2 
   1    chr1_4405882     AOna    G    A        0      0        2 
   1    chr1_4405882     ASom    G    A        0      0        2 
   1    chr1_4405882     HCab    G    A      0.5      1        2 
   1    chr1_4405882     HPrz    G    A        0      0        2 
   1    chr1_4405882     ZBoe    G    A        0      0        2 
   1    chr1_4405882     ZGre    G    A        0      0        2 
   1    chr1_4405882     ZHar    G    A        0      0        2 
   1    chr1_4405882   Sample    G    A        0      0        2 
   1    chr1_4407741     AAsi    T    C        0      0        2 
   1    chr1_4407741     AKia    T    C        0      0        2 
   1    chr1_4407741     AOna    T    C        0      0        2 
   1    chr1_4407741     ASom    T    C        0      0        2 
   1    chr1_4407741     HCab    T    C        0      0        2 
   1    chr1_4407741     HPrz    T    C        0      0        2 
   1    chr1_4407741     ZBoe    T    C        0      0        2 
   1    chr1_4407741     ZGre    T    C        1      2        2 
   1    chr1_4407741     ZHar    T    C        0      0        2 
   1    chr1_4407741   Sample    T    C        0      0        2 
   1    chr1_4411097     AAsi    C    T        0      0        2 
   1    chr1_4411097     AKia    C    T        0      0        2 
   1    chr1_4411097     AOna    C    T        0      0        2 
   1    chr1_4411097     ASom    C    T        0      0        2 
   1    chr1_4411097     HCab    C    T        0      0        2 
   1    chr1_4411097     HPrz    C    T        0      0        2 
   1    chr1_4411097     ZBoe    C    T      0.5      1        2 
   1    chr1_4411097     ZGre    C    T        0      0        2 
   1    chr1_4411097     ZHar    C    T        0      0        2 
   1    chr1_4411097   Sample    C    T        0      0        2 
   1    chr1_4412098     AAsi    A    G        0      0        2 
   1    chr1_4412098     AKia    A    G        0      0        2 
   1    chr1_4412098     AOna    A    G        0      0        2 
   1    chr1_4412098     ASom    A    G        0      0        2 
   1    chr1_4412098     HCab    A    G        0      0        2 
   1    chr1_4412098     HPrz    A    G        0      0        2 
   1    chr1_4412098     ZBoe    A    G        0      0        2 
   1    chr1_4412098     ZGre    A    G        0      0        2 
   1    chr1_4412098     ZHar    A    G        1      2        2 
   1    chr1_4412098   Sample    A    G        0      0        2 
   1    chr1_4418554     AAsi    C    T        0      0        2 
   1    chr1_4418554     AKia    C    T        0      0        2 
   1    chr1_4418554     AOna    C    T        0      0        2 
   1    chr1_4418554     ASom    C    T        0      0        2 
   1    chr1_4418554     HCab    C    T        0      0        2 
   1    chr1_4418554     HPrz    C    T        0      0        2 
   1    chr1_4418554     ZBoe    C    T        0      0        2 
   1    chr1_4418554     ZGre    C    T        0      0        2 
   1    chr1_4418554     ZHar    C    T        1      2        2 
   1    chr1_4418554   Sample    C    T        0      0        2 
   1    chr1_4418681     AAsi    A    G        0      0        2 
   1    chr1_4418681     AKia    A    G        0      0        2 
   1    chr1_4418681     AOna    A    G        0      0        2 
   1    chr1_4418681     ASom    A    G        0      0        2 
   1    chr1_4418681     HCab    A    G        0      0        2 
   1    chr1_4418681     HPrz    A    G        0      0        2 
   1    chr1_4418681     ZBoe    A    G      0.5      1        2 
   1    chr1_4418681     ZGre    A    G        0      0        2 
   1    chr1_4418681     ZHar    A    G        0      0        2 
   1    chr1_4418681   Sample    A    G        0      0        2 
   1    chr1_4421653     AAsi    G    T        0      0        2 
   1    chr1_4421653     AKia    G    T        0      0        2 
   1    chr1_4421653     AOna    G    T        0      0        2 
   1    chr1_4421653     ASom    G    T        0      0        2 
   1    chr1_4421653     HCab    G    T        0      0        2 
   1    chr1_4421653     HPrz    G    T        0      0        2 
   1    chr1_4421653     ZBoe    G    T        1      2        2 
   1    chr1_4421653     ZGre    G    T        1      2        2 
   1    chr1_4421653     ZHar    G    T        1      2        2 
   1    chr1_4421653   Sample    G    T        0      0        2 
   1    chr1_4427806     AAsi    C    T        0      0        2 
   1    chr1_4427806     AKia    C    T        1      2        2 
   1    chr1_4427806     AOna    C    T        1      2        2 
   1    chr1_4427806     ASom    C    T        0      0        2 
   1    chr1_4427806     HCab    C    T        1      2        2 
   1    chr1_4427806     HPrz    C    T        1      2        2 
   1    chr1_4427806     ZBoe    C    T        0      0        2 
   1    chr1_4427806     ZGre    C    T        0      0        2 
   1    chr1_4427806     ZHar    C    T        0      0        2 
   1    chr1_4427806   Sample    C    T        0      0        2 
   1    chr1_4429474     AAsi    A    G        0      0        2 
   1    chr1_4429474     AKia    A    G        0      0        2 
   1    chr1_4429474     AOna    A    G        0      0        2 
   1    chr1_4429474     ASom    A    G        0      0        2 
   1    chr1_4429474     HCab    A    G        0      0        2 
   1    chr1_4429474     HPrz    A    G        0      0        2 
   1    chr1_4429474     ZBoe    A    G        0      0        2 
   1    chr1_4429474     ZGre    A    G        0      0        2 
   1    chr1_4429474     ZHar    A    G      0.5      1        2 
   1    chr1_4429474   Sample    A    G        0      0        2 
   1    chr1_4440400     AAsi    A    G        1      2        2 
   1    chr1_4440400     AKia    A    G        0      0        2 
   1    chr1_4440400     AOna    A    G        0      0        2 
   1    chr1_4440400     ASom    A    G        0      0        2 
   1    chr1_4440400     HCab    A    G        0      0        2 
   1    chr1_4440400     HPrz    A    G        0      0        2 
   1    chr1_4440400     ZBoe    A    G        0      0        2 
   1    chr1_4440400     ZGre    A    G        0      0        2 
   1    chr1_4440400     ZHar    A    G        0      0        2 
   1    chr1_4440400   Sample    A    G        0      0        2 
   1    chr1_4441784     AAsi    G    T        0      0        2 
   1    chr1_4441784     AKia    G    T        0      0        2 
   1    chr1_4441784     AOna    G    T        0      0        2 
   1    chr1_4441784     ASom    G    T        0      0        2 
   1    chr1_4441784     HCab    G    T        0      0        2 
   1    chr1_4441784     HPrz    G    T        1      2        2 
   1    chr1_4441784     ZBoe    G    T        0      0        2 
   1    chr1_4441784     ZGre    G    T        0      0        2 
   1    chr1_4441784     ZHar    G    T        0      0        2 
   1    chr1_4441784   Sample    G    T        0      0        2 
   1    chr1_4448186     AAsi    T    G        0      0        2 
   1    chr1_4448186     AKia    T    G        0      0        2 
   1    chr1_4448186     AOna    T    G        0      0        2 
   1    chr1_4448186     ASom    T    G        0      0        2 
   1    chr1_4448186     HCab    T    G        1      2        2 
   1    chr1_4448186     HPrz    T    G        1      2        2 
   1    chr1_4448186     ZBoe    T    G        0      0        2 
   1    chr1_4448186     ZGre    T    G        0      0        2 
   1    chr1_4448186     ZHar    T    G        0      0        2 
   1    chr1_4448186   Sample    T    G        0      0        2 
   1    chr1_4459170     AAsi    A    C        0      0        2 
   1    chr1_4459170     AKia    A    C        0      0        2 
   1    chr1_4459170     AOna    A    C        0      0        2 
   1    chr1_4459170     ASom    A    C        0      0        2 
   1    chr1_4459170     HCab    A    C      0.5      1        2 
   1    chr1_4459170     HPrz    A    C        0      0        2 
   1    chr1_4459170     ZBoe    A    C        0      0        2 
   1    chr1_4459170     ZGre    A    C        0      0        2 
   1    chr1_4459170     ZHar    A    C        0      0        2 
   1    chr1_4459170   Sample    A    C        0      0        2 
   1    chr1_4459510     AAsi    C    G        0      0        2 
   1    chr1_4459510     AKia    C    G        0      0        2 
   1    chr1_4459510     AOna    C    G        0      0        2 
   1    chr1_4459510     ASom    C    G        0      0        2 
   1    chr1_4459510     HCab    C    G        0      0        2 
   1    chr1_4459510     HPrz    C    G        0      0        2 
   1    chr1_4459510     ZBoe    C    G        0      0        2 
   1    chr1_4459510     ZGre    C    G      0.5      1        2 
   1    chr1_4459510     ZHar    C    G        0      0        2 
   1    chr1_4459510   Sample    C    G        0      0        2 
   1    chr1_4460027     AAsi    T    G        0      0        2 
   1    chr1_4460027     AKia    T    G        0      0        2 
   1    chr1_4460027     AOna    T    G        0      0        2 
   1    chr1_4460027     ASom    T    G        0      0        2 
   1    chr1_4460027     HCab    T    G        0      0        2 
   1    chr1_4460027     HPrz    T    G        0      0        2 
   1    chr1_4460027     ZBoe    T    G        0      0        2 
   1    chr1_4460027     ZGre    T    G        0      0        2 
   1    chr1_4460027     ZHar    T    G        1      2        2 
   1    chr1_4460027   Sample    T    G        0      0        2 
   1    chr1_4462482     AAsi    A    G        1      2        2 
   1    chr1_4462482     AKia    A    G        1      2        2 
   1    chr1_4462482     AOna    A    G        0      0        2 
   1    chr1_4462482     ASom    A    G        1      2        2 
   1    chr1_4462482     HCab    A    G        0      0        2 
   1    chr1_4462482     HPrz    A    G        0      0        2 
   1    chr1_4462482     ZBoe    A    G        0      0        2 
   1    chr1_4462482     ZGre    A    G        0      0        2 
   1    chr1_4462482     ZHar    A    G        0      0        2 
   1    chr1_4462482   Sample    A    G        1      2        2 
   1    chr1_4468770     AAsi    G    A        0      0        2 
   1    chr1_4468770     AKia    G    A        0      0        2 
   1    chr1_4468770     AOna    G    A      0.5      1        2 
   1    chr1_4468770     ASom    G    A        0      0        2 
   1    chr1_4468770     HCab    G    A        0      0        2 
   1    chr1_4468770     HPrz    G    A        0      0        2 
   1    chr1_4468770     ZBoe    G    A        0      0        2 
   1    chr1_4468770     ZGre    G    A        0      0        2 
   1    chr1_4468770     ZHar    G    A        0      0        2 
   1    chr1_4468770   Sample    G    A        0      0        2 
   1    chr1_4469405     AAsi    A    G        0      0        2 
   1    chr1_4469405     AKia    A    G        0      0        2 
   1    chr1_4469405     AOna    A    G      0.5      1        2 
   1    chr1_4469405     ASom    A    G        0      0        2 
   1    chr1_4469405     HCab    A    G        0      0        2 
   1    chr1_4469405     HPrz    A    G        0      0        2 
   1    chr1_4469405     ZBoe    A    G        0      0        2 
   1    chr1_4469405     ZGre    A    G        0      0        2 
   1    chr1_4469405     ZHar    A    G        0      0        2 
   1    chr1_4469405   Sample    A    G        0      0        2 
   1    chr1_4481390     AAsi    G    A        0      0        2 
   1    chr1_4481390     AKia    G    A        0      0        2 
   1    chr1_4481390     AOna    G    A        0      0        2 
   1    chr1_4481390     ASom    G    A        0      0        2 
   1    chr1_4481390     HCab    G    A        1      2        2 
   1    chr1_4481390     HPrz    G    A        1      2        2 
   1    chr1_4481390     ZBoe    G    A        0      0        2 
   1    chr1_4481390     ZGre    G    A        0      0        2 
   1    chr1_4481390     ZHar    G    A        0      0        2 
   1    chr1_4481390   Sample    G    A        0      0        2 
   1    chr1_4485781     AAsi    T    G        0      0        2 
   1    chr1_4485781     AKia    T    G        0      0        2 
   1    chr1_4485781     AOna    T    G        0      0        2 
   1    chr1_4485781     ASom    T    G        1      2        2 
   1    chr1_4485781     HCab    T    G        0      0        2 
   1    chr1_4485781     HPrz    T    G        0      0        2 
   1    chr1_4485781     ZBoe    T    G        0      0        2 
   1    chr1_4485781     ZGre    T    G        0      0        2 
   1    chr1_4485781     ZHar    T    G        0      0        2 
   1    chr1_4485781   Sample    T    G        0      0        2 
   1    chr1_4486475     AAsi    A    G        0      0        2 
   1    chr1_4486475     AKia    A    G        0      0        2 
   1    chr1_4486475     AOna    A    G        0      0        2 
   1    chr1_4486475     ASom    A    G        0      0        2 
   1    chr1_4486475     HCab    A    G        1      2        2 
   1    chr1_4486475     HPrz    A    G        1      2        2 
   1    chr1_4486475     ZBoe    A    G        0      0        2 
   1    chr1_4486475     ZGre    A    G        0      0        2 
   1    chr1_4486475     ZHar    A    G        0      0        2 
   1    chr1_4486475   Sample    A    G        0      0        2 
   1    chr1_4487081     AAsi    A    T        0      0        2 
   1    chr1_4487081     AKia    A    T        0      0        2 
   1    chr1_4487081     AOna    A    T      0.5      1        2 
   1    chr1_4487081     ASom    A    T        0      0        2 
   1    chr1_4487081     HCab    A    T        0      0        2 
   1    chr1_4487081     HPrz    A    T        0      0        2 
   1    chr1_4487081     ZBoe    A    T        0      0        2 
   1    chr1_4487081     ZGre    A    T        0      0        2 
   1    chr1_4487081     ZHar    A    T        0      0        2 
   1    chr1_4487081   Sample    A    T        0      0        2 
   1    chr1_4487551     AAsi    G    A        0      0        2 
   1    chr1_4487551     AKia    G    A        0      0        2 
   1    chr1_4487551     AOna    G    A        0      0        2 
   1    chr1_4487551     ASom    G    A        0      0        2 
   1    chr1_4487551     HCab    G    A        0      0        2 
   1    chr1_4487551     HPrz    G    A        0      0        2 
   1    chr1_4487551     ZBoe    G    A        0      0        2 
   1    chr1_4487551     ZGre    G    A        1      2        2 
   1    chr1_4487551     ZHar    G    A        0      0        2 
   1    chr1_4487551   Sample    G    A        0      0        2 
   1    chr1_4490483     AAsi    T    G      0.5      1        2 
   1    chr1_4490483     AKia    T    G        0      0        2 
   1    chr1_4490483     AOna    T    G        0      0        2 
   1    chr1_4490483     ASom    T    G        0      0        2 
   1    chr1_4490483     HCab    T    G        0      0        2 
   1    chr1_4490483     HPrz    T    G        0      0        2 
   1    chr1_4490483     ZBoe    T    G        0      0        2 
   1    chr1_4490483     ZGre    T    G        0      0        2 
   1    chr1_4490483     ZHar    T    G        0      0        2 
   1    chr1_4490483   Sample    T    G        0      0        2 
   1    chr1_4492574     AAsi    T    C        0      0        2 
   1    chr1_4492574     AKia    T    C        0      0        2 
   1    chr1_4492574     AOna    T    C        0      0        2 
   1    chr1_4492574     ASom    T    C        0      0        2 
   1    chr1_4492574     HCab    T    C      0.5      1        2 
   1    chr1_4492574     HPrz    T    C        0      0        2 
   1    chr1_4492574     ZBoe    T    C        0      0        2 
   1    chr1_4492574     ZGre    T    C        0      0        2 
   1    chr1_4492574     ZHar    T    C        0      0        2 
   1    chr1_4492574   Sample    T    C        0      0        2 
   1    chr1_4500975     AAsi    A    G        0      0        2 
   1    chr1_4500975     AKia    A    G        0      0        2 
   1    chr1_4500975     AOna    A    G        0      0        2 
   1    chr1_4500975     ASom    A    G        0      0        2 
   1    chr1_4500975     HCab    A    G        1      2        2 
   1    chr1_4500975     HPrz    A    G        1      2        2 
   1    chr1_4500975     ZBoe    A    G        0      0        2 
   1    chr1_4500975     ZGre    A    G        0      0        2 
   1    chr1_4500975     ZHar    A    G        0      0        2 
   1    chr1_4500975   Sample    A    G        0      0        2 
   1    chr1_4505565     AAsi    C    T        0      0        2 
   1    chr1_4505565     AKia    C    T        0      0        2 
   1    chr1_4505565     AOna    C    T        0      0        2 
   1    chr1_4505565     ASom    C    T        0      0        2 
   1    chr1_4505565     HCab    C    T        0      0        2 
   1    chr1_4505565     HPrz    C    T        0      0        2 
   1    chr1_4505565     ZBoe    C    T        0      0        2 
   1    chr1_4505565     ZGre    C    T      0.5      1        2 
   1    chr1_4505565     ZHar    C    T        0      0        2 
   1    chr1_4505565   Sample    C    T        0      0        2 
   1    chr1_4509046     AAsi    G    C        0      0        2 
   1    chr1_4509046     AKia    G    C        0      0        2 
   1    chr1_4509046     AOna    G    C        0      0        2 
   1    chr1_4509046     ASom    G    C        0      0        2 
   1    chr1_4509046     HCab    G    C        1      2        2 
   1    chr1_4509046     HPrz    G    C        1      2        2 
   1    chr1_4509046     ZBoe    G    C        0      0        2 
   1    chr1_4509046     ZGre    G    C        0      0        2 
   1    chr1_4509046     ZHar    G    C        0      0        2 
   1    chr1_4509046   Sample    G    C        0      0        2 
   1    chr1_4513785     AAsi    C    T        0      0        2 
   1    chr1_4513785     AKia    C    T        0      0        2 
   1    chr1_4513785     AOna    C    T        0      0        2 
   1    chr1_4513785     ASom    C    T        0      0        2 
   1    chr1_4513785     HCab    C    T        0      0        2 
   1    chr1_4513785     HPrz    C    T        0      0        2 
   1    chr1_4513785     ZBoe    C    T        1      2        2 
   1    chr1_4513785     ZGre    C    T        0      0        2 
   1    chr1_4513785     ZHar    C    T        0      0        2 
   1    chr1_4513785   Sample    C    T        0      0        2 
   1    chr1_4515691     AAsi    T    C        0      0        2 
   1    chr1_4515691     AKia    T    C        0      0        2 
   1    chr1_4515691     AOna    T    C        0      0        2 
   1    chr1_4515691     ASom    T    C        0      0        2 
   1    chr1_4515691     HCab    T    C        0      0        2 
   1    chr1_4515691     HPrz    T    C        0      0        2 
   1    chr1_4515691     ZBoe    T    C      0.5      1        2 
   1    chr1_4515691     ZGre    T    C        0      0        2 
   1    chr1_4515691     ZHar    T    C        0      0        2 
   1    chr1_4515691   Sample    T    C        0      0        2 
   1    chr1_4522529     AAsi    A    G        0      0        2 
   1    chr1_4522529     AKia    A    G        0      0        2 
   1    chr1_4522529     AOna    A    G        0      0        2 
   1    chr1_4522529     ASom    A    G        0      0        2 
   1    chr1_4522529     HCab    A    G        0      0        2 
   1    chr1_4522529     HPrz    A    G        0      0        2 
   1    chr1_4522529     ZBoe    A    G        0      0        2 
   1    chr1_4522529     ZGre    A    G        0      0        2 
   1    chr1_4522529     ZHar    A    G      0.5      1        2 
   1    chr1_4522529   Sample    A    G        0      0        2 
   1    chr1_4524002     AAsi    A    C        0      0        2 
   1    chr1_4524002     AKia    A    C        0      0        2 
   1    chr1_4524002     AOna    A    C        0      0        2 
   1    chr1_4524002     ASom    A    C        0      0        2 
   1    chr1_4524002     HCab    A    C        0      0        2 
   1    chr1_4524002     HPrz    A    C        0      0        2 
   1    chr1_4524002     ZBoe    A    C      0.5      1        2 
   1    chr1_4524002     ZGre    A    C      0.5      1        2 
   1    chr1_4524002     ZHar    A    C        0      0        2 
   1    chr1_4524002   Sample    A    C        0      0        2 
   1    chr1_4524777     AAsi    A    G        0      0        2 
   1    chr1_4524777     AKia    A    G        0      0        2 
   1    chr1_4524777     AOna    A    G        0      0        2 
   1    chr1_4524777     ASom    A    G        0      0        2 
   1    chr1_4524777     HCab    A    G        0      0        2 
   1    chr1_4524777     HPrz    A    G        0      0        2 
   1    chr1_4524777     ZBoe    A    G        0      0        2 
   1    chr1_4524777     ZGre    A    G        0      0        2 
   1    chr1_4524777     ZHar    A    G        1      2        2 
   1    chr1_4524777   Sample    A    G        0      0        2 
   1    chr1_4528620     AAsi    T    A        0      0        2 
   1    chr1_4528620     AKia    T    A        0      0        2 
   1    chr1_4528620     AOna    T    A        0      0        2 
   1    chr1_4528620     ASom    T    A        0      0        2 
   1    chr1_4528620     HCab    T    A        0      0        2 
   1    chr1_4528620     HPrz    T    A        0      0        2 
   1    chr1_4528620     ZBoe    T    A        1      2        2 
   1    chr1_4528620     ZGre    T    A        0      0        2 
   1    chr1_4528620     ZHar    T    A        0      0        2 
   1    chr1_4528620   Sample    T    A        0      0        2 
   1    chr1_4551803     AAsi    T    A        0      0        2 
   1    chr1_4551803     AKia    T    A      0.5      1        2 
   1    chr1_4551803     AOna    T    A      0.5      1        2 
   1    chr1_4551803     ASom    T    A        0      0        2 
   1    chr1_4551803     HCab    T    A        0      0        2 
   1    chr1_4551803     HPrz    T    A        0      0        2 
   1    chr1_4551803     ZBoe    T    A        0      0        2 
   1    chr1_4551803     ZGre    T    A        0      0        2 
   1    chr1_4551803     ZHar    T    A        0      0        2 
   1    chr1_4551803   Sample    T    A        0      0        2 
   1    chr1_4552111     AAsi    G    C        0      0        2 
   1    chr1_4552111     AKia    G    C        0      0        2 
   1    chr1_4552111     AOna    G    C        0      0        2 
   1    chr1_4552111     ASom    G    C        0      0        2 
   1    chr1_4552111     HCab    G    C        0      0        2 
   1    chr1_4552111     HPrz    G    C        0      0        2 
   1    chr1_4552111     ZBoe    G    C        0      0        2 
   1    chr1_4552111     ZGre    G    C        1      2        2 
   1    chr1_4552111     ZHar    G    C        0      0        2 
   1    chr1_4552111   Sample    G    C        0      0        2 
   1    chr1_4556689     AAsi    A    C        0      0        2 
   1    chr1_4556689     AKia    A    C        0      0        2 
   1    chr1_4556689     AOna    A    C        0      0        2 
   1    chr1_4556689     ASom    A    C        0      0        2 
   1    chr1_4556689     HCab    A    C        1      2        2 
   1    chr1_4556689     HPrz    A    C        1      2        2 
   1    chr1_4556689     ZBoe    A    C        0      0        2 
   1    chr1_4556689     ZGre    A    C        0      0        2 
   1    chr1_4556689     ZHar    A    C        0      0        2 
   1    chr1_4556689   Sample    A    C        0      0        2 
   1    chr1_4557659     AAsi    A    G        0      0        2 
   1    chr1_4557659     AKia    A    G      0.5      1        2 
   1    chr1_4557659     AOna    A    G        0      0        2 
   1    chr1_4557659     ASom    A    G        0      0        2 
   1    chr1_4557659     HCab    A    G        0      0        2 
   1    chr1_4557659     HPrz    A    G        0      0        2 
   1    chr1_4557659     ZBoe    A    G        0      0        2 
   1    chr1_4557659     ZGre    A    G        0      0        2 
   1    chr1_4557659     ZHar    A    G        0      0        2 
   1    chr1_4557659   Sample    A    G        0      0        2 
   1    chr1_4558971     AAsi    A    G        0      0        2 
   1    chr1_4558971     AKia    A    G        0      0        2 
   1    chr1_4558971     AOna    A    G        0      0        2 
   1    chr1_4558971     ASom    A    G        0      0        2 
   1    chr1_4558971     HCab    A    G        1      2        2 
   1    chr1_4558971     HPrz    A    G        1      2        2 
   1    chr1_4558971     ZBoe    A    G        0      0        2 
   1    chr1_4558971     ZGre    A    G        0      0        2 
   1    chr1_4558971     ZHar    A    G        0      0        2 
   1    chr1_4558971   Sample    A    G        0      0        2 
   1    chr1_4560088     AAsi    C    G        0      0        2 
   1    chr1_4560088     AKia    C    G        1      2        2 
   1    chr1_4560088     AOna    C    G      0.5      1        2 
   1    chr1_4560088     ASom    C    G        0      0        2 
   1    chr1_4560088     HCab    C    G        0      0        2 
   1    chr1_4560088     HPrz    C    G        0      0        2 
   1    chr1_4560088     ZBoe    C    G        0      0        2 
   1    chr1_4560088     ZGre    C    G        0      0        2 
   1    chr1_4560088     ZHar    C    G        0      0        2 
   1    chr1_4560088   Sample    C    G        0      0        2 
   1    chr1_4560621     AAsi    T    C        0      0        2 
   1    chr1_4560621     AKia    T    C        0      0        2 
   1    chr1_4560621     AOna    T    C        0      0        2 
   1    chr1_4560621     ASom    T    C        0      0        2 
   1    chr1_4560621     HCab    T    C        0      0        2 
   1    chr1_4560621     HPrz    T    C        0      0        2 
   1    chr1_4560621     ZBoe    T    C        0      0        2 
   1    chr1_4560621     ZGre    T    C        0      0        2 
   1    chr1_4560621     ZHar    T    C        1      2        2 
   1    chr1_4560621   Sample    T    C        0      0        2 
   1    chr1_4567766     AAsi    A    G        0      0        2 
   1    chr1_4567766     AKia    A    G        0      0        2 
   1    chr1_4567766     AOna    A    G        0      0        2 
   1    chr1_4567766     ASom    A    G        0      0        2 
   1    chr1_4567766     HCab    A    G        0      0        2 
   1    chr1_4567766     HPrz    A    G        1      2        2 
   1    chr1_4567766     ZBoe    A    G        0      0        2 
   1    chr1_4567766     ZGre    A    G        0      0        2 
   1    chr1_4567766     ZHar    A    G        0      0        2 
   1    chr1_4567766   Sample    A    G        0      0        2 
   1    chr1_4572638     AAsi    C    T        0      0        2 
   1    chr1_4572638     AKia    C    T        0      0        2 
   1    chr1_4572638     AOna    C    T        0      0        2 
   1    chr1_4572638     ASom    C    T        0      0        2 
   1    chr1_4572638     HCab    C    T        0      0        2 
   1    chr1_4572638     HPrz    C    T        0      0        2 
   1    chr1_4572638     ZBoe    C    T        0      0        2 
   1    chr1_4572638     ZGre    C    T        1      2        2 
   1    chr1_4572638     ZHar    C    T        0      0        2 
   1    chr1_4572638   Sample    C    T        0      0        2 
   1    chr1_4579806     AAsi    G    C        0      0        2 
   1    chr1_4579806     AKia    G    C      0.5      1        2 
   1    chr1_4579806     AOna    G    C      0.5      1        2 
   1    chr1_4579806     ASom    G    C        0      0        2 
   1    chr1_4579806     HCab    G    C        0      0        2 
   1    chr1_4579806     HPrz    G    C        0      0        2 
   1    chr1_4579806     ZBoe    G    C        0      0        2 
   1    chr1_4579806     ZGre    G    C        0      0        2 
   1    chr1_4579806     ZHar    G    C        0      0        2 
   1    chr1_4579806   Sample    G    C        0      0        2 
   1    chr1_4581012     AAsi    G    A        0      0        2 
   1    chr1_4581012     AKia    G    A        0      0        2 
   1    chr1_4581012     AOna    G    A        0      0        2 
   1    chr1_4581012     ASom    G    A        0      0        2 
   1    chr1_4581012     HCab    G    A        0      0        2 
   1    chr1_4581012     HPrz    G    A        0      0        2 
   1    chr1_4581012     ZBoe    G    A        1      2        2 
   1    chr1_4581012     ZGre    G    A        0      0        2 
   1    chr1_4581012     ZHar    G    A        0      0        2 
   1    chr1_4581012   Sample    G    A        0      0        2 
   1    chr1_4587626     AAsi    G    T        0      0        2 
   1    chr1_4587626     AKia    G    T        0      0        2 
   1    chr1_4587626     AOna    G    T        0      0        2 
   1    chr1_4587626     ASom    G    T        0      0        2 
   1    chr1_4587626     HCab    G    T        0      0        2 
   1    chr1_4587626     HPrz    G    T        0      0        2 
   1    chr1_4587626     ZBoe    G    T        1      2        2 
   1    chr1_4587626     ZGre    G    T        1      2        2 
   1    chr1_4587626     ZHar    G    T        1      2        2 
   1    chr1_4587626   Sample    G    T        0      0        2 
   1    chr1_4592121     AAsi    C    T        0      0        2 
   1    chr1_4592121     AKia    C    T        0      0        2 
   1    chr1_4592121     AOna    C    T        0      0        2 
   1    chr1_4592121     ASom    C    T        0      0        2 
   1    chr1_4592121     HCab    C    T        0      0        2 
   1    chr1_4592121     HPrz    C    T        0      0        2 
   1    chr1_4592121     ZBoe    C    T        0      0        2 
   1    chr1_4592121     ZGre    C    T        1      2        2 
   1    chr1_4592121     ZHar    C    T        0      0        2 
   1    chr1_4592121   Sample    C    T        0      0        2 
   1    chr1_4592279     AAsi    A    G        0      0        2 
   1    chr1_4592279     AKia    A    G        0      0        2 
   1    chr1_4592279     AOna    A    G        0      0        2 
   1    chr1_4592279     ASom    A    G        0      0        2 
   1    chr1_4592279     HCab    A    G      0.5      1        2 
   1    chr1_4592279     HPrz    A    G        0      0        2 
   1    chr1_4592279     ZBoe    A    G        0      0        2 
   1    chr1_4592279     ZGre    A    G        0      0        2 
   1    chr1_4592279     ZHar    A    G        0      0        2 
   1    chr1_4592279   Sample    A    G        0      0        2 
   1    chr1_4596436     AAsi    A    G        0      0        2 
   1    chr1_4596436     AKia    A    G        0      0        2 
   1    chr1_4596436     AOna    A    G        0      0        2 
   1    chr1_4596436     ASom    A    G        0      0        2 
   1    chr1_4596436     HCab    A    G      0.5      1        2 
   1    chr1_4596436     HPrz    A    G        1      2        2 
   1    chr1_4596436     ZBoe    A    G        0      0        2 
   1    chr1_4596436     ZGre    A    G        0      0        2 
   1    chr1_4596436     ZHar    A    G        0      0        2 
   1    chr1_4596436   Sample    A    G        0      0        2 
   1    chr1_4598419     AAsi    A    G        1      2        2 
   1    chr1_4598419     AKia    A    G        0      0        2 
   1    chr1_4598419     AOna    A    G        0      0        2 
   1    chr1_4598419     ASom    A    G        1      2        2 
   1    chr1_4598419     HCab    A    G        0      0        2 
   1    chr1_4598419     HPrz    A    G        0      0        2 
   1    chr1_4598419     ZBoe    A    G        0      0        2 
   1    chr1_4598419     ZGre    A    G        0      0        2 
   1    chr1_4598419     ZHar    A    G        0      0        2 
   1    chr1_4598419   Sample    A    G        1      2        2 
   1    chr1_4609077     AAsi    T    C        0      0        2 
   1    chr1_4609077     AKia    T    C        0      0        2 
   1    chr1_4609077     AOna    T    C        0      0        2 
   1    chr1_4609077     ASom    T    C        0      0        2 
   1    chr1_4609077     HCab    T    C        0      0        2 
   1    chr1_4609077     HPrz    T    C        0      0        2 
   1    chr1_4609077     ZBoe    T    C        0      0        2 
   1    chr1_4609077     ZGre    T    C      0.5      1        2 
   1    chr1_4609077     ZHar    T    C        0      0        2 
   1    chr1_4609077   Sample    T    C        0      0        2 
   1    chr1_4614797     AAsi    T    C        0      0        2 
   1    chr1_4614797     AKia    T    C        0      0        2 
   1    chr1_4614797     AOna    T    C        0      0        2 
   1    chr1_4614797     ASom    T    C        0      0        2 
   1    chr1_4614797     HCab    T    C      0.5      1        2 
   1    chr1_4614797     HPrz    T    C        0      0        2 
   1    chr1_4614797     ZBoe    T    C        0      0        2 
   1    chr1_4614797     ZGre    T    C        0      0        2 
   1    chr1_4614797     ZHar    T    C        0      0        2 
   1    chr1_4614797   Sample    T    C        0      0        2 
   1    chr1_4624306     AAsi    A    G        0      0        2 
   1    chr1_4624306     AKia    A    G        0      0        2 
   1    chr1_4624306     AOna    A    G        0      0        2 
   1    chr1_4624306     ASom    A    G        0      0        2 
   1    chr1_4624306     HCab    A    G        0      0        2 
   1    chr1_4624306     HPrz    A    G        1      2        2 
   1    chr1_4624306     ZBoe    A    G        0      0        2 
   1    chr1_4624306     ZGre    A    G        0      0        2 
   1    chr1_4624306     ZHar    A    G        0      0        2 
   1    chr1_4624306   Sample    A    G        0      0        2 
   1    chr1_4624599     AAsi    A    T        0      0        2 
   1    chr1_4624599     AKia    A    T        0      0        2 
   1    chr1_4624599     AOna    A    T        0      0        2 
   1    chr1_4624599     ASom    A    T        0      0        2 
   1    chr1_4624599     HCab    A    T        0      0        2 
   1    chr1_4624599     HPrz    A    T        0      0        2 
   1    chr1_4624599     ZBoe    A    T        0      0        2 
   1    chr1_4624599     ZGre    A    T      0.5      1        2 
   1    chr1_4624599     ZHar    A    T        0      0        2 
   1    chr1_4624599   Sample    A    T        0      0        2 
   1    chr1_4625022     AAsi    G    A        0      0        2 
   1    chr1_4625022     AKia    G    A        0      0        2 
   1    chr1_4625022     AOna    G    A        0      0        2 
   1    chr1_4625022     ASom    G    A        0      0        2 
   1    chr1_4625022     HCab    G    A        1      2        2 
   1    chr1_4625022     HPrz    G    A        1      2        2 
   1    chr1_4625022     ZBoe    G    A        0      0        2 
   1    chr1_4625022     ZGre    G    A        0      0        2 
   1    chr1_4625022     ZHar    G    A        0      0        2 
   1    chr1_4625022   Sample    G    A        0      0        2 
   1    chr1_4629783     AAsi    G    A        0      0        2 
   1    chr1_4629783     AKia    G    A        0      0        2 
   1    chr1_4629783     AOna    G    A        0      0        2 
   1    chr1_4629783     ASom    G    A        0      0        2 
   1    chr1_4629783     HCab    G    A        0      0        2 
   1    chr1_4629783     HPrz    G    A        0      0        2 
   1    chr1_4629783     ZBoe    G    A        1      2        2 
   1    chr1_4629783     ZGre    G    A        0      0        2 
   1    chr1_4629783     ZHar    G    A        0      0        2 
   1    chr1_4629783   Sample    G    A        0      0        2 
   1    chr1_4633520     AAsi    G    T        1      2        2 
   1    chr1_4633520     AKia    G    T        1      2        2 
   1    chr1_4633520     AOna    G    T        1      2        2 
   1    chr1_4633520     ASom    G    T        1      2        2 
   1    chr1_4633520     HCab    G    T        0      0        2 
   1    chr1_4633520     HPrz    G    T        0      0        2 
   1    chr1_4633520     ZBoe    G    T        0      0        2 
   1    chr1_4633520     ZGre    G    T        0      0        2 
   1    chr1_4633520     ZHar    G    T        0      0        2 
   1    chr1_4633520   Sample    G    T        1      2        2 
   1    chr1_4639469     AAsi    C    T        0      0        2 
   1    chr1_4639469     AKia    C    T        0      0        2 
   1    chr1_4639469     AOna    C    T        0      0        2 
   1    chr1_4639469     ASom    C    T        0      0        2 
   1    chr1_4639469     HCab    C    T        1      2        2 
   1    chr1_4639469     HPrz    C    T        1      2        2 
   1    chr1_4639469     ZBoe    C    T        0      0        2 
   1    chr1_4639469     ZGre    C    T        0      0        2 
   1    chr1_4639469     ZHar    C    T        0      0        2 
   1    chr1_4639469   Sample    C    T        0      0        2 
   1    chr1_4643649     AAsi    C    A        0      0        2 
   1    chr1_4643649     AKia    C    A      0.5      1        2 
   1    chr1_4643649     AOna    C    A        0      0        2 
   1    chr1_4643649     ASom    C    A        0      0        2 
   1    chr1_4643649     HCab    C    A        0      0        2 
   1    chr1_4643649     HPrz    C    A        0      0        2 
   1    chr1_4643649     ZBoe    C    A        0      0        2 
   1    chr1_4643649     ZGre    C    A        0      0        2 
   1    chr1_4643649     ZHar    C    A        0      0        2 
   1    chr1_4643649   Sample    C    A        0      0        2 
   1    chr1_4650950     AAsi    A    G        0      0        2 
   1    chr1_4650950     AKia    A    G      0.5      1        2 
   1    chr1_4650950     AOna    A    G        0      0        2 
   1    chr1_4650950     ASom    A    G        0      0        2 
   1    chr1_4650950     HCab    A    G        0      0        2 
   1    chr1_4650950     HPrz    A    G        0      0        2 
   1    chr1_4650950     ZBoe    A    G        0      0        2 
   1    chr1_4650950     ZGre    A    G        0      0        2 
   1    chr1_4650950     ZHar    A    G        0      0        2 
   1    chr1_4650950   Sample    A    G        0      0        2 
   1    chr1_4656425     AAsi    A    G        0      0        2 
   1    chr1_4656425     AKia    A    G      0.5      1        2 
   1    chr1_4656425     AOna    A    G        0      0        2 
   1    chr1_4656425     ASom    A    G        0      0        2 
   1    chr1_4656425     HCab    A    G        0      0        2 
   1    chr1_4656425     HPrz    A    G        0      0        2 
   1    chr1_4656425     ZBoe    A    G        0      0        2 
   1    chr1_4656425     ZGre    A    G        0      0        2 
   1    chr1_4656425     ZHar    A    G        0      0        2 
   1    chr1_4656425   Sample    A    G        0      0        2 
   1    chr1_4657136     AAsi    G    A        0      0        2 
   1    chr1_4657136     AKia    G    A        0      0        2 
   1    chr1_4657136     AOna    G    A      0.5      1        2 
   1    chr1_4657136     ASom    G    A        0      0        2 
   1    chr1_4657136     HCab    G    A        0      0        2 
   1    chr1_4657136     HPrz    G    A        0      0        2 
   1    chr1_4657136     ZBoe    G    A        0      0        2 
   1    chr1_4657136     ZGre    G    A        0      0        2 
   1    chr1_4657136     ZHar    G    A        0      0        2 
   1    chr1_4657136   Sample    G    A        0      0        2 
   1    chr1_4661694     AAsi    C    A        0      0        2 
   1    chr1_4661694     AKia    C    A        0      0        2 
   1    chr1_4661694     AOna    C    A        0      0        2 
   1    chr1_4661694     ASom    C    A        0      0        2 
   1    chr1_4661694     HCab    C    A      0.5      1        2 
   1    chr1_4661694     HPrz    C    A        0      0        2 
   1    chr1_4661694     ZBoe    C    A        0      0        2 
   1    chr1_4661694     ZGre    C    A        0      0        2 
   1    chr1_4661694     ZHar    C    A        0      0        2 
   1    chr1_4661694   Sample    C    A        0      0        2 
   1    chr1_4670072     AAsi    T    C        0      0        2 
   1    chr1_4670072     AKia    T    C      0.5      1        2 
   1    chr1_4670072     AOna    T    C        0      0        2 
   1    chr1_4670072     ASom    T    C        0      0        2 
   1    chr1_4670072     HCab    T    C        0      0        2 
   1    chr1_4670072     HPrz    T    C        0      0        2 
   1    chr1_4670072     ZBoe    T    C        0      0        2 
   1    chr1_4670072     ZGre    T    C        0      0        2 
   1    chr1_4670072     ZHar    T    C        0      0        2 
   1    chr1_4670072   Sample    T    C        0      0        2 
   1    chr1_4671640     AAsi    C    T        0      0        2 
   1    chr1_4671640     AKia    C    T        0      0        2 
   1    chr1_4671640     AOna    C    T        0      0        2 
   1    chr1_4671640     ASom    C    T        0      0        2 
   1    chr1_4671640     HCab    C    T        0      0        2 
   1    chr1_4671640     HPrz    C    T        1      2        2 
   1    chr1_4671640     ZBoe    C    T        0      0        2 
   1    chr1_4671640     ZGre    C    T        0      0        2 
   1    chr1_4671640     ZHar    C    T        0      0        2 
   1    chr1_4671640   Sample    C    T        0      0        2 
   1    chr1_4674591     AAsi    A    T        0      0        2 
   1    chr1_4674591     AKia    A    T        0      0        2 
   1    chr1_4674591     AOna    A    T      0.5      1        2 
   1    chr1_4674591     ASom    A    T        0      0        2 
   1    chr1_4674591     HCab    A    T        0      0        2 
   1    chr1_4674591     HPrz    A    T        0      0        2 
   1    chr1_4674591     ZBoe    A    T        0      0        2 
   1    chr1_4674591     ZGre    A    T        0      0        2 
   1    chr1_4674591     ZHar    A    T        0      0        2 
   1    chr1_4674591   Sample    A    T        0      0        2 
   1    chr1_4675830     AAsi    C    T        0      0        2 
   1    chr1_4675830     AKia    C    T        0      0        2 
   1    chr1_4675830     AOna    C    T        0      0        2 
   1    chr1_4675830     ASom    C    T        0      0        2 
   1    chr1_4675830     HCab    C    T        1      2        2 
   1    chr1_4675830     HPrz    C    T        1      2        2 
   1    chr1_4675830     ZBoe    C    T        0      0        2 
   1    chr1_4675830     ZGre    C    T        0      0        2 
   1    chr1_4675830     ZHar    C    T        0      0        2 
   1    chr1_4675830   Sample    C    T        0      0        2 
   1    chr1_4676037     AAsi    A    C        0      0        2 
   1    chr1_4676037     AKia    A    C        0      0        2 
   1    chr1_4676037     AOna    A    C        0      0        2 
   1    chr1_4676037     ASom    A    C        0      0        2 
   1    chr1_4676037     HCab    A    C        1      2        2 
   1    chr1_4676037     HPrz    A    C        1      2        2 
   1    chr1_4676037     ZBoe    A    C        0      0        2 
   1    chr1_4676037     ZGre    A    C        0      0        2 
   1    chr1_4676037     ZHar    A    C        0      0        2 
   1    chr1_4676037   Sample    A    C        0      0        2 
   1    chr1_4678068     AAsi    G    C        0      0        2 
   1    chr1_4678068     AKia    G    C        1      2        2 
   1    chr1_4678068     AOna    G    C        1      2        2 
   1    chr1_4678068     ASom    G    C        0      0        2 
   1    chr1_4678068     HCab    G    C        0      0        2 
   1    chr1_4678068     HPrz    G    C        0      0        2 
   1    chr1_4678068     ZBoe    G    C        0      0        2 
   1    chr1_4678068     ZGre    G    C        0      0        2 
   1    chr1_4678068     ZHar    G    C        0      0        2 
   1    chr1_4678068   Sample    G    C        0      0        2 
   1    chr1_4681753     AAsi    C    A        0      0        2 
   1    chr1_4681753     AKia    C    A        0      0        2 
   1    chr1_4681753     AOna    C    A        0      0        2 
   1    chr1_4681753     ASom    C    A        0      0        2 
   1    chr1_4681753     HCab    C    A        0      0        2 
   1    chr1_4681753     HPrz    C    A        0      0        2 
   1    chr1_4681753     ZBoe    C    A        0      0        2 
   1    chr1_4681753     ZGre    C    A        0      0        2 
   1    chr1_4681753     ZHar    C    A        1      2        2 
   1    chr1_4681753   Sample    C    A        0      0        2 
   1    chr1_4684130     AAsi    T    C        0      0        2 
   1    chr1_4684130     AKia    T    C        0      0        2 
   1    chr1_4684130     AOna    T    C        0      0        2 
   1    chr1_4684130     ASom    T    C        1      2        2 
   1    chr1_4684130     HCab    T    C        0      0        2 
   1    chr1_4684130     HPrz    T    C        0      0        2 
   1    chr1_4684130     ZBoe    T    C        0      0        2 
   1    chr1_4684130     ZGre    T    C        0      0        2 
   1    chr1_4684130     ZHar    T    C        0      0        2 
   1    chr1_4684130   Sample    T    C        0      0        2 
   1    chr1_4687700     AAsi    G    C        0      0        2 
   1    chr1_4687700     AKia    G    C        0      0        2 
   1    chr1_4687700     AOna    G    C        0      0        2 
   1    chr1_4687700     ASom    G    C        0      0        2 
   1    chr1_4687700     HCab    G    C        0      0        2 
   1    chr1_4687700     HPrz    G    C        0      0        2 
   1    chr1_4687700     ZBoe    G    C        1      2        2 
   1    chr1_4687700     ZGre    G    C        0      0        2 
   1    chr1_4687700     ZHar    G    C        0      0        2 
   1    chr1_4687700   Sample    G    C        0      0        2 
   1    chr1_4690634     AAsi    G    C        0      0        2 
   1    chr1_4690634     AKia    G    C        0      0        2 
   1    chr1_4690634     AOna    G    C        0      0        2 
   1    chr1_4690634     ASom    G    C        0      0        2 
   1    chr1_4690634     HCab    G    C        0      0        2 
   1    chr1_4690634     HPrz    G    C        0      0        2 
   1    chr1_4690634     ZBoe    G    C        0      0        2 
   1    chr1_4690634     ZGre    G    C        0      0        2 
   1    chr1_4690634     ZHar    G    C        1      2        2 
   1    chr1_4690634   Sample    G    C        0      0        2 
   1    chr1_4694117     AAsi    G    A        0      0        2 
   1    chr1_4694117     AKia    G    A        0      0        2 
   1    chr1_4694117     AOna    G    A        0      0        2 
   1    chr1_4694117     ASom    G    A        0      0        2 
   1    chr1_4694117     HCab    G    A        0      0        2 
   1    chr1_4694117     HPrz    G    A        0      0        2 
   1    chr1_4694117     ZBoe    G    A        1      2        2 
   1    chr1_4694117     ZGre    G    A        0      0        2 
   1    chr1_4694117     ZHar    G    A        0      0        2 
   1    chr1_4694117   Sample    G    A        0      0        2 
   1    chr1_4695424     AAsi    G    T        0      0        2 
   1    chr1_4695424     AKia    G    T        0      0        2 
   1    chr1_4695424     AOna    G    T        0      0        2 
   1    chr1_4695424     ASom    G    T        0      0        2 
   1    chr1_4695424     HCab    G    T        0      0        2 
   1    chr1_4695424     HPrz    G    T        1      2        2 
   1    chr1_4695424     ZBoe    G    T        0      0        2 
   1    chr1_4695424     ZGre    G    T        0      0        2 
   1    chr1_4695424     ZHar    G    T        0      0        2 
   1    chr1_4695424   Sample    G    T        0      0        2 
   1    chr1_4700017     AAsi    T    C        0      0        2 
   1    chr1_4700017     AKia    T    C        0      0        2 
   1    chr1_4700017     AOna    T    C      0.5      1        2 
   1    chr1_4700017     ASom    T    C        0      0        2 
   1    chr1_4700017     HCab    T    C        0      0        2 
   1    chr1_4700017     HPrz    T    C        0      0        2 
   1    chr1_4700017     ZBoe    T    C        0      0        2 
   1    chr1_4700017     ZGre    T    C        0      0        2 
   1    chr1_4700017     ZHar    T    C        0      0        2 
   1    chr1_4700017   Sample    T    C        0      0        2 
   1    chr1_4701420     AAsi    C    T      0.5      1        2 
   1    chr1_4701420     AKia    C    T        0      0        2 
   1    chr1_4701420     AOna    C    T        0      0        2 
   1    chr1_4701420     ASom    C    T        0      0        2 
   1    chr1_4701420     HCab    C    T        0      0        2 
   1    chr1_4701420     HPrz    C    T        0      0        2 
   1    chr1_4701420     ZBoe    C    T        0      0        2 
   1    chr1_4701420     ZGre    C    T        0      0        2 
   1    chr1_4701420     ZHar    C    T        0      0        2 
   1    chr1_4701420   Sample    C    T        0      0        2 
   1    chr1_4708694     AAsi    T    G        0      0        2 
   1    chr1_4708694     AKia    T    G        0      0        2 
   1    chr1_4708694     AOna    T    G        0      0        2 
   1    chr1_4708694     ASom    T    G        0      0        2 
   1    chr1_4708694     HCab    T    G        0      0        2 
   1    chr1_4708694     HPrz    T    G        0      0        2 
   1    chr1_4708694     ZBoe    T    G        0      0        2 
   1    chr1_4708694     ZGre    T    G        0      0        2 
   1    chr1_4708694     ZHar    T    G      0.5      1        2 
   1    chr1_4708694   Sample    T    G        0      0        2 
   1    chr1_4711615     AAsi    A    G        0      0        2 
   1    chr1_4711615     AKia    A    G      0.5      1        2 
   1    chr1_4711615     AOna    A    G        0      0        2 
   1    chr1_4711615     ASom    A    G        0      0        2 
   1    chr1_4711615     HCab    A    G        0      0        2 
   1    chr1_4711615     HPrz    A    G        0      0        2 
   1    chr1_4711615     ZBoe    A    G        0      0        2 
   1    chr1_4711615     ZGre    A    G        0      0        2 
   1    chr1_4711615     ZHar    A    G        0      0        2 
   1    chr1_4711615   Sample    A    G        0      0        2 
   1    chr1_4713211     AAsi    G    A        0      0        2 
   1    chr1_4713211     AKia    G    A        0      0        2 
   1    chr1_4713211     AOna    G    A        0      0        2 
   1    chr1_4713211     ASom    G    A        0      0        2 
   1    chr1_4713211     HCab    G    A      0.5      1        2 
   1    chr1_4713211     HPrz    G    A        1      2        2 
   1    chr1_4713211     ZBoe    G    A        0      0        2 
   1    chr1_4713211     ZGre    G    A        0      0        2 
   1    chr1_4713211     ZHar    G    A        0      0        2 
   1    chr1_4713211   Sample    G    A        0      0        2 
   1    chr1_4714406     AAsi    G    A        0      0        2 
   1    chr1_4714406     AKia    G    A        1      2        2 
   1    chr1_4714406     AOna    G    A      0.5      1        2 
   1    chr1_4714406     ASom    G    A        0      0        2 
   1    chr1_4714406     HCab    G    A        0      0        2 
   1    chr1_4714406     HPrz    G    A        0      0        2 
   1    chr1_4714406     ZBoe    G    A        0      0        2 
   1    chr1_4714406     ZGre    G    A        0      0        2 
   1    chr1_4714406     ZHar    G    A        0      0        2 
   1    chr1_4714406   Sample    G    A        0      0        2 
   1    chr1_4714485     AAsi    G    A        0      0        2 
   1    chr1_4714485     AKia    G    A        0      0        2 
   1    chr1_4714485     AOna    G    A      0.5      1        2 
   1    chr1_4714485     ASom    G    A        0      0        2 
   1    chr1_4714485     HCab    G    A        0      0        2 
   1    chr1_4714485     HPrz    G    A        0      0        2 
   1    chr1_4714485     ZBoe    G    A        0      0        2 
   1    chr1_4714485     ZGre    G    A        0      0        2 
   1    chr1_4714485     ZHar    G    A        0      0        2 
   1    chr1_4714485   Sample    G    A        0      0        2 
   1    chr1_4718595     AAsi    A    C        1      2        2 
   1    chr1_4718595     AKia    A    C        0      0        2 
   1    chr1_4718595     AOna    A    C        0      0        2 
   1    chr1_4718595     ASom    A    C        1      2        2 
   1    chr1_4718595     HCab    A    C        0      0        2 
   1    chr1_4718595     HPrz    A    C        0      0        2 
   1    chr1_4718595     ZBoe    A    C        0      0        2 
   1    chr1_4718595     ZGre    A    C        0      0        2 
   1    chr1_4718595     ZHar    A    C        0      0        2 
   1    chr1_4718595   Sample    A    C        1      2        2 
   1    chr1_4718671     AAsi    T    A        0      0        2 
   1    chr1_4718671     AKia    T    A        0      0        2 
   1    chr1_4718671     AOna    T    A        0      0        2 
   1    chr1_4718671     ASom    T    A        0      0        2 
   1    chr1_4718671     HCab    T    A        0      0        2 
   1    chr1_4718671     HPrz    T    A        0      0        2 
   1    chr1_4718671     ZBoe    T    A        0      0        2 
   1    chr1_4718671     ZGre    T    A        0      0        2 
   1    chr1_4718671     ZHar    T    A        1      2        2 
   1    chr1_4718671   Sample    T    A        0      0        2 
   1    chr1_4720241     AAsi    T    C        0      0        2 
   1    chr1_4720241     AKia    T    C        0      0        2 
   1    chr1_4720241     AOna    T    C        0      0        2 
   1    chr1_4720241     ASom    T    C        0      0        2 
   1    chr1_4720241     HCab    T    C        0      0        2 
   1    chr1_4720241     HPrz    T    C        0      0        2 
   1    chr1_4720241     ZBoe    T    C        0      0        2 
   1    chr1_4720241     ZGre    T    C      0.5      1        2 
   1    chr1_4720241     ZHar    T    C        0      0        2 
   1    chr1_4720241   Sample    T    C        0      0        2 
   1    chr1_4723176     AAsi    A    G        0      0        2 
   1    chr1_4723176     AKia    A    G        1      2        2 
   1    chr1_4723176     AOna    A    G        1      2        2 
   1    chr1_4723176     ASom    A    G        0      0        2 
   1    chr1_4723176     HCab    A    G        0      0        2 
   1    chr1_4723176     HPrz    A    G        0      0        2 
   1    chr1_4723176     ZBoe    A    G        0      0        2 
   1    chr1_4723176     ZGre    A    G        0      0        2 
   1    chr1_4723176     ZHar    A    G        0      0        2 
   1    chr1_4723176   Sample    A    G        0      0        2 
   1    chr1_4724524     AAsi    G    T        0      0        2 
   1    chr1_4724524     AKia    G    T        0      0        2 
   1    chr1_4724524     AOna    G    T        0      0        2 
   1    chr1_4724524     ASom    G    T        0      0        2 
   1    chr1_4724524     HCab    G    T        0      0        2 
   1    chr1_4724524     HPrz    G    T        0      0        2 
   1    chr1_4724524     ZBoe    G    T        0      0        2 
   1    chr1_4724524     ZGre    G    T        0      0        2 
   1    chr1_4724524     ZHar    G    T      0.5      1        2 
   1    chr1_4724524   Sample    G    T        0      0        2 
   1    chr1_4725362     AAsi    G    C        0      0        2 
   1    chr1_4725362     AKia    G    C        1      2        2 
   1    chr1_4725362     AOna    G    C        1      2        2 
   1    chr1_4725362     ASom    G    C        0      0        2 
   1    chr1_4725362     HCab    G    C        0      0        2 
   1    chr1_4725362     HPrz    G    C        0      0        2 
   1    chr1_4725362     ZBoe    G    C        0      0        2 
   1    chr1_4725362     ZGre    G    C        0      0        2 
   1    chr1_4725362     ZHar    G    C        0      0        2 
   1    chr1_4725362   Sample    G    C        0      0        2 
   1    chr1_4729055     AAsi    A    G        1      2        2 
   1    chr1_4729055     AKia    A    G      0.5      1        2 
   1    chr1_4729055     AOna    A    G      0.5      1        2 
   1    chr1_4729055     ASom    A    G        0      0        2 
   1    chr1_4729055     HCab    A    G        1      2        2 
   1    chr1_4729055     HPrz    A    G        1      2        2 
   1    chr1_4729055     ZBoe    A    G        0      0        2 
   1    chr1_4729055     ZGre    A    G        0      0        2 
   1    chr1_4729055     ZHar    A    G        0      0        2 
   1    chr1_4729055   Sample    A    G        1      2        2 
   1    chr1_4731671     AAsi    G    A        0      0        2 
   1    chr1_4731671     AKia    G    A        0      0        2 
   1    chr1_4731671     AOna    G    A        0      0        2 
   1    chr1_4731671     ASom    G    A        0      0        2 
   1    chr1_4731671     HCab    G    A        1      2        2 
   1    chr1_4731671     HPrz    G    A        1      2        2 
   1    chr1_4731671     ZBoe    G    A        0      0        2 
   1    chr1_4731671     ZGre    G    A        0      0        2 
   1    chr1_4731671     ZHar    G    A        0      0        2 
   1    chr1_4731671   Sample    G    A        0      0        2 
   1    chr1_4735904     AAsi    G    A        0      0        2 
   1    chr1_4735904     AKia    G    A        0      0        2 
   1    chr1_4735904     AOna    G    A        0      0        2 
   1    chr1_4735904     ASom    G    A        0      0        2 
   1    chr1_4735904     HCab    G    A        0      0        2 
   1    chr1_4735904     HPrz    G    A        0      0        2 
   1    chr1_4735904     ZBoe    G    A        0      0        2 
   1    chr1_4735904     ZGre    G    A        1      2        2 
   1    chr1_4735904     ZHar    G    A        0      0        2 
   1    chr1_4735904   Sample    G    A        0      0        2 
   1    chr1_4744907     AAsi    T    G        0      0        2 
   1    chr1_4744907     AKia    T    G        0      0        2 
   1    chr1_4744907     AOna    T    G        0      0        2 
   1    chr1_4744907     ASom    T    G        0      0        2 
   1    chr1_4744907     HCab    T    G        1      2        2 
   1    chr1_4744907     HPrz    T    G        1      2        2 
   1    chr1_4744907     ZBoe    T    G        0      0        2 
   1    chr1_4744907     ZGre    T    G        0      0        2 
   1    chr1_4744907     ZHar    T    G        0      0        2 
   1    chr1_4744907   Sample    T    G        0      0        2 
   1    chr1_4750712     AAsi    T    C        0      0        2 
   1    chr1_4750712     AKia    T    C        0      0        2 
   1    chr1_4750712     AOna    T    C        0      0        2 
   1    chr1_4750712     ASom    T    C        0      0        2 
   1    chr1_4750712     HCab    T    C        0      0        2 
   1    chr1_4750712     HPrz    T    C        0      0        2 
   1    chr1_4750712     ZBoe    T    C      0.5      1        2 
   1    chr1_4750712     ZGre    T    C        0      0        2 
   1    chr1_4750712     ZHar    T    C        0      0        2 
   1    chr1_4750712   Sample    T    C        0      0        2 
   1    chr1_4751908     AAsi    T    C        1      2        2 
   1    chr1_4751908     AKia    T    C        0      0        2 
   1    chr1_4751908     AOna    T    C        0      0        2 
   1    chr1_4751908     ASom    T    C        1      2        2 
   1    chr1_4751908     HCab    T    C        0      0        2 
   1    chr1_4751908     HPrz    T    C        0      0        2 
   1    chr1_4751908     ZBoe    T    C        0      0        2 
   1    chr1_4751908     ZGre    T    C        0      0        2 
   1    chr1_4751908     ZHar    T    C      0.5      1        2 
   1    chr1_4751908   Sample    T    C        1      2        2 
   1    chr1_4753008     AAsi    G    C        0      0        2 
   1    chr1_4753008     AKia    G    C        0      0        2 
   1    chr1_4753008     AOna    G    C        0      0        2 
   1    chr1_4753008     ASom    G    C        0      0        2 
   1    chr1_4753008     HCab    G    C        0      0        2 
   1    chr1_4753008     HPrz    G    C        0      0        2 
   1    chr1_4753008     ZBoe    G    C        0      0        2 
   1    chr1_4753008     ZGre    G    C      0.5      1        2 
   1    chr1_4753008     ZHar    G    C        0      0        2 
   1    chr1_4753008   Sample    G    C        0      0        2 
   1    chr1_4760276     AAsi    A    G        0      0        2 
   1    chr1_4760276     AKia    A    G      0.5      1        2 
   1    chr1_4760276     AOna    A    G        0      0        2 
   1    chr1_4760276     ASom    A    G        0      0        2 
   1    chr1_4760276     HCab    A    G        0      0        2 
   1    chr1_4760276     HPrz    A    G        0      0        2 
   1    chr1_4760276     ZBoe    A    G        0      0        2 
   1    chr1_4760276     ZGre    A    G        0      0        2 
   1    chr1_4760276     ZHar    A    G        0      0        2 
   1    chr1_4760276   Sample    A    G        0      0        2 
   1    chr1_4761242     AAsi    T    C        1      2        2 
   1    chr1_4761242     AKia    T    C        0      0        2 
   1    chr1_4761242     AOna    T    C        0      0        2 
   1    chr1_4761242     ASom    T    C        0      0        2 
   1    chr1_4761242     HCab    T    C        0      0        2 
   1    chr1_4761242     HPrz    T    C        0      0        2 
   1    chr1_4761242     ZBoe    T    C        0      0        2 
   1    chr1_4761242     ZGre    T    C        0      0        2 
   1    chr1_4761242     ZHar    T    C        0      0        2 
   1    chr1_4761242   Sample    T    C        0      0        2 
   1    chr1_4763824     AAsi    C    T        0      0        2 
   1    chr1_4763824     AKia    C    T        0      0        2 
   1    chr1_4763824     AOna    C    T        0      0        2 
   1    chr1_4763824     ASom    C    T        0      0        2 
   1    chr1_4763824     HCab    C    T        0      0        2 
   1    chr1_4763824     HPrz    C    T        0      0        2 
   1    chr1_4763824     ZBoe    C    T        0      0        2 
   1    chr1_4763824     ZGre    C    T        0      0        2 
   1    chr1_4763824     ZHar    C    T        1      2        2 
   1    chr1_4763824   Sample    C    T        0      0        2 
   1    chr1_4769483     AAsi    A    G        0      0        2 
   1    chr1_4769483     AKia    A    G        0      0        2 
   1    chr1_4769483     AOna    A    G        0      0        2 
   1    chr1_4769483     ASom    A    G        0      0        2 
   1    chr1_4769483     HCab    A    G        0      0        2 
   1    chr1_4769483     HPrz    A    G        0      0        2 
   1    chr1_4769483     ZBoe    A    G        1      2        2 
   1    chr1_4769483     ZGre    A    G        0      0        2 
   1    chr1_4769483     ZHar    A    G        0      0        2 
   1    chr1_4769483   Sample    A    G        0      0        2 
   1    chr1_4773699     AAsi    A    G        0      0        2 
   1    chr1_4773699     AKia    A    G        1      2        2 
   1    chr1_4773699     AOna    A    G        0      0        2 
   1    chr1_4773699     ASom    A    G        0      0        2 
   1    chr1_4773699     HCab    A    G        0      0        2 
   1    chr1_4773699     HPrz    A    G        0      0        2 
   1    chr1_4773699     ZBoe    A    G        0      0        2 
   1    chr1_4773699     ZGre    A    G        0      0        2 
   1    chr1_4773699     ZHar    A    G        0      0        2 
   1    chr1_4773699   Sample    A    G        0      0        2 
   1    chr1_4774158     AAsi    G    T        0      0        2 
   1    chr1_4774158     AKia    G    T        0      0        2 
   1    chr1_4774158     AOna    G    T        1      2        2 
   1    chr1_4774158     ASom    G    T        0      0        2 
   1    chr1_4774158     HCab    G    T        0      0        2 
   1    chr1_4774158     HPrz    G    T        0      0        2 
   1    chr1_4774158     ZBoe    G    T        0      0        2 
   1    chr1_4774158     ZGre    G    T        0      0        2 
   1    chr1_4774158     ZHar    G    T        0      0        2 
   1    chr1_4774158   Sample    G    T        0      0        2 
   1    chr1_4793318     AAsi    C    G        0      0        2 
   1    chr1_4793318     AKia    C    G        0      0        2 
   1    chr1_4793318     AOna    C    G        0      0        2 
   1    chr1_4793318     ASom    C    G        0      0        2 
   1    chr1_4793318     HCab    C    G        0      0        2 
   1    chr1_4793318     HPrz    C    G        0      0        2 
   1    chr1_4793318     ZBoe    C    G        1      2        2 
   1    chr1_4793318     ZGre    C    G        1      2        2 
   1    chr1_4793318     ZHar    C    G        1      2        2 
   1    chr1_4793318   Sample    C    G        0      0        2 
   1    chr1_4801252     AAsi    T    C        0      0        2 
   1    chr1_4801252     AKia    T    C        0      0        2 
   1    chr1_4801252     AOna    T    C        0      0        2 
   1    chr1_4801252     ASom    T    C        0      0        2 
   1    chr1_4801252     HCab    T    C        1      2        2 
   1    chr1_4801252     HPrz    T    C        1      2        2 
   1    chr1_4801252     ZBoe    T    C        0      0        2 
   1    chr1_4801252     ZGre    T    C        0      0        2 
   1    chr1_4801252     ZHar    T    C        0      0        2 
   1    chr1_4801252   Sample    T    C        0      0        2 
   1    chr1_4804232     AAsi    T    C        0      0        2 
   1    chr1_4804232     AKia    T    C        0      0        2 
   1    chr1_4804232     AOna    T    C        0      0        2 
   1    chr1_4804232     ASom    T    C        0      0        2 
   1    chr1_4804232     HCab    T    C        0      0        2 
   1    chr1_4804232     HPrz    T    C        0      0        2 
   1    chr1_4804232     ZBoe    T    C      0.5      1        2 
   1    chr1_4804232     ZGre    T    C        0      0        2 
   1    chr1_4804232     ZHar    T    C        0      0        2 
   1    chr1_4804232   Sample    T    C        0      0        2 
   1    chr1_4811339     AAsi    C    T        0      0        2 
   1    chr1_4811339     AKia    C    T        0      0        2 
   1    chr1_4811339     AOna    C    T        0      0        2 
   1    chr1_4811339     ASom    C    T        0      0        2 
   1    chr1_4811339     HCab    C    T        0      0        2 
   1    chr1_4811339     HPrz    C    T        0      0        2 
   1    chr1_4811339     ZBoe    C    T        0      0        2 
   1    chr1_4811339     ZGre    C    T        0      0        2 
   1    chr1_4811339     ZHar    C    T      0.5      1        2 
   1    chr1_4811339   Sample    C    T        0      0        2 
   1    chr1_4812747     AAsi    C    G        1      2        2 
   1    chr1_4812747     AKia    C    G        0      0        2 
   1    chr1_4812747     AOna    C    G        0      0        2 
   1    chr1_4812747     ASom    C    G        1      2        2 
   1    chr1_4812747     HCab    C    G        0      0        2 
   1    chr1_4812747     HPrz    C    G        0      0        2 
   1    chr1_4812747     ZBoe    C    G        0      0        2 
   1    chr1_4812747     ZGre    C    G        0      0        2 
   1    chr1_4812747     ZHar    C    G        0      0        2 
   1    chr1_4812747   Sample    C    G        1      2        2 
   1    chr1_4813432     AAsi    T    A        0      0        2 
   1    chr1_4813432     AKia    T    A        0      0        2 
   1    chr1_4813432     AOna    T    A        0      0        2 
   1    chr1_4813432     ASom    T    A        0      0        2 
   1    chr1_4813432     HCab    T    A        1      2        2 
   1    chr1_4813432     HPrz    T    A        1      2        2 
   1    chr1_4813432     ZBoe    T    A        0      0        2 
   1    chr1_4813432     ZGre    T    A        0      0        2 
   1    chr1_4813432     ZHar    T    A        0      0        2 
   1    chr1_4813432   Sample    T    A        0      0        2 
   1    chr1_4816941     AAsi    C    G        0      0        2 
   1    chr1_4816941     AKia    C    G        0      0        2 
   1    chr1_4816941     AOna    C    G        0      0        2 
   1    chr1_4816941     ASom    C    G        0      0        2 
   1    chr1_4816941     HCab    C    G        0      0        2 
   1    chr1_4816941     HPrz    C    G        0      0        2 
   1    chr1_4816941     ZBoe    C    G      0.5      1        2 
   1    chr1_4816941     ZGre    C    G        0      0        2 
   1    chr1_4816941     ZHar    C    G        0      0        2 
   1    chr1_4816941   Sample    C    G        0      0        2 
   1    chr1_4820289     AAsi    A    G        0      0        2 
   1    chr1_4820289     AKia    A    G        0      0        2 
   1    chr1_4820289     AOna    A    G        1      2        2 
   1    chr1_4820289     ASom    A    G        0      0        2 
   1    chr1_4820289     HCab    A    G        0      0        2 
   1    chr1_4820289     HPrz    A    G        0      0        2 
   1    chr1_4820289     ZBoe    A    G        0      0        2 
   1    chr1_4820289     ZGre    A    G        0      0        2 
   1    chr1_4820289     ZHar    A    G        0      0        2 
   1    chr1_4820289   Sample    A    G        0      0        2 
   1    chr1_4825316     AAsi    C    T        0      0        2 
   1    chr1_4825316     AKia    C    T      0.5      1        2 
   1    chr1_4825316     AOna    C    T        0      0        2 
   1    chr1_4825316     ASom    C    T        0      0        2 
   1    chr1_4825316     HCab    C    T        0      0        2 
   1    chr1_4825316     HPrz    C    T        0      0        2 
   1    chr1_4825316     ZBoe    C    T        0      0        2 
   1    chr1_4825316     ZGre    C    T        0      0        2 
   1    chr1_4825316     ZHar    C    T        0      0        2 
   1    chr1_4825316   Sample    C    T        0      0        2 
   1    chr1_4829281     AAsi    C    T        1      2        2 
   1    chr1_4829281     AKia    C    T        0      0        2 
   1    chr1_4829281     AOna    C    T        0      0        2 
   1    chr1_4829281     ASom    C    T        1      2        2 
   1    chr1_4829281     HCab    C    T        0      0        2 
   1    chr1_4829281     HPrz    C    T        0      0        2 
   1    chr1_4829281     ZBoe    C    T        0      0        2 
   1    chr1_4829281     ZGre    C    T        0      0        2 
   1    chr1_4829281     ZHar    C    T        0      0        2 
   1    chr1_4829281   Sample    C    T        1      2        2 
   1    chr1_4834258     AAsi    T    C        0      0        2 
   1    chr1_4834258     AKia    T    C        0      0        2 
   1    chr1_4834258     AOna    T    C        0      0        2 
   1    chr1_4834258     ASom    T    C        0      0        2 
   1    chr1_4834258     HCab    T    C        1      2        2 
   1    chr1_4834258     HPrz    T    C        1      2        2 
   1    chr1_4834258     ZBoe    T    C        0      0        2 
   1    chr1_4834258     ZGre    T    C        0      0        2 
   1    chr1_4834258     ZHar    T    C        0      0        2 
   1    chr1_4834258   Sample    T    C        0      0        2 
   1    chr1_4836604     AAsi    A    G        0      0        2 
   1    chr1_4836604     AKia    A    G        0      0        2 
   1    chr1_4836604     AOna    A    G        0      0        2 
   1    chr1_4836604     ASom    A    G        0      0        2 
   1    chr1_4836604     HCab    A    G        0      0        2 
   1    chr1_4836604     HPrz    A    G        0      0        2 
   1    chr1_4836604     ZBoe    A    G      0.5      1        2 
   1    chr1_4836604     ZGre    A    G        0      0        2 
   1    chr1_4836604     ZHar    A    G        0      0        2 
   1    chr1_4836604   Sample    A    G        0      0        2 
   1    chr1_4837084     AAsi    A    C        0      0        2 
   1    chr1_4837084     AKia    A    C        0      0        2 
   1    chr1_4837084     AOna    A    C        0      0        2 
   1    chr1_4837084     ASom    A    C        0      0        2 
   1    chr1_4837084     HCab    A    C        1      2        2 
   1    chr1_4837084     HPrz    A    C        1      2        2 
   1    chr1_4837084     ZBoe    A    C        0      0        2 
   1    chr1_4837084     ZGre    A    C        0      0        2 
   1    chr1_4837084     ZHar    A    C        0      0        2 
   1    chr1_4837084   Sample    A    C        0      0        2 
   1    chr1_4869566     AAsi    G    A        0      0        2 
   1    chr1_4869566     AKia    G    A        0      0        2 
   1    chr1_4869566     AOna    G    A        1      2        2 
   1    chr1_4869566     ASom    G    A        0      0        2 
   1    chr1_4869566     HCab    G    A        0      0        2 
   1    chr1_4869566     HPrz    G    A        0      0        2 
   1    chr1_4869566     ZBoe    G    A        0      0        2 
   1    chr1_4869566     ZGre    G    A        0      0        2 
   1    chr1_4869566     ZHar    G    A        0      0        2 
   1    chr1_4869566   Sample    G    A        0      0        2 
   1    chr1_4874550     AAsi    A    G        0      0        2 
   1    chr1_4874550     AKia    A    G        0      0        2 
   1    chr1_4874550     AOna    A    G        1      2        2 
   1    chr1_4874550     ASom    A    G        0      0        2 
   1    chr1_4874550     HCab    A    G        1      2        2 
   1    chr1_4874550     HPrz    A    G        1      2        2 
   1    chr1_4874550     ZBoe    A    G        0      0        2 
   1    chr1_4874550     ZGre    A    G        0      0        2 
   1    chr1_4874550     ZHar    A    G        0      0        2 
   1    chr1_4874550   Sample    A    G        0      0        2 
   1    chr1_4878864     AAsi    T    C        0      0        2 
   1    chr1_4878864     AKia    T    C        0      0        2 
   1    chr1_4878864     AOna    T    C        0      0        2 
   1    chr1_4878864     ASom    T    C        0      0        2 
   1    chr1_4878864     HCab    T    C        1      2        2 
   1    chr1_4878864     HPrz    T    C        1      2        2 
   1    chr1_4878864     ZBoe    T    C        0      0        2 
   1    chr1_4878864     ZGre    T    C        0      0        2 
   1    chr1_4878864     ZHar    T    C        0      0        2 
   1    chr1_4878864   Sample    T    C        0      0        2 
   1    chr1_4885867     AAsi    G    T        1      2        2 
   1    chr1_4885867     AKia    G    T        0      0        2 
   1    chr1_4885867     AOna    G    T        0      0        2 
   1    chr1_4885867     ASom    G    T        1      2        2 
   1    chr1_4885867     HCab    G    T        0      0        2 
   1    chr1_4885867     HPrz    G    T        0      0        2 
   1    chr1_4885867     ZBoe    G    T        0      0        2 
   1    chr1_4885867     ZGre    G    T        0      0        2 
   1    chr1_4885867     ZHar    G    T        0      0        2 
   1    chr1_4885867   Sample    G    T        1      2        2 
   1    chr1_4887873     AAsi    G    C        0      0        2 
   1    chr1_4887873     AKia    G    C        0      0        2 
   1    chr1_4887873     AOna    G    C        0      0        2 
   1    chr1_4887873     ASom    G    C        0      0        2 
   1    chr1_4887873     HCab    G    C        1      2        2 
   1    chr1_4887873     HPrz    G    C        1      2        2 
   1    chr1_4887873     ZBoe    G    C        0      0        2 
   1    chr1_4887873     ZGre    G    C        0      0        2 
   1    chr1_4887873     ZHar    G    C        0      0        2 
   1    chr1_4887873   Sample    G    C        0      0        2 
   1    chr1_4894480     AAsi    G    T        0      0        2 
   1    chr1_4894480     AKia    G    T        1      2        2 
   1    chr1_4894480     AOna    G    T      0.5      1        2 
   1    chr1_4894480     ASom    G    T        0      0        2 
   1    chr1_4894480     HCab    G    T        0      0        2 
   1    chr1_4894480     HPrz    G    T        0      0        2 
   1    chr1_4894480     ZBoe    G    T        0      0        2 
   1    chr1_4894480     ZGre    G    T        0      0        2 
   1    chr1_4894480     ZHar    G    T        0      0        2 
   1    chr1_4894480   Sample    G    T        0      0        2 
   1    chr1_4896331     AAsi    T    G        0      0        2 
   1    chr1_4896331     AKia    T    G        0      0        2 
   1    chr1_4896331     AOna    T    G        0      0        2 
   1    chr1_4896331     ASom    T    G        0      0        2 
   1    chr1_4896331     HCab    T    G        0      0        2 
   1    chr1_4896331     HPrz    T    G      0.5      1        2 
   1    chr1_4896331     ZBoe    T    G        0      0        2 
   1    chr1_4896331     ZGre    T    G        0      0        2 
   1    chr1_4896331     ZHar    T    G        0      0        2 
   1    chr1_4896331   Sample    T    G        0      0        2 
   1    chr1_4903626     AAsi    A    T        0      0        2 
   1    chr1_4903626     AKia    A    T        1      2        2 
   1    chr1_4903626     AOna    A    T        1      2        2 
   1    chr1_4903626     ASom    A    T        0      0        2 
   1    chr1_4903626     HCab    A    T        0      0        2 
   1    chr1_4903626     HPrz    A    T        0      0        2 
   1    chr1_4903626     ZBoe    A    T        0      0        2 
   1    chr1_4903626     ZGre    A    T        0      0        2 
   1    chr1_4903626     ZHar    A    T        0      0        2 
   1    chr1_4903626   Sample    A    T        0      0        2 
   1    chr1_4907387     AAsi    C    T        0      0        2 
   1    chr1_4907387     AKia    C    T        0      0        2 
   1    chr1_4907387     AOna    C    T        0      0        2 
   1    chr1_4907387     ASom    C    T        0      0        2 
   1    chr1_4907387     HCab    C    T        0      0        2 
   1    chr1_4907387     HPrz    C    T        0      0        2 
   1    chr1_4907387     ZBoe    C    T        0      0        2 
   1    chr1_4907387     ZGre    C    T        0      0        2 
   1    chr1_4907387     ZHar    C    T      0.5      1        2 
   1    chr1_4907387   Sample    C    T        0      0        2 
   1    chr1_4907981     AAsi    C    T        0      0        2 
   1    chr1_4907981     AKia    C    T        0      0        2 
   1    chr1_4907981     AOna    C    T        0      0        2 
   1    chr1_4907981     ASom    C    T        0      0        2 
   1    chr1_4907981     HCab    C    T        1      2        2 
   1    chr1_4907981     HPrz    C    T        1      2        2 
   1    chr1_4907981     ZBoe    C    T        0      0        2 
   1    chr1_4907981     ZGre    C    T        0      0        2 
   1    chr1_4907981     ZHar    C    T        0      0        2 
   1    chr1_4907981   Sample    C    T        0      0        2 
   1    chr1_4910348     AAsi    A    C        0      0        2 
   1    chr1_4910348     AKia    A    C        0      0        2 
   1    chr1_4910348     AOna    A    C        0      0        2 
   1    chr1_4910348     ASom    A    C        0      0        2 
   1    chr1_4910348     HCab    A    C        0      0        2 
   1    chr1_4910348     HPrz    A    C        0      0        2 
   1    chr1_4910348     ZBoe    A    C        0      0        2 
   1    chr1_4910348     ZGre    A    C        0      0        2 
   1    chr1_4910348     ZHar    A    C      0.5      1        2 
   1    chr1_4910348   Sample    A    C        0      0        2 
   1    chr1_4916081     AAsi    G    T        0      0        2 
   1    chr1_4916081     AKia    G    T        0      0        2 
   1    chr1_4916081     AOna    G    T        0      0        2 
   1    chr1_4916081     ASom    G    T        0      0        2 
   1    chr1_4916081     HCab    G    T        0      0        2 
   1    chr1_4916081     HPrz    G    T        0      0        2 
   1    chr1_4916081     ZBoe    G    T        0      0        2 
   1    chr1_4916081     ZGre    G    T        1      2        2 
   1    chr1_4916081     ZHar    G    T        0      0        2 
   1    chr1_4916081   Sample    G    T        0      0        2 
   1    chr1_4920744     AAsi    C    A        0      0        2 
   1    chr1_4920744     AKia    C    A        0      0        2 
   1    chr1_4920744     AOna    C    A        0      0        2 
   1    chr1_4920744     ASom    C    A        0      0        2 
   1    chr1_4920744     HCab    C    A        0      0        2 
   1    chr1_4920744     HPrz    C    A        0      0        2 
   1    chr1_4920744     ZBoe    C    A        0      0        2 
   1    chr1_4920744     ZGre    C    A        0      0        2 
   1    chr1_4920744     ZHar    C    A        1      2        2 
   1    chr1_4920744   Sample    C    A        0      0        2 
   1    chr1_4920807     AAsi    T    C        0      0        2 
   1    chr1_4920807     AKia    T    C        0      0        2 
   1    chr1_4920807     AOna    T    C        0      0        2 
   1    chr1_4920807     ASom    T    C        0      0        2 
   1    chr1_4920807     HCab    T    C        1      2        2 
   1    chr1_4920807     HPrz    T    C        1      2        2 
   1    chr1_4920807     ZBoe    T    C        0      0        2 
   1    chr1_4920807     ZGre    T    C        0      0        2 
   1    chr1_4920807     ZHar    T    C        0      0        2 
   1    chr1_4920807   Sample    T    C        0      0        2 
   1    chr1_4921208     AAsi    C    T        0      0        2 
   1    chr1_4921208     AKia    C    T        0      0        2 
   1    chr1_4921208     AOna    C    T        0      0        2 
   1    chr1_4921208     ASom    C    T        0      0        2 
   1    chr1_4921208     HCab    C    T        0      0        2 
   1    chr1_4921208     HPrz    C    T      0.5      1        2 
   1    chr1_4921208     ZBoe    C    T        0      0        2 
   1    chr1_4921208     ZGre    C    T        0      0        2 
   1    chr1_4921208     ZHar    C    T        0      0        2 
   1    chr1_4921208   Sample    C    T        0      0        2 
   1    chr1_4926921     AAsi    C    T        0      0        2 
   1    chr1_4926921     AKia    C    T        0      0        2 
   1    chr1_4926921     AOna    C    T        0      0        2 
   1    chr1_4926921     ASom    C    T        0      0        2 
   1    chr1_4926921     HCab    C    T        1      2        2 
   1    chr1_4926921     HPrz    C    T        1      2        2 
   1    chr1_4926921     ZBoe    C    T        0      0        2 
   1    chr1_4926921     ZGre    C    T        0      0        2 
   1    chr1_4926921     ZHar    C    T        0      0        2 
   1    chr1_4926921   Sample    C    T        0      0        2 
   1    chr1_4935474     AAsi    G    T        0      0        2 
   1    chr1_4935474     AKia    G    T        0      0        2 
   1    chr1_4935474     AOna    G    T        0      0        2 
   1    chr1_4935474     ASom    G    T        0      0        2 
   1    chr1_4935474     HCab    G    T        0      0        2 
   1    chr1_4935474     HPrz    G    T        0      0        2 
   1    chr1_4935474     ZBoe    G    T      0.5      1        2 
   1    chr1_4935474     ZGre    G    T        1      2        2 
   1    chr1_4935474     ZHar    G    T        0      0        2 
   1    chr1_4935474   Sample    G    T        0      0        2 
   1    chr1_4942672     AAsi    A    G      0.5      1        2 
   1    chr1_4942672     AKia    A    G        0      0        2 
   1    chr1_4942672     AOna    A    G        0      0        2 
   1    chr1_4942672     ASom    A    G        1      2        2 
   1    chr1_4942672     HCab    A    G        0      0        2 
   1    chr1_4942672     HPrz    A    G        0      0        2 
   1    chr1_4942672     ZBoe    A    G        0      0        2 
   1    chr1_4942672     ZGre    A    G        0      0        2 
   1    chr1_4942672     ZHar    A    G        0      0        2 
   1    chr1_4942672   Sample    A    G        1      2        2 
   1    chr1_4947161     AAsi    G    A        0      0        2 
   1    chr1_4947161     AKia    G    A        0      0        2 
   1    chr1_4947161     AOna    G    A        0      0        2 
   1    chr1_4947161     ASom    G    A        0      0        2 
   1    chr1_4947161     HCab    G    A        0      0        2 
   1    chr1_4947161     HPrz    G    A        0      0        2 
   1    chr1_4947161     ZBoe    G    A      0.5      1        2 
   1    chr1_4947161     ZGre    G    A        0      0        2 
   1    chr1_4947161     ZHar    G    A        0      0        2 
   1    chr1_4947161   Sample    G    A        0      0        2 
   1    chr1_4947653     AAsi    A    C        0      0        2 
   1    chr1_4947653     AKia    A    C        0      0        2 
   1    chr1_4947653     AOna    A    C        0      0        2 
   1    chr1_4947653     ASom    A    C        0      0        2 
   1    chr1_4947653     HCab    A    C        0      0        2 
   1    chr1_4947653     HPrz    A    C      0.5      1        2 
   1    chr1_4947653     ZBoe    A    C        0      0        2 
   1    chr1_4947653     ZGre    A    C        0      0        2 
   1    chr1_4947653     ZHar    A    C        0      0        2 
   1    chr1_4947653   Sample    A    C        0      0        2 
   1    chr1_4947674     AAsi    T    G        0      0        2 
   1    chr1_4947674     AKia    T    G        0      0        2 
   1    chr1_4947674     AOna    T    G        0      0        2 
   1    chr1_4947674     ASom    T    G        0      0        2 
   1    chr1_4947674     HCab    T    G        0      0        2 
   1    chr1_4947674     HPrz    T    G        0      0        2 
   1    chr1_4947674     ZBoe    T    G        0      0        2 
   1    chr1_4947674     ZGre    T    G        0      0        2 
   1    chr1_4947674     ZHar    T    G        1      2        2 
   1    chr1_4947674   Sample    T    G        0      0        2 
   1    chr1_4950105     AAsi    C    T        0      0        2 
   1    chr1_4950105     AKia    C    T        0      0        2 
   1    chr1_4950105     AOna    C    T        0      0        2 
   1    chr1_4950105     ASom    C    T        0      0        2 
   1    chr1_4950105     HCab    C    T        1      2        2 
   1    chr1_4950105     HPrz    C    T        1      2        2 
   1    chr1_4950105     ZBoe    C    T        0      0        2 
   1    chr1_4950105     ZGre    C    T        0      0        2 
   1    chr1_4950105     ZHar    C    T        0      0        2 
   1    chr1_4950105   Sample    C    T        0      0        2 
   1    chr1_4951041     AAsi    T    C        0      0        2 
   1    chr1_4951041     AKia    T    C        0      0        2 
   1    chr1_4951041     AOna    T    C        0      0        2 
   1    chr1_4951041     ASom    T    C        0      0        2 
   1    chr1_4951041     HCab    T    C        0      0        2 
   1    chr1_4951041     HPrz    T    C        0      0        2 
   1    chr1_4951041     ZBoe    T    C        0      0        2 
   1    chr1_4951041     ZGre    T    C        1      2        2 
   1    chr1_4951041     ZHar    T    C        0      0        2 
   1    chr1_4951041   Sample    T    C        0      0        2 
   1    chr1_4951742     AAsi    C    T        0      0        2 
   1    chr1_4951742     AKia    C    T        0      0        2 
   1    chr1_4951742     AOna    C    T        0      0        2 
   1    chr1_4951742     ASom    C    T        0      0        2 
   1    chr1_4951742     HCab    C    T        0      0        2 
   1    chr1_4951742     HPrz    C    T        1      2        2 
   1    chr1_4951742     ZBoe    C    T        0      0        2 
   1    chr1_4951742     ZGre    C    T        0      0        2 
   1    chr1_4951742     ZHar    C    T        0      0        2 
   1    chr1_4951742   Sample    C    T        0      0        2 
   1    chr1_4954119     AAsi    G    C        0      0        2 
   1    chr1_4954119     AKia    G    C        0      0        2 
   1    chr1_4954119     AOna    G    C        0      0        2 
   1    chr1_4954119     ASom    G    C        0      0        2 
   1    chr1_4954119     HCab    G    C        0      0        2 
   1    chr1_4954119     HPrz    G    C        0      0        2 
   1    chr1_4954119     ZBoe    G    C      0.5      1        2 
   1    chr1_4954119     ZGre    G    C        0      0        2 
   1    chr1_4954119     ZHar    G    C        0      0        2 
   1    chr1_4954119   Sample    G    C        0      0        2 
   1    chr1_4955359     AAsi    T    C        0      0        2 
   1    chr1_4955359     AKia    T    C        0      0        2 
   1    chr1_4955359     AOna    T    C        0      0        2 
   1    chr1_4955359     ASom    T    C        0      0        2 
   1    chr1_4955359     HCab    T    C        1      2        2 
   1    chr1_4955359     HPrz    T    C        1      2        2 
   1    chr1_4955359     ZBoe    T    C        0      0        2 
   1    chr1_4955359     ZGre    T    C        0      0        2 
   1    chr1_4955359     ZHar    T    C        0      0        2 
   1    chr1_4955359   Sample    T    C        0      0        2 
   1    chr1_4955906     AAsi    T    C        0      0        2 
   1    chr1_4955906     AKia    T    C        0      0        2 
   1    chr1_4955906     AOna    T    C        0      0        2 
   1    chr1_4955906     ASom    T    C        0      0        2 
   1    chr1_4955906     HCab    T    C        0      0        2 
   1    chr1_4955906     HPrz    T    C      0.5      1        2 
   1    chr1_4955906     ZBoe    T    C        0      0        2 
   1    chr1_4955906     ZGre    T    C        0      0        2 
   1    chr1_4955906     ZHar    T    C        0      0        2 
   1    chr1_4955906   Sample    T    C        0      0        2 
   1    chr1_4960479     AAsi    A    G        0      0        2 
   1    chr1_4960479     AKia    A    G        0      0        2 
   1    chr1_4960479     AOna    A    G        0      0        2 
   1    chr1_4960479     ASom    A    G        0      0        2 
   1    chr1_4960479     HCab    A    G        0      0        2 
   1    chr1_4960479     HPrz    A    G      0.5      1        2 
   1    chr1_4960479     ZBoe    A    G        0      0        2 
   1    chr1_4960479     ZGre    A    G        0      0        2 
   1    chr1_4960479     ZHar    A    G        0      0        2 
   1    chr1_4960479   Sample    A    G        0      0        2 
   1    chr1_4964631     AAsi    A    G        0      0        2 
   1    chr1_4964631     AKia    A    G        0      0        2 
   1    chr1_4964631     AOna    A    G        0      0        2 
   1    chr1_4964631     ASom    A    G        0      0        2 
   1    chr1_4964631     HCab    A    G      0.5      1        2 
   1    chr1_4964631     HPrz    A    G        0      0        2 
   1    chr1_4964631     ZBoe    A    G        0      0        2 
   1    chr1_4964631     ZGre    A    G        0      0        2 
   1    chr1_4964631     ZHar    A    G        0      0        2 
   1    chr1_4964631   Sample    A    G        0      0        2 
   1    chr1_4968807     AAsi    C    A        0      0        2 
   1    chr1_4968807     AKia    C    A        0      0        2 
   1    chr1_4968807     AOna    C    A        0      0        2 
   1    chr1_4968807     ASom    C    A        0      0        2 
   1    chr1_4968807     HCab    C    A        1      2        2 
   1    chr1_4968807     HPrz    C    A        1      2        2 
   1    chr1_4968807     ZBoe    C    A        0      0        2 
   1    chr1_4968807     ZGre    C    A        0      0        2 
   1    chr1_4968807     ZHar    C    A        0      0        2 
   1    chr1_4968807   Sample    C    A        0      0        2 
   1    chr1_4972334     AAsi    C    A        0      0        2 
   1    chr1_4972334     AKia    C    A        0      0        2 
   1    chr1_4972334     AOna    C    A        0      0        2 
   1    chr1_4972334     ASom    C    A        0      0        2 
   1    chr1_4972334     HCab    C    A        0      0        2 
   1    chr1_4972334     HPrz    C    A        0      0        2 
   1    chr1_4972334     ZBoe    C    A        0      0        2 
   1    chr1_4972334     ZGre    C    A        0      0        2 
   1    chr1_4972334     ZHar    C    A      0.5      1        2 
   1    chr1_4972334   Sample    C    A        0      0        2 
   1    chr1_4973709     AAsi    G    C        0      0        2 
   1    chr1_4973709     AKia    G    C        0      0        2 
   1    chr1_4973709     AOna    G    C        0      0        2 
   1    chr1_4973709     ASom    G    C        0      0        2 
   1    chr1_4973709     HCab    G    C        0      0        2 
   1    chr1_4973709     HPrz    G    C        0      0        2 
   1    chr1_4973709     ZBoe    G    C        0      0        2 
   1    chr1_4973709     ZGre    G    C        1      2        2 
   1    chr1_4973709     ZHar    G    C        0      0        2 
   1    chr1_4973709   Sample    G    C        0      0        2 
   1    chr1_4974087     AAsi    T    C        0      0        2 
   1    chr1_4974087     AKia    T    C        1      2        2 
   1    chr1_4974087     AOna    T    C      0.5      1        2 
   1    chr1_4974087     ASom    T    C        0      0        2 
   1    chr1_4974087     HCab    T    C        0      0        2 
   1    chr1_4974087     HPrz    T    C        0      0        2 
   1    chr1_4974087     ZBoe    T    C        0      0        2 
   1    chr1_4974087     ZGre    T    C        0      0        2 
   1    chr1_4974087     ZHar    T    C        0      0        2 
   1    chr1_4974087   Sample    T    C        0      0        2 
   1    chr1_4982787     AAsi    A    G        0      0        2 
   1    chr1_4982787     AKia    A    G        0      0        2 
   1    chr1_4982787     AOna    A    G        0      0        2 
   1    chr1_4982787     ASom    A    G        0      0        2 
   1    chr1_4982787     HCab    A    G        1      2        2 
   1    chr1_4982787     HPrz    A    G        1      2        2 
   1    chr1_4982787     ZBoe    A    G        0      0        2 
   1    chr1_4982787     ZGre    A    G        0      0        2 
   1    chr1_4982787     ZHar    A    G        0      0        2 
   1    chr1_4982787   Sample    A    G        0      0        2 
   1    chr1_4988704     AAsi    T    C        0      0        2 
   1    chr1_4988704     AKia    T    C        0      0        2 
   1    chr1_4988704     AOna    T    C        0      0        2 
   1    chr1_4988704     ASom    T    C        0      0        2 
   1    chr1_4988704     HCab    T    C        0      0        2 
   1    chr1_4988704     HPrz    T    C        0      0        2 
   1    chr1_4988704     ZBoe    T    C      0.5      1        2 
   1    chr1_4988704     ZGre    T    C        0      0        2 
   1    chr1_4988704     ZHar    T    C        0      0        2 
   1    chr1_4988704   Sample    T    C        0      0        2 
   1    chr1_4990964     AAsi    C    G        1      2        2 
   1    chr1_4990964     AKia    C    G        0      0        2 
   1    chr1_4990964     AOna    C    G        0      0        2 
   1    chr1_4990964     ASom    C    G        1      2        2 
   1    chr1_4990964     HCab    C    G        0      0        2 
   1    chr1_4990964     HPrz    C    G        0      0        2 
   1    chr1_4990964     ZBoe    C    G        0      0        2 
   1    chr1_4990964     ZGre    C    G        0      0        2 
   1    chr1_4990964     ZHar    C    G        0      0        2 
   1    chr1_4990964   Sample    C    G        0      0        2 
   1    chr1_4993333     AAsi    G    C        0      0        2 
   1    chr1_4993333     AKia    G    C        0      0        2 
   1    chr1_4993333     AOna    G    C        0      0        2 
   1    chr1_4993333     ASom    G    C        0      0        2 
   1    chr1_4993333     HCab    G    C        0      0        2 
   1    chr1_4993333     HPrz    G    C        0      0        2 
   1    chr1_4993333     ZBoe    G    C        1      2        2 
   1    chr1_4993333     ZGre    G    C        0      0        2 
   1    chr1_4993333     ZHar    G    C        0      0        2 
   1    chr1_4993333   Sample    G    C        0      0        2 
   1    chr1_4994055     AAsi    A    G        0      0        2 
   1    chr1_4994055     AKia    A    G        0      0        2 
   1    chr1_4994055     AOna    A    G        0      0        2 
   1    chr1_4994055     ASom    A    G        0      0        2 
   1    chr1_4994055     HCab    A    G        0      0        2 
   1    chr1_4994055     HPrz    A    G        0      0        2 
   1    chr1_4994055     ZBoe    A    G        0      0        2 
   1    chr1_4994055     ZGre    A    G        0      0        2 
   1    chr1_4994055     ZHar    A    G        1      2        2 
   1    chr1_4994055   Sample    A    G        0      0        2 
   1    chr1_4994953     AAsi    A    G        0      0        2 
   1    chr1_4994953     AKia    A    G        0      0        2 
   1    chr1_4994953     AOna    A    G        0      0        2 
   1    chr1_4994953     ASom    A    G        0      0        2 
   1    chr1_4994953     HCab    A    G        0      0        2 
   1    chr1_4994953     HPrz    A    G        0      0        2 
   1    chr1_4994953     ZBoe    A    G      0.5      1        2 
   1    chr1_4994953     ZGre    A    G        0      0        2 
   1    chr1_4994953     ZHar    A    G        0      0        2 
   1    chr1_4994953   Sample    A    G        0      0        2 
   1    chr1_4996702     AAsi    T    C        0      0        2 
   1    chr1_4996702     AKia    T    C        0      0        2 
   1    chr1_4996702     AOna    T    C        0      0        2 
   1    chr1_4996702     ASom    T    C        0      0        2 
   1    chr1_4996702     HCab    T    C        1      2        2 
   1    chr1_4996702     HPrz    T    C        1      2        2 
   1    chr1_4996702     ZBoe    T    C        0      0        2 
   1    chr1_4996702     ZGre    T    C        0      0        2 
   1    chr1_4996702     ZHar    T    C        0      0        2 
   1    chr1_4996702   Sample    T    C        0      0        2 
   1    chr1_4997050     AAsi    A    G        0      0        2 
   1    chr1_4997050     AKia    A    G        0      0        2 
   1    chr1_4997050     AOna    A    G        0      0        2 
   1    chr1_4997050     ASom    A    G        0      0        2 
   1    chr1_4997050     HCab    A    G        1      2        2 
   1    chr1_4997050     HPrz    A    G        1      2        2 
   1    chr1_4997050     ZBoe    A    G        0      0        2 
   1    chr1_4997050     ZGre    A    G        0      0        2 
   1    chr1_4997050     ZHar    A    G        0      0        2 
   1    chr1_4997050   Sample    A    G        0      0        2 
   1    chr1_4998841     AAsi    G    T        0      0        2 
   1    chr1_4998841     AKia    G    T        0      0        2 
   1    chr1_4998841     AOna    G    T        0      0        2 
   1    chr1_4998841     ASom    G    T        0      0        2 
   1    chr1_4998841     HCab    G    T        0      0        2 
   1    chr1_4998841     HPrz    G    T        0      0        2 
   1    chr1_4998841     ZBoe    G    T        0      0        2 
   1    chr1_4998841     ZGre    G    T        0      0        2 
   1    chr1_4998841     ZHar    G    T        1      2        2 
   1    chr1_4998841   Sample    G    T        0      0        2 
   1    chr1_5000982     AAsi    C    T        0      0        2 
   1    chr1_5000982     AKia    C    T        1      2        2 
   1    chr1_5000982     AOna    C    T        1      2        2 
   1    chr1_5000982     ASom    C    T        0      0        2 
   1    chr1_5000982     HCab    C    T        1      2        2 
   1    chr1_5000982     HPrz    C    T        1      2        2 
   1    chr1_5000982     ZBoe    C    T        0      0        2 
   1    chr1_5000982     ZGre    C    T        0      0        2 
   1    chr1_5000982     ZHar    C    T        0      0        2 
   1    chr1_5000982   Sample    C    T        0      0        2 
   1    chr1_5003259     AAsi    G    C        0      0        2 
   1    chr1_5003259     AKia    G    C        0      0        2 
   1    chr1_5003259     AOna    G    C      0.5      1        2 
   1    chr1_5003259     ASom    G    C        0      0        2 
   1    chr1_5003259     HCab    G    C        0      0        2 
   1    chr1_5003259     HPrz    G    C        0      0        2 
   1    chr1_5003259     ZBoe    G    C        0      0        2 
   1    chr1_5003259     ZGre    G    C        0      0        2 
   1    chr1_5003259     ZHar    G    C        0      0        2 
   1    chr1_5003259   Sample    G    C        0      0        2 
   1    chr1_5003948     AAsi    A    G        0      0        2 
   1    chr1_5003948     AKia    A    G        0      0        2 
   1    chr1_5003948     AOna    A    G        0      0        2 
   1    chr1_5003948     ASom    A    G        0      0        2 
   1    chr1_5003948     HCab    A    G        1      2        2 
   1    chr1_5003948     HPrz    A    G        1      2        2 
   1    chr1_5003948     ZBoe    A    G        0      0        2 
   1    chr1_5003948     ZGre    A    G        0      0        2 
   1    chr1_5003948     ZHar    A    G        0      0        2 
   1    chr1_5003948   Sample    A    G        0      0        2 
   1    chr1_5006902     AAsi    A    C        0      0        2 
   1    chr1_5006902     AKia    A    C        0      0        2 
   1    chr1_5006902     AOna    A    C      0.5      1        2 
   1    chr1_5006902     ASom    A    C        0      0        2 
   1    chr1_5006902     HCab    A    C        0      0        2 
   1    chr1_5006902     HPrz    A    C        0      0        2 
   1    chr1_5006902     ZBoe    A    C        0      0        2 
   1    chr1_5006902     ZGre    A    C        0      0        2 
   1    chr1_5006902     ZHar    A    C        0      0        2 
   1    chr1_5006902   Sample    A    C        0      0        2 
   1    chr1_5016373     AAsi    A    G        0      0        2 
   1    chr1_5016373     AKia    A    G        0      0        2 
   1    chr1_5016373     AOna    A    G        0      0        2 
   1    chr1_5016373     ASom    A    G        0      0        2 
   1    chr1_5016373     HCab    A    G        1      2        2 
   1    chr1_5016373     HPrz    A    G        1      2        2 
   1    chr1_5016373     ZBoe    A    G        0      0        2 
   1    chr1_5016373     ZGre    A    G        0      0        2 
   1    chr1_5016373     ZHar    A    G        0      0        2 
   1    chr1_5016373   Sample    A    G        1      2        2 
   1    chr1_5023957     AAsi    C    T        0      0        2 
   1    chr1_5023957     AKia    C    T        0      0        2 
   1    chr1_5023957     AOna    C    T        0      0        2 
   1    chr1_5023957     ASom    C    T        0      0        2 
   1    chr1_5023957     HCab    C    T        0      0        2 
   1    chr1_5023957     HPrz    C    T        0      0        2 
   1    chr1_5023957     ZBoe    C    T      0.5      1        2 
   1    chr1_5023957     ZGre    C    T        0      0        2 
   1    chr1_5023957     ZHar    C    T        1      2        2 
   1    chr1_5023957   Sample    C    T        0      0        2 
   1    chr1_5024075     AAsi    T    C        0      0        2 
   1    chr1_5024075     AKia    T    C        0      0        2 
   1    chr1_5024075     AOna    T    C        0      0        2 
   1    chr1_5024075     ASom    T    C        0      0        2 
   1    chr1_5024075     HCab    T    C        0      0        2 
   1    chr1_5024075     HPrz    T    C        0      0        2 
   1    chr1_5024075     ZBoe    T    C        0      0        2 
   1    chr1_5024075     ZGre    T    C        1      2        2 
   1    chr1_5024075     ZHar    T    C        0      0        2 
   1    chr1_5024075   Sample    T    C        0      0        2 
   1    chr1_5026356     AAsi    A    G        0      0        2 
   1    chr1_5026356     AKia    A    G        0      0        2 
   1    chr1_5026356     AOna    A    G        0      0        2 
   1    chr1_5026356     ASom    A    G        0      0        2 
   1    chr1_5026356     HCab    A    G      0.5      1        2 
   1    chr1_5026356     HPrz    A    G        1      2        2 
   1    chr1_5026356     ZBoe    A    G        0      0        2 
   1    chr1_5026356     ZGre    A    G        0      0        2 
   1    chr1_5026356     ZHar    A    G        0      0        2 
   1    chr1_5026356   Sample    A    G        0      0        2 
   1    chr1_5031163     AAsi    C    T        0      0        2 
   1    chr1_5031163     AKia    C    T        0      0        2 
   1    chr1_5031163     AOna    C    T        0      0        2 
   1    chr1_5031163     ASom    C    T        0      0        2 
   1    chr1_5031163     HCab    C    T        0      0        2 
   1    chr1_5031163     HPrz    C    T        0      0        2 
   1    chr1_5031163     ZBoe    C    T        0      0        2 
   1    chr1_5031163     ZGre    C    T        0      0        2 
   1    chr1_5031163     ZHar    C    T      0.5      1        2 
   1    chr1_5031163   Sample    C    T        0      0        2 
   1    chr1_5033484     AAsi    C    G        0      0        2 
   1    chr1_5033484     AKia    C    G        0      0        2 
   1    chr1_5033484     AOna    C    G        0      0        2 
   1    chr1_5033484     ASom    C    G        0      0        2 
   1    chr1_5033484     HCab    C    G        0      0        2 
   1    chr1_5033484     HPrz    C    G        0      0        2 
   1    chr1_5033484     ZBoe    C    G        0      0        2 
   1    chr1_5033484     ZGre    C    G        0      0        2 
   1    chr1_5033484     ZHar    C    G        1      2        2 
   1    chr1_5033484   Sample    C    G        0      0        2 
   1    chr1_5035962     AAsi    G    T        0      0        2 
   1    chr1_5035962     AKia    G    T        1      2        2 
   1    chr1_5035962     AOna    G    T        0      0        2 
   1    chr1_5035962     ASom    G    T        0      0        2 
   1    chr1_5035962     HCab    G    T        0      0        2 
   1    chr1_5035962     HPrz    G    T        0      0        2 
   1    chr1_5035962     ZBoe    G    T        0      0        2 
   1    chr1_5035962     ZGre    G    T        0      0        2 
   1    chr1_5035962     ZHar    G    T        0      0        2 
   1    chr1_5035962   Sample    G    T        0      0        2 
   1    chr1_5036057     AAsi    G    A        0      0        2 
   1    chr1_5036057     AKia    G    A        0      0        2 
   1    chr1_5036057     AOna    G    A        1      2        2 
   1    chr1_5036057     ASom    G    A        0      0        2 
   1    chr1_5036057     HCab    G    A        0      0        2 
   1    chr1_5036057     HPrz    G    A        0      0        2 
   1    chr1_5036057     ZBoe    G    A        0      0        2 
   1    chr1_5036057     ZGre    G    A        0      0        2 
   1    chr1_5036057     ZHar    G    A        0      0        2 
   1    chr1_5036057   Sample    G    A        0      0        2 
   1    chr1_5036776     AAsi    G    A        0      0        2 
   1    chr1_5036776     AKia    G    A        0      0        2 
   1    chr1_5036776     AOna    G    A        1      2        2 
   1    chr1_5036776     ASom    G    A        0      0        2 
   1    chr1_5036776     HCab    G    A        0      0        2 
   1    chr1_5036776     HPrz    G    A        0      0        2 
   1    chr1_5036776     ZBoe    G    A        0      0        2 
   1    chr1_5036776     ZGre    G    A        0      0        2 
   1    chr1_5036776     ZHar    G    A        0      0        2 
   1    chr1_5036776   Sample    G    A        0      0        2 
   1    chr1_5037789     AAsi    A    G        0      0        2 
   1    chr1_5037789     AKia    A    G        1      2        2 
   1    chr1_5037789     AOna    A    G        0      0        2 
   1    chr1_5037789     ASom    A    G        0      0        2 
   1    chr1_5037789     HCab    A    G        0      0        2 
   1    chr1_5037789     HPrz    A    G        0      0        2 
   1    chr1_5037789     ZBoe    A    G        0      0        2 
   1    chr1_5037789     ZGre    A    G        0      0        2 
   1    chr1_5037789     ZHar    A    G        0      0        2 
   1    chr1_5037789   Sample    A    G        0      0        2 
   1    chr1_5038482     AAsi    T    C      0.5      1        2 
   1    chr1_5038482     AKia    T    C        0      0        2 
   1    chr1_5038482     AOna    T    C        0      0        2 
   1    chr1_5038482     ASom    T    C        0      0        2 
   1    chr1_5038482     HCab    T    C        0      0        2 
   1    chr1_5038482     HPrz    T    C        0      0        2 
   1    chr1_5038482     ZBoe    T    C        0      0        2 
   1    chr1_5038482     ZGre    T    C        0      0        2 
   1    chr1_5038482     ZHar    T    C        0      0        2 
   1    chr1_5038482   Sample    T    C        0      0        2 
   1    chr1_5041375     AAsi    A    G        1      2        2 
   1    chr1_5041375     AKia    A    G        0      0        2 
   1    chr1_5041375     AOna    A    G        0      0        2 
   1    chr1_5041375     ASom    A    G        1      2        2 
   1    chr1_5041375     HCab    A    G        0      0        2 
   1    chr1_5041375     HPrz    A    G        0      0        2 
   1    chr1_5041375     ZBoe    A    G        0      0        2 
   1    chr1_5041375     ZGre    A    G        0      0        2 
   1    chr1_5041375     ZHar    A    G        0      0        2 
   1    chr1_5041375   Sample    A    G        1      2        2 
   1    chr1_5042093     AAsi    G    A        1      2        2 
   1    chr1_5042093     AKia    G    A        0      0        2 
   1    chr1_5042093     AOna    G    A        0      0        2 
   1    chr1_5042093     ASom    G    A        1      2        2 
   1    chr1_5042093     HCab    G    A        0      0        2 
   1    chr1_5042093     HPrz    G    A        0      0        2 
   1    chr1_5042093     ZBoe    G    A        0      0        2 
   1    chr1_5042093     ZGre    G    A        0      0        2 
   1    chr1_5042093     ZHar    G    A        0      0        2 
   1    chr1_5042093   Sample    G    A        1      2        2 
   1    chr1_5043512     AAsi    A    G        0      0        2 
   1    chr1_5043512     AKia    A    G        0      0        2 
   1    chr1_5043512     AOna    A    G        0      0        2 
   1    chr1_5043512     ASom    A    G        0      0        2 
   1    chr1_5043512     HCab    A    G        0      0        2 
   1    chr1_5043512     HPrz    A    G        0      0        2 
   1    chr1_5043512     ZBoe    A    G      0.5      1        2 
   1    chr1_5043512     ZGre    A    G        0      0        2 
   1    chr1_5043512     ZHar    A    G        0      0        2 
   1    chr1_5043512   Sample    A    G        0      0        2 
   1    chr1_5045323     AAsi    G    T        0      0        2 
   1    chr1_5045323     AKia    G    T        0      0        2 
   1    chr1_5045323     AOna    G    T        0      0        2 
   1    chr1_5045323     ASom    G    T        0      0        2 
   1    chr1_5045323     HCab    G    T        0      0        2 
   1    chr1_5045323     HPrz    G    T        0      0        2 
   1    chr1_5045323     ZBoe    G    T      0.5      1        2 
   1    chr1_5045323     ZGre    G    T        0      0        2 
   1    chr1_5045323     ZHar    G    T        0      0        2 
   1    chr1_5045323   Sample    G    T        0      0        2 
   1    chr1_5055608     AAsi    T    C        0      0        2 
   1    chr1_5055608     AKia    T    C      0.5      1        2 
   1    chr1_5055608     AOna    T    C        0      0        2 
   1    chr1_5055608     ASom    T    C        0      0        2 
   1    chr1_5055608     HCab    T    C        0      0        2 
   1    chr1_5055608     HPrz    T    C        0      0        2 
   1    chr1_5055608     ZBoe    T    C        0      0        2 
   1    chr1_5055608     ZGre    T    C        0      0        2 
   1    chr1_5055608     ZHar    T    C        0      0        2 
   1    chr1_5055608   Sample    T    C        0      0        2 
   1    chr1_5057295     AAsi    A    G        0      0        2 
   1    chr1_5057295     AKia    A    G        0      0        2 
   1    chr1_5057295     AOna    A    G        0      0        2 
   1    chr1_5057295     ASom    A    G        0      0        2 
   1    chr1_5057295     HCab    A    G      0.5      1        2 
   1    chr1_5057295     HPrz    A    G        0      0        2 
   1    chr1_5057295     ZBoe    A    G        0      0        2 
   1    chr1_5057295     ZGre    A    G        0      0        2 
   1    chr1_5057295     ZHar    A    G        0      0        2 
   1    chr1_5057295   Sample    A    G        0      0        2 
   1    chr1_5065497     AAsi    C    T        0      0        2 
   1    chr1_5065497     AKia    C    T        0      0        2 
   1    chr1_5065497     AOna    C    T        1      2        2 
   1    chr1_5065497     ASom    C    T        0      0        2 
   1    chr1_5065497     HCab    C    T        0      0        2 
   1    chr1_5065497     HPrz    C    T        0      0        2 
   1    chr1_5065497     ZBoe    C    T        0      0        2 
   1    chr1_5065497     ZGre    C    T        0      0        2 
   1    chr1_5065497     ZHar    C    T        0      0        2 
   1    chr1_5065497   Sample    C    T        0      0        2 
   1    chr1_5070144     AAsi    T    A        0      0        2 
   1    chr1_5070144     AKia    T    A        0      0        2 
   1    chr1_5070144     AOna    T    A        0      0        2 
   1    chr1_5070144     ASom    T    A        0      0        2 
   1    chr1_5070144     HCab    T    A        0      0        2 
   1    chr1_5070144     HPrz    T    A        0      0        2 
   1    chr1_5070144     ZBoe    T    A        0      0        2 
   1    chr1_5070144     ZGre    T    A        1      2        2 
   1    chr1_5070144     ZHar    T    A        0      0        2 
   1    chr1_5070144   Sample    T    A        0      0        2 
   1    chr1_5074187     AAsi    A    G        0      0        2 
   1    chr1_5074187     AKia    A    G        0      0        2 
   1    chr1_5074187     AOna    A    G        0      0        2 
   1    chr1_5074187     ASom    A    G        0      0        2 
   1    chr1_5074187     HCab    A    G        1      2        2 
   1    chr1_5074187     HPrz    A    G        1      2        2 
   1    chr1_5074187     ZBoe    A    G        0      0        2 
   1    chr1_5074187     ZGre    A    G        0      0        2 
   1    chr1_5074187     ZHar    A    G        0      0        2 
   1    chr1_5074187   Sample    A    G        0      0        2 
   1    chr1_5075219     AAsi    A    G        0      0        2 
   1    chr1_5075219     AKia    A    G        0      0        2 
   1    chr1_5075219     AOna    A    G        0      0        2 
   1    chr1_5075219     ASom    A    G        0      0        2 
   1    chr1_5075219     HCab    A    G        0      0        2 
   1    chr1_5075219     HPrz    A    G        0      0        2 
   1    chr1_5075219     ZBoe    A    G        1      2        2 
   1    chr1_5075219     ZGre    A    G        1      2        2 
   1    chr1_5075219     ZHar    A    G        1      2        2 
   1    chr1_5075219   Sample    A    G        0      0        2 
   1    chr1_5075784     AAsi    A    G        0      0        2 
   1    chr1_5075784     AKia    A    G        0      0        2 
   1    chr1_5075784     AOna    A    G        0      0        2 
   1    chr1_5075784     ASom    A    G        0      0        2 
   1    chr1_5075784     HCab    A    G        0      0        2 
   1    chr1_5075784     HPrz    A    G        0      0        2 
   1    chr1_5075784     ZBoe    A    G        0      0        2 
   1    chr1_5075784     ZGre    A    G        1      2        2 
   1    chr1_5075784     ZHar    A    G        0      0        2 
   1    chr1_5075784   Sample    A    G        0      0        2 
   1    chr1_5076706     AAsi    A    C        0      0        2 
   1    chr1_5076706     AKia    A    C        0      0        2 
   1    chr1_5076706     AOna    A    C        0      0        2 
   1    chr1_5076706     ASom    A    C        0      0        2 
   1    chr1_5076706     HCab    A    C        0      0        2 
   1    chr1_5076706     HPrz    A    C        0      0        2 
   1    chr1_5076706     ZBoe    A    C        1      2        2 
   1    chr1_5076706     ZGre    A    C        1      2        2 
   1    chr1_5076706     ZHar    A    C        1      2        2 
   1    chr1_5076706   Sample    A    C        0      0        2 
   1    chr1_5082615     AAsi    T    C        0      0        2 
   1    chr1_5082615     AKia    T    C        1      2        2 
   1    chr1_5082615     AOna    T    C        0      0        2 
   1    chr1_5082615     ASom    T    C        0      0        2 
   1    chr1_5082615     HCab    T    C        0      0        2 
   1    chr1_5082615     HPrz    T    C        0      0        2 
   1    chr1_5082615     ZBoe    T    C        0      0        2 
   1    chr1_5082615     ZGre    T    C        0      0        2 
   1    chr1_5082615     ZHar    T    C        0      0        2 
   1    chr1_5082615   Sample    T    C        0      0        2 
   1    chr1_5089214     AAsi    C    G        1      2        2 
   1    chr1_5089214     AKia    C    G        0      0        2 
   1    chr1_5089214     AOna    C    G        0      0        2 
   1    chr1_5089214     ASom    C    G        1      2        2 
   1    chr1_5089214     HCab    C    G        0      0        2 
   1    chr1_5089214     HPrz    C    G        0      0        2 
   1    chr1_5089214     ZBoe    C    G        0      0        2 
   1    chr1_5089214     ZGre    C    G        0      0        2 
   1    chr1_5089214     ZHar    C    G        0      0        2 
   1    chr1_5089214   Sample    C    G        1      2        2 
   1    chr1_5094247     AAsi    A    T        0      0        2 
   1    chr1_5094247     AKia    A    T        1      2        2 
   1    chr1_5094247     AOna    A    T        0      0        2 
   1    chr1_5094247     ASom    A    T        0      0        2 
   1    chr1_5094247     HCab    A    T        0      0        2 
   1    chr1_5094247     HPrz    A    T        0      0        2 
   1    chr1_5094247     ZBoe    A    T        0      0        2 
   1    chr1_5094247     ZGre    A    T        0      0        2 
   1    chr1_5094247     ZHar    A    T        0      0        2 
   1    chr1_5094247   Sample    A    T        0      0        2 
   1    chr1_5100375     AAsi    C    T        0      0        2 
   1    chr1_5100375     AKia    C    T        0      0        2 
   1    chr1_5100375     AOna    C    T        0      0        2 
   1    chr1_5100375     ASom    C    T        0      0        2 
   1    chr1_5100375     HCab    C    T        0      0        2 
   1    chr1_5100375     HPrz    C    T        0      0        2 
   1    chr1_5100375     ZBoe    C    T        1      2        2 
   1    chr1_5100375     ZGre    C    T        0      0        2 
   1    chr1_5100375     ZHar    C    T        0      0        2 
   1    chr1_5100375   Sample    C    T        0      0        2 
   1    chr1_5101928     AAsi    T    C        0      0        2 
   1    chr1_5101928     AKia    T    C        0      0        2 
   1    chr1_5101928     AOna    T    C        0      0        2 
   1    chr1_5101928     ASom    T    C        0      0        2 
   1    chr1_5101928     HCab    T    C        0      0        2 
   1    chr1_5101928     HPrz    T    C      0.5      1        2 
   1    chr1_5101928     ZBoe    T    C        0      0        2 
   1    chr1_5101928     ZGre    T    C        0      0        2 
   1    chr1_5101928     ZHar    T    C        0      0        2 
   1    chr1_5101928   Sample    T    C        0      0        2 
   1    chr1_5103484     AAsi    G    A        0      0        2 
   1    chr1_5103484     AKia    G    A        1      2        2 
   1    chr1_5103484     AOna    G    A        1      2        2 
   1    chr1_5103484     ASom    G    A        0      0        2 
   1    chr1_5103484     HCab    G    A        0      0        2 
   1    chr1_5103484     HPrz    G    A        0      0        2 
   1    chr1_5103484     ZBoe    G    A        0      0        2 
   1    chr1_5103484     ZGre    G    A        0      0        2 
   1    chr1_5103484     ZHar    G    A        0      0        2 
   1    chr1_5103484   Sample    G    A        0      0        2 
   1    chr1_5116047     AAsi    A    T        0      0        2 
   1    chr1_5116047     AKia    A    T        1      2        2 
   1    chr1_5116047     AOna    A    T        1      2        2 
   1    chr1_5116047     ASom    A    T        0      0        2 
   1    chr1_5116047     HCab    A    T        0      0        2 
   1    chr1_5116047     HPrz    A    T        0      0        2 
   1    chr1_5116047     ZBoe    A    T        0      0        2 
   1    chr1_5116047     ZGre    A    T        0      0        2 
   1    chr1_5116047     ZHar    A    T        0      0        2 
   1    chr1_5116047   Sample    A    T        0      0        2 
   1    chr1_5127334     AAsi    G    C      0.5      1        2 
   1    chr1_5127334     AKia    G    C        0      0        2 
   1    chr1_5127334     AOna    G    C        0      0        2 
   1    chr1_5127334     ASom    G    C        0      0        2 
   1    chr1_5127334     HCab    G    C        0      0        2 
   1    chr1_5127334     HPrz    G    C        0      0        2 
   1    chr1_5127334     ZBoe    G    C        0      0        2 
   1    chr1_5127334     ZGre    G    C        0      0        2 
   1    chr1_5127334     ZHar    G    C        0      0        2 
   1    chr1_5127334   Sample    G    C        0      0        2 
   1    chr1_5131444     AAsi    G    C        0      0        2 
   1    chr1_5131444     AKia    G    C        0      0        2 
   1    chr1_5131444     AOna    G    C      0.5      1        2 
   1    chr1_5131444     ASom    G    C        0      0        2 
   1    chr1_5131444     HCab    G    C        0      0        2 
   1    chr1_5131444     HPrz    G    C        0      0        2 
   1    chr1_5131444     ZBoe    G    C        0      0        2 
   1    chr1_5131444     ZGre    G    C        0      0        2 
   1    chr1_5131444     ZHar    G    C        0      0        2 
   1    chr1_5131444   Sample    G    C        0      0        2 
   1    chr1_5137050     AAsi    G    A        0      0        2 
   1    chr1_5137050     AKia    G    A        0      0        2 
   1    chr1_5137050     AOna    G    A      0.5      1        2 
   1    chr1_5137050     ASom    G    A        0      0        2 
   1    chr1_5137050     HCab    G    A        0      0        2 
   1    chr1_5137050     HPrz    G    A        0      0        2 
   1    chr1_5137050     ZBoe    G    A        0      0        2 
   1    chr1_5137050     ZGre    G    A        0      0        2 
   1    chr1_5137050     ZHar    G    A        0      0        2 
   1    chr1_5137050   Sample    G    A        0      0        2 
   1    chr1_5146555     AAsi    G    A        0      0        2 
   1    chr1_5146555     AKia    G    A        0      0        2 
   1    chr1_5146555     AOna    G    A        0      0        2 
   1    chr1_5146555     ASom    G    A        0      0        2 
   1    chr1_5146555     HCab    G    A      0.5      1        2 
   1    chr1_5146555     HPrz    G    A        0      0        2 
   1    chr1_5146555     ZBoe    G    A        0      0        2 
   1    chr1_5146555     ZGre    G    A        0      0        2 
   1    chr1_5146555     ZHar    G    A        0      0        2 
   1    chr1_5146555   Sample    G    A        0      0        2 
   1    chr1_5164090     AAsi    C    T        0      0        2 
   1    chr1_5164090     AKia    C    T        0      0        2 
   1    chr1_5164090     AOna    C    T        0      0        2 
   1    chr1_5164090     ASom    C    T      0.5      1        2 
   1    chr1_5164090     HCab    C    T        0      0        2 
   1    chr1_5164090     HPrz    C    T        0      0        2 
   1    chr1_5164090     ZBoe    C    T        0      0        2 
   1    chr1_5164090     ZGre    C    T        0      0        2 
   1    chr1_5164090     ZHar    C    T        0      0        2 
   1    chr1_5164090   Sample    C    T        0      0        2 
   1    chr1_5164552     AAsi    T    C        0      0        2 
   1    chr1_5164552     AKia    T    C        0      0        2 
   1    chr1_5164552     AOna    T    C        0      0        2 
   1    chr1_5164552     ASom    T    C        0      0        2 
   1    chr1_5164552     HCab    T    C      0.5      1        2 
   1    chr1_5164552     HPrz    T    C        1      2        2 
   1    chr1_5164552     ZBoe    T    C        0      0        2 
   1    chr1_5164552     ZGre    T    C        0      0        2 
   1    chr1_5164552     ZHar    T    C        0      0        2 
   1    chr1_5164552   Sample    T    C        0      0        2 
   1    chr1_5165390     AAsi    A    G        0      0        2 
   1    chr1_5165390     AKia    A    G        0      0        2 
   1    chr1_5165390     AOna    A    G        0      0        2 
   1    chr1_5165390     ASom    A    G        0      0        2 
   1    chr1_5165390     HCab    A    G        1      2        2 
   1    chr1_5165390     HPrz    A    G        1      2        2 
   1    chr1_5165390     ZBoe    A    G        0      0        2 
   1    chr1_5165390     ZGre    A    G        0      0        2 
   1    chr1_5165390     ZHar    A    G        0      0        2 
   1    chr1_5165390   Sample    A    G        0      0        2 
   1    chr1_5165854     AAsi    G    A        0      0        2 
   1    chr1_5165854     AKia    G    A        0      0        2 
   1    chr1_5165854     AOna    G    A        0      0        2 
   1    chr1_5165854     ASom    G    A        0      0        2 
   1    chr1_5165854     HCab    G    A      0.5      1        2 
   1    chr1_5165854     HPrz    G    A        0      0        2 
   1    chr1_5165854     ZBoe    G    A        0      0        2 
   1    chr1_5165854     ZGre    G    A        0      0        2 
   1    chr1_5165854     ZHar    G    A        0      0        2 
   1    chr1_5165854   Sample    G    A        0      0        2 
   1    chr1_5167445     AAsi    A    G        0      0        2 
   1    chr1_5167445     AKia    A    G      0.5      1        2 
   1    chr1_5167445     AOna    A    G      0.5      1        2 
   1    chr1_5167445     ASom    A    G        0      0        2 
   1    chr1_5167445     HCab    A    G        0      0        2 
   1    chr1_5167445     HPrz    A    G        0      0        2 
   1    chr1_5167445     ZBoe    A    G        0      0        2 
   1    chr1_5167445     ZGre    A    G        0      0        2 
   1    chr1_5167445     ZHar    A    G        0      0        2 
   1    chr1_5167445   Sample    A    G        0      0        2 
   1    chr1_5168369     AAsi    C    G        0      0        2 
   1    chr1_5168369     AKia    C    G        0      0        2 
   1    chr1_5168369     AOna    C    G        0      0        2 
   1    chr1_5168369     ASom    C    G        0      0        2 
   1    chr1_5168369     HCab    C    G        1      2        2 
   1    chr1_5168369     HPrz    C    G        1      2        2 
   1    chr1_5168369     ZBoe    C    G        0      0        2 
   1    chr1_5168369     ZGre    C    G        0      0        2 
   1    chr1_5168369     ZHar    C    G        0      0        2 
   1    chr1_5168369   Sample    C    G        0      0        2 
   1    chr1_5169474     AAsi    C    G        0      0        2 
   1    chr1_5169474     AKia    C    G        0      0        2 
   1    chr1_5169474     AOna    C    G        1      2        2 
   1    chr1_5169474     ASom    C    G        0      0        2 
   1    chr1_5169474     HCab    C    G        0      0        2 
   1    chr1_5169474     HPrz    C    G        0      0        2 
   1    chr1_5169474     ZBoe    C    G        0      0        2 
   1    chr1_5169474     ZGre    C    G        0      0        2 
   1    chr1_5169474     ZHar    C    G        0      0        2 
   1    chr1_5169474   Sample    C    G        0      0        2 
   1    chr1_5172730     AAsi    C    G        0      0        2 
   1    chr1_5172730     AKia    C    G        0      0        2 
   1    chr1_5172730     AOna    C    G        0      0        2 
   1    chr1_5172730     ASom    C    G        0      0        2 
   1    chr1_5172730     HCab    C    G        0      0        2 
   1    chr1_5172730     HPrz    C    G        0      0        2 
   1    chr1_5172730     ZBoe    C    G      0.5      1        2 
   1    chr1_5172730     ZGre    C    G        0      0        2 
   1    chr1_5172730     ZHar    C    G        0      0        2 
   1    chr1_5172730   Sample    C    G        0      0        2 
   1    chr1_5174618     AAsi    C    A        0      0        2 
   1    chr1_5174618     AKia    C    A        0      0        2 
   1    chr1_5174618     AOna    C    A        0      0        2 
   1    chr1_5174618     ASom    C    A        0      0        2 
   1    chr1_5174618     HCab    C    A      0.5      1        2 
   1    chr1_5174618     HPrz    C    A      0.5      1        2 
   1    chr1_5174618     ZBoe    C    A        0      0        2 
   1    chr1_5174618     ZGre    C    A        0      0        2 
   1    chr1_5174618     ZHar    C    A        0      0        2 
   1    chr1_5174618   Sample    C    A        0      0        2 
   1    chr1_5178618     AAsi    T    C        0      0        2 
   1    chr1_5178618     AKia    T    C        0      0        2 
   1    chr1_5178618     AOna    T    C        0      0        2 
   1    chr1_5178618     ASom    T    C        0      0        2 
   1    chr1_5178618     HCab    T    C        1      2        2 
   1    chr1_5178618     HPrz    T    C        1      2        2 
   1    chr1_5178618     ZBoe    T    C        0      0        2 
   1    chr1_5178618     ZGre    T    C        0      0        2 
   1    chr1_5178618     ZHar    T    C        0      0        2 
   1    chr1_5178618   Sample    T    C        1      2        2 
   1    chr1_5191314     AAsi    A    G        0      0        2 
   1    chr1_5191314     AKia    A    G        0      0        2 
   1    chr1_5191314     AOna    A    G        0      0        2 
   1    chr1_5191314     ASom    A    G        0      0        2 
   1    chr1_5191314     HCab    A    G        0      0        2 
   1    chr1_5191314     HPrz    A    G        0      0        2 
   1    chr1_5191314     ZBoe    A    G        0      0        2 
   1    chr1_5191314     ZGre    A    G        1      2        2 
   1    chr1_5191314     ZHar    A    G      0.5      1        2 
   1    chr1_5191314   Sample    A    G        0      0        2 
   1    chr1_5191583     AAsi    T    C        0      0        2 
   1    chr1_5191583     AKia    T    C        0      0        2 
   1    chr1_5191583     AOna    T    C        0      0        2 
   1    chr1_5191583     ASom    T    C        0      0        2 
   1    chr1_5191583     HCab    T    C        1      2        2 
   1    chr1_5191583     HPrz    T    C        1      2        2 
   1    chr1_5191583     ZBoe    T    C        0      0        2 
   1    chr1_5191583     ZGre    T    C        0      0        2 
   1    chr1_5191583     ZHar    T    C        0      0        2 
   1    chr1_5191583   Sample    T    C        0      0        2 
   1    chr1_5192260     AAsi    A    G        0      0        2 
   1    chr1_5192260     AKia    A    G        0      0        2 
   1    chr1_5192260     AOna    A    G        0      0        2 
   1    chr1_5192260     ASom    A    G        0      0        2 
   1    chr1_5192260     HCab    A    G        0      0        2 
   1    chr1_5192260     HPrz    A    G        0      0        2 
   1    chr1_5192260     ZBoe    A    G        0      0        2 
   1    chr1_5192260     ZGre    A    G        0      0        2 
   1    chr1_5192260     ZHar    A    G        1      2        2 
   1    chr1_5192260   Sample    A    G        0      0        2 
   1    chr1_5194121     AAsi    C    T        0      0        2 
   1    chr1_5194121     AKia    C    T        0      0        2 
   1    chr1_5194121     AOna    C    T        0      0        2 
   1    chr1_5194121     ASom    C    T        0      0        2 
   1    chr1_5194121     HCab    C    T        0      0        2 
   1    chr1_5194121     HPrz    C    T        0      0        2 
   1    chr1_5194121     ZBoe    C    T        0      0        2 
   1    chr1_5194121     ZGre    C    T        0      0        2 
   1    chr1_5194121     ZHar    C    T      0.5      1        2 
   1    chr1_5194121   Sample    C    T        0      0        2 
   1    chr1_5202088     AAsi    C    G        0      0        2 
   1    chr1_5202088     AKia    C    G        0      0        2 
   1    chr1_5202088     AOna    C    G        0      0        2 
   1    chr1_5202088     ASom    C    G        0      0        2 
   1    chr1_5202088     HCab    C    G        1      2        2 
   1    chr1_5202088     HPrz    C    G        1      2        2 
   1    chr1_5202088     ZBoe    C    G        0      0        2 
   1    chr1_5202088     ZGre    C    G        0      0        2 
   1    chr1_5202088     ZHar    C    G        0      0        2 
   1    chr1_5202088   Sample    C    G        0      0        2 
   1    chr1_5206956     AAsi    A    G        0      0        2 
   1    chr1_5206956     AKia    A    G        0      0        2 
   1    chr1_5206956     AOna    A    G      0.5      1        2 
   1    chr1_5206956     ASom    A    G        0      0        2 
   1    chr1_5206956     HCab    A    G        0      0        2 
   1    chr1_5206956     HPrz    A    G        0      0        2 
   1    chr1_5206956     ZBoe    A    G        0      0        2 
   1    chr1_5206956     ZGre    A    G        0      0        2 
   1    chr1_5206956     ZHar    A    G        0      0        2 
   1    chr1_5206956   Sample    A    G        0      0        2 
   1    chr1_5214898     AAsi    G    C        0      0        2 
   1    chr1_5214898     AKia    G    C        0      0        2 
   1    chr1_5214898     AOna    G    C      0.5      1        2 
   1    chr1_5214898     ASom    G    C        0      0        2 
   1    chr1_5214898     HCab    G    C        0      0        2 
   1    chr1_5214898     HPrz    G    C        0      0        2 
   1    chr1_5214898     ZBoe    G    C        0      0        2 
   1    chr1_5214898     ZGre    G    C        0      0        2 
   1    chr1_5214898     ZHar    G    C        0      0        2 
   1    chr1_5214898   Sample    G    C        0      0        2 
   1    chr1_5223822     AAsi    A    G        0      0        2 
   1    chr1_5223822     AKia    A    G        0      0        2 
   1    chr1_5223822     AOna    A    G        1      2        2 
   1    chr1_5223822     ASom    A    G        0      0        2 
   1    chr1_5223822     HCab    A    G        0      0        2 
   1    chr1_5223822     HPrz    A    G        0      0        2 
   1    chr1_5223822     ZBoe    A    G        0      0        2 
   1    chr1_5223822     ZGre    A    G        0      0        2 
   1    chr1_5223822     ZHar    A    G        0      0        2 
   1    chr1_5223822   Sample    A    G        0      0        2 
   1    chr1_5226374     AAsi    C    T        0      0        2 
   1    chr1_5226374     AKia    C    T        0      0        2 
   1    chr1_5226374     AOna    C    T        0      0        2 
   1    chr1_5226374     ASom    C    T        0      0        2 
   1    chr1_5226374     HCab    C    T        0      0        2 
   1    chr1_5226374     HPrz    C    T        0      0        2 
   1    chr1_5226374     ZBoe    C    T        0      0        2 
   1    chr1_5226374     ZGre    C    T        0      0        2 
   1    chr1_5226374     ZHar    C    T        1      2        2 
   1    chr1_5226374   Sample    C    T        0      0        2 
   1    chr1_5232935     AAsi    T    G        0      0        2 
   1    chr1_5232935     AKia    T    G        0      0        2 
   1    chr1_5232935     AOna    T    G        0      0        2 
   1    chr1_5232935     ASom    T    G      0.5      1        2 
   1    chr1_5232935     HCab    T    G        0      0        2 
   1    chr1_5232935     HPrz    T    G        0      0        2 
   1    chr1_5232935     ZBoe    T    G        0      0        2 
   1    chr1_5232935     ZGre    T    G        0      0        2 
   1    chr1_5232935     ZHar    T    G        0      0        2 
   1    chr1_5232935   Sample    T    G        0      0        2 
   1    chr1_5235005     AAsi    A    G        0      0        2 
   1    chr1_5235005     AKia    A    G        1      2        2 
   1    chr1_5235005     AOna    A    G        0      0        2 
   1    chr1_5235005     ASom    A    G        0      0        2 
   1    chr1_5235005     HCab    A    G        0      0        2 
   1    chr1_5235005     HPrz    A    G        0      0        2 
   1    chr1_5235005     ZBoe    A    G        0      0        2 
   1    chr1_5235005     ZGre    A    G        0      0        2 
   1    chr1_5235005     ZHar    A    G        0      0        2 
   1    chr1_5235005   Sample    A    G        0      0        2 
   1    chr1_5241594     AAsi    T    C        0      0        2 
   1    chr1_5241594     AKia    T    C        0      0        2 
   1    chr1_5241594     AOna    T    C        0      0        2 
   1    chr1_5241594     ASom    T    C        0      0        2 
   1    chr1_5241594     HCab    T    C      0.5      1        2 
   1    chr1_5241594     HPrz    T    C        0      0        2 
   1    chr1_5241594     ZBoe    T    C        0      0        2 
   1    chr1_5241594     ZGre    T    C        0      0        2 
   1    chr1_5241594     ZHar    T    C        0      0        2 
   1    chr1_5241594   Sample    T    C        0      0        2 
   1    chr1_5244056     AAsi    G    A        0      0        2 
   1    chr1_5244056     AKia    G    A        1      2        2 
   1    chr1_5244056     AOna    G    A        1      2        2 
   1    chr1_5244056     ASom    G    A        0      0        2 
   1    chr1_5244056     HCab    G    A        0      0        2 
   1    chr1_5244056     HPrz    G    A        0      0        2 
   1    chr1_5244056     ZBoe    G    A        0      0        2 
   1    chr1_5244056     ZGre    G    A        0      0        2 
   1    chr1_5244056     ZHar    G    A        0      0        2 
   1    chr1_5244056   Sample    G    A        0      0        2 
   1    chr1_5252208     AAsi    G    C        0      0        2 
   1    chr1_5252208     AKia    G    C        0      0        2 
   1    chr1_5252208     AOna    G    C        0      0        2 
   1    chr1_5252208     ASom    G    C        0      0        2 
   1    chr1_5252208     HCab    G    C        0      0        2 
   1    chr1_5252208     HPrz    G    C        0      0        2 
   1    chr1_5252208     ZBoe    G    C        1      2        2 
   1    chr1_5252208     ZGre    G    C        1      2        2 
   1    chr1_5252208     ZHar    G    C        1      2        2 
   1    chr1_5252208   Sample    G    C        0      0        2 
   1    chr1_5258366     AAsi    C    T        0      0        2 
   1    chr1_5258366     AKia    C    T        0      0        2 
   1    chr1_5258366     AOna    C    T        0      0        2 
   1    chr1_5258366     ASom    C    T        0      0        2 
   1    chr1_5258366     HCab    C    T        0      0        2 
   1    chr1_5258366     HPrz    C    T      0.5      1        2 
   1    chr1_5258366     ZBoe    C    T        0      0        2 
   1    chr1_5258366     ZGre    C    T        0      0        2 
   1    chr1_5258366     ZHar    C    T        0      0        2 
   1    chr1_5258366   Sample    C    T        0      0        2 
   1    chr1_5259904     AAsi    A    G        0      0        2 
   1    chr1_5259904     AKia    A    G        0      0        2 
   1    chr1_5259904     AOna    A    G        0      0        2 
   1    chr1_5259904     ASom    A    G        0      0        2 
   1    chr1_5259904     HCab    A    G      0.5      1        2 
   1    chr1_5259904     HPrz    A    G      0.5      1        2 
   1    chr1_5259904     ZBoe    A    G        0      0        2 
   1    chr1_5259904     ZGre    A    G        0      0        2 
   1    chr1_5259904     ZHar    A    G        0      0        2 
   1    chr1_5259904   Sample    A    G        0      0        2 
   1    chr1_5265540     AAsi    G    A      0.5      1        2 
   1    chr1_5265540     AKia    G    A        0      0        2 
   1    chr1_5265540     AOna    G    A        0      0        2 
   1    chr1_5265540     ASom    G    A        0      0        2 
   1    chr1_5265540     HCab    G    A        0      0        2 
   1    chr1_5265540     HPrz    G    A        0      0        2 
   1    chr1_5265540     ZBoe    G    A        0      0        2 
   1    chr1_5265540     ZGre    G    A        0      0        2 
   1    chr1_5265540     ZHar    G    A        0      0        2 
   1    chr1_5265540   Sample    G    A        0      0        2 
   1    chr1_5267047     AAsi    A    G        0      0        2 
   1    chr1_5267047     AKia    A    G        0      0        2 
   1    chr1_5267047     AOna    A    G        0      0        2 
   1    chr1_5267047     ASom    A    G        0      0        2 
   1    chr1_5267047     HCab    A    G        1      2        2 
   1    chr1_5267047     HPrz    A    G      0.5      1        2 
   1    chr1_5267047     ZBoe    A    G      0.5      1        2 
   1    chr1_5267047     ZGre    A    G        0      0        2 
   1    chr1_5267047     ZHar    A    G        0      0        2 
   1    chr1_5267047   Sample    A    G        0      0        2 
   1    chr1_5271348     AAsi    G    A        1      2        2 
   1    chr1_5271348     AKia    G    A        0      0        2 
   1    chr1_5271348     AOna    G    A        0      0        2 
   1    chr1_5271348     ASom    G    A        1      2        2 
   1    chr1_5271348     HCab    G    A        0      0        2 
   1    chr1_5271348     HPrz    G    A        0      0        2 
   1    chr1_5271348     ZBoe    G    A        0      0        2 
   1    chr1_5271348     ZGre    G    A        0      0        2 
   1    chr1_5271348     ZHar    G    A        0      0        2 
   1    chr1_5271348   Sample    G    A        1      2        2 
   1    chr1_5271532     AAsi    G    C        0      0        2 
   1    chr1_5271532     AKia    G    C        0      0        2 
   1    chr1_5271532     AOna    G    C        0      0        2 
   1    chr1_5271532     ASom    G    C        0      0        2 
   1    chr1_5271532     HCab    G    C        1      2        2 
   1    chr1_5271532     HPrz    G    C        1      2        2 
   1    chr1_5271532     ZBoe    G    C        0      0        2 
   1    chr1_5271532     ZGre    G    C        0      0        2 
   1    chr1_5271532     ZHar    G    C        0      0        2 
   1    chr1_5271532   Sample    G    C        0      0        2 
   1    chr1_5275572     AAsi    T    C        0      0        2 
   1    chr1_5275572     AKia    T    C        0      0        2 
   1    chr1_5275572     AOna    T    C        0      0        2 
   1    chr1_5275572     ASom    T    C        0      0        2 
   1    chr1_5275572     HCab    T    C      0.5      1        2 
   1    chr1_5275572     HPrz    T    C      0.5      1        2 
   1    chr1_5275572     ZBoe    T    C        0      0        2 
   1    chr1_5275572     ZGre    T    C        0      0        2 
   1    chr1_5275572     ZHar    T    C        0      0        2 
   1    chr1_5275572   Sample    T    C        0      0        2 
   1    chr1_5277142     AAsi    G    A        0      0        2 
   1    chr1_5277142     AKia    G    A        0      0        2 
   1    chr1_5277142     AOna    G    A        0      0        2 
   1    chr1_5277142     ASom    G    A        0      0        2 
   1    chr1_5277142     HCab    G    A        1      2        2 
   1    chr1_5277142     HPrz    G    A      0.5      1        2 
   1    chr1_5277142     ZBoe    G    A        0      0        2 
   1    chr1_5277142     ZGre    G    A        0      0        2 
   1    chr1_5277142     ZHar    G    A        0      0        2 
   1    chr1_5277142   Sample    G    A        0      0        2 
   1    chr1_5284488     AAsi    G    A        0      0        2 
   1    chr1_5284488     AKia    G    A        0      0        2 
   1    chr1_5284488     AOna    G    A        0      0        2 
   1    chr1_5284488     ASom    G    A        0      0        2 
   1    chr1_5284488     HCab    G    A        1      2        2 
   1    chr1_5284488     HPrz    G    A        1      2        2 
   1    chr1_5284488     ZBoe    G    A        0      0        2 
   1    chr1_5284488     ZGre    G    A        0      0        2 
   1    chr1_5284488     ZHar    G    A        0      0        2 
   1    chr1_5284488   Sample    G    A        0      0        2 
   1    chr1_5284509     AAsi    A    G        0      0        2 
   1    chr1_5284509     AKia    A    G        0      0        2 
   1    chr1_5284509     AOna    A    G        0      0        2 
   1    chr1_5284509     ASom    A    G        0      0        2 
   1    chr1_5284509     HCab    A    G        0      0        2 
   1    chr1_5284509     HPrz    A    G        0      0        2 
   1    chr1_5284509     ZBoe    A    G      0.5      1        2 
   1    chr1_5284509     ZGre    A    G        0      0        2 
   1    chr1_5284509     ZHar    A    G        0      0        2 
   1    chr1_5284509   Sample    A    G        0      0        2 
   1    chr1_5304731     AAsi    T    C        0      0        2 
   1    chr1_5304731     AKia    T    C        0      0        2 
   1    chr1_5304731     AOna    T    C        0      0        2 
   1    chr1_5304731     ASom    T    C        0      0        2 
   1    chr1_5304731     HCab    T    C        1      2        2 
   1    chr1_5304731     HPrz    T    C        1      2        2 
   1    chr1_5304731     ZBoe    T    C        0      0        2 
   1    chr1_5304731     ZGre    T    C        0      0        2 
   1    chr1_5304731     ZHar    T    C        0      0        2 
   1    chr1_5304731   Sample    T    C        0      0        2 
   1    chr1_5305248     AAsi    A    G        0      0        2 
   1    chr1_5305248     AKia    A    G        0      0        2 
   1    chr1_5305248     AOna    A    G        0      0        2 
   1    chr1_5305248     ASom    A    G        0      0        2 
   1    chr1_5305248     HCab    A    G        0      0        2 
   1    chr1_5305248     HPrz    A    G        1      2        2 
   1    chr1_5305248     ZBoe    A    G        0      0        2 
   1    chr1_5305248     ZGre    A    G        0      0        2 
   1    chr1_5305248     ZHar    A    G        0      0        2 
   1    chr1_5305248   Sample    A    G        0      0        2 
   1    chr1_5307885     AAsi    A    G        0      0        2 
   1    chr1_5307885     AKia    A    G        0      0        2 
   1    chr1_5307885     AOna    A    G        0      0        2 
   1    chr1_5307885     ASom    A    G        0      0        2 
   1    chr1_5307885     HCab    A    G        1      2        2 
   1    chr1_5307885     HPrz    A    G        1      2        2 
   1    chr1_5307885     ZBoe    A    G        0      0        2 
   1    chr1_5307885     ZGre    A    G        0      0        2 
   1    chr1_5307885     ZHar    A    G        0      0        2 
   1    chr1_5307885   Sample    A    G        0      0        2 
   1    chr1_5308194     AAsi    A    T        0      0        2 
   1    chr1_5308194     AKia    A    T        0      0        2 
   1    chr1_5308194     AOna    A    T        0      0        2 
   1    chr1_5308194     ASom    A    T        0      0        2 
   1    chr1_5308194     HCab    A    T        1      2        2 
   1    chr1_5308194     HPrz    A    T        1      2        2 
   1    chr1_5308194     ZBoe    A    T        0      0        2 
   1    chr1_5308194     ZGre    A    T        0      0        2 
   1    chr1_5308194     ZHar    A    T        0      0        2 
   1    chr1_5308194   Sample    A    T        0      0        2 
   1    chr1_5315192     AAsi    C    T        0      0        2 
   1    chr1_5315192     AKia    C    T        0      0        2 
   1    chr1_5315192     AOna    C    T        0      0        2 
   1    chr1_5315192     ASom    C    T        0      0        2 
   1    chr1_5315192     HCab    C    T        1      2        2 
   1    chr1_5315192     HPrz    C    T      0.5      1        2 
   1    chr1_5315192     ZBoe    C    T        0      0        2 
   1    chr1_5315192     ZGre    C    T        0      0        2 
   1    chr1_5315192     ZHar    C    T        0      0        2 
   1    chr1_5315192   Sample    C    T        0      0        2 
   1    chr1_5317712     AAsi    T    C        0      0        2 
   1    chr1_5317712     AKia    T    C        0      0        2 
   1    chr1_5317712     AOna    T    C        0      0        2 
   1    chr1_5317712     ASom    T    C        0      0        2 
   1    chr1_5317712     HCab    T    C      0.5      1        2 
   1    chr1_5317712     HPrz    T    C      0.5      1        2 
   1    chr1_5317712     ZBoe    T    C        0      0        2 
   1    chr1_5317712     ZGre    T    C        0      0        2 
   1    chr1_5317712     ZHar    T    C        0      0        2 
   1    chr1_5317712   Sample    T    C        0      0        2 
   1    chr1_5319272     AAsi    C    T        0      0        2 
   1    chr1_5319272     AKia    C    T        0      0        2 
   1    chr1_5319272     AOna    C    T        0      0        2 
   1    chr1_5319272     ASom    C    T        0      0        2 
   1    chr1_5319272     HCab    C    T      0.5      1        2 
   1    chr1_5319272     HPrz    C    T      0.5      1        2 
   1    chr1_5319272     ZBoe    C    T        0      0        2 
   1    chr1_5319272     ZGre    C    T        0      0        2 
   1    chr1_5319272     ZHar    C    T        0      0        2 
   1    chr1_5319272   Sample    C    T        0      0        2 
   1    chr1_5330177     AAsi    A    G      0.5      1        2 
   1    chr1_5330177     AKia    A    G        0      0        2 
   1    chr1_5330177     AOna    A    G        0      0        2 
   1    chr1_5330177     ASom    A    G        0      0        2 
   1    chr1_5330177     HCab    A    G        0      0        2 
   1    chr1_5330177     HPrz    A    G        0      0        2 
   1    chr1_5330177     ZBoe    A    G        0      0        2 
   1    chr1_5330177     ZGre    A    G        0      0        2 
   1    chr1_5330177     ZHar    A    G        0      0        2 
   1    chr1_5330177   Sample    A    G        0      0        2 
   1    chr1_5331542     AAsi    C    G        0      0        2 
   1    chr1_5331542     AKia    C    G        0      0        2 
   1    chr1_5331542     AOna    C    G        0      0        2 
   1    chr1_5331542     ASom    C    G        0      0        2 
   1    chr1_5331542     HCab    C    G        1      2        2 
   1    chr1_5331542     HPrz    C    G        1      2        2 
   1    chr1_5331542     ZBoe    C    G        0      0        2 
   1    chr1_5331542     ZGre    C    G        0      0        2 
   1    chr1_5331542     ZHar    C    G        0      0        2 
   1    chr1_5331542   Sample    C    G        0      0        2 
   1    chr1_5331654     AAsi    T    A        0      0        2 
   1    chr1_5331654     AKia    T    A        0      0        2 
   1    chr1_5331654     AOna    T    A      0.5      1        2 
   1    chr1_5331654     ASom    T    A        0      0        2 
   1    chr1_5331654     HCab    T    A        0      0        2 
   1    chr1_5331654     HPrz    T    A        0      0        2 
   1    chr1_5331654     ZBoe    T    A        0      0        2 
   1    chr1_5331654     ZGre    T    A        0      0        2 
   1    chr1_5331654     ZHar    T    A        0      0        2 
   1    chr1_5331654   Sample    T    A        0      0        2 
   1    chr1_5334173     AAsi    C    T        0      0        2 
   1    chr1_5334173     AKia    C    T        0      0        2 
   1    chr1_5334173     AOna    C    T        0      0        2 
   1    chr1_5334173     ASom    C    T        0      0        2 
   1    chr1_5334173     HCab    C    T        1      2        2 
   1    chr1_5334173     HPrz    C    T        1      2        2 
   1    chr1_5334173     ZBoe    C    T        0      0        2 
   1    chr1_5334173     ZGre    C    T        0      0        2 
   1    chr1_5334173     ZHar    C    T        0      0        2 
   1    chr1_5334173   Sample    C    T        0      0        2 
   1    chr1_5334418     AAsi    G    T        0      0        2 
   1    chr1_5334418     AKia    G    T        0      0        2 
   1    chr1_5334418     AOna    G    T        0      0        2 
   1    chr1_5334418     ASom    G    T        0      0        2 
   1    chr1_5334418     HCab    G    T        1      2        2 
   1    chr1_5334418     HPrz    G    T        1      2        2 
   1    chr1_5334418     ZBoe    G    T        0      0        2 
   1    chr1_5334418     ZGre    G    T        0      0        2 
   1    chr1_5334418     ZHar    G    T        0      0        2 
   1    chr1_5334418   Sample    G    T        0      0        2 
   1    chr1_5337428     AAsi    G    C        0      0        2 
   1    chr1_5337428     AKia    G    C        0      0        2 
   1    chr1_5337428     AOna    G    C        0      0        2 
   1    chr1_5337428     ASom    G    C        0      0        2 
   1    chr1_5337428     HCab    G    C        0      0        2 
   1    chr1_5337428     HPrz    G    C        0      0        2 
   1    chr1_5337428     ZBoe    G    C        0      0        2 
   1    chr1_5337428     ZGre    G    C        0      0        2 
   1    chr1_5337428     ZHar    G    C        1      2        2 
   1    chr1_5337428   Sample    G    C        0      0        2 
   1    chr1_5340375     AAsi    C    T        0      0        2 
   1    chr1_5340375     AKia    C    T        0      0        2 
   1    chr1_5340375     AOna    C    T        0      0        2 
   1    chr1_5340375     ASom    C    T        0      0        2 
   1    chr1_5340375     HCab    C    T        1      2        2 
   1    chr1_5340375     HPrz    C    T        1      2        2 
   1    chr1_5340375     ZBoe    C    T        0      0        2 
   1    chr1_5340375     ZGre    C    T        0      0        2 
   1    chr1_5340375     ZHar    C    T        0      0        2 
   1    chr1_5340375   Sample    C    T        0      0        2 
   1    chr1_5340841     AAsi    C    A        0      0        2 
   1    chr1_5340841     AKia    C    A        0      0        2 
   1    chr1_5340841     AOna    C    A        0      0        2 
   1    chr1_5340841     ASom    C    A        0      0        2 
   1    chr1_5340841     HCab    C    A        1      2        2 
   1    chr1_5340841     HPrz    C    A        1      2        2 
   1    chr1_5340841     ZBoe    C    A        0      0        2 
   1    chr1_5340841     ZGre    C    A        0      0        2 
   1    chr1_5340841     ZHar    C    A        0      0        2 
   1    chr1_5340841   Sample    C    A        0      0        2 
   1    chr1_5344579     AAsi    A    G        0      0        2 
   1    chr1_5344579     AKia    A    G        1      2        2 
   1    chr1_5344579     AOna    A    G        1      2        2 
   1    chr1_5344579     ASom    A    G        0      0        2 
   1    chr1_5344579     HCab    A    G        0      0        2 
   1    chr1_5344579     HPrz    A    G        0      0        2 
   1    chr1_5344579     ZBoe    A    G        0      0        2 
   1    chr1_5344579     ZGre    A    G        0      0        2 
   1    chr1_5344579     ZHar    A    G        0      0        2 
   1    chr1_5344579   Sample    A    G        0      0        2 
   1    chr1_5344824     AAsi    C    T        0      0        2 
   1    chr1_5344824     AKia    C    T        0      0        2 
   1    chr1_5344824     AOna    C    T        0      0        2 
   1    chr1_5344824     ASom    C    T        0      0        2 
   1    chr1_5344824     HCab    C    T        0      0        2 
   1    chr1_5344824     HPrz    C    T        0      0        2 
   1    chr1_5344824     ZBoe    C    T        0      0        2 
   1    chr1_5344824     ZGre    C    T        1      2        2 
   1    chr1_5344824     ZHar    C    T        0      0        2 
   1    chr1_5344824   Sample    C    T        0      0        2 
   1    chr1_5350677     AAsi    A    G        0      0        2 
   1    chr1_5350677     AKia    A    G        0      0        2 
   1    chr1_5350677     AOna    A    G        0      0        2 
   1    chr1_5350677     ASom    A    G      0.5      1        2 
   1    chr1_5350677     HCab    A    G        0      0        2 
   1    chr1_5350677     HPrz    A    G        0      0        2 
   1    chr1_5350677     ZBoe    A    G        0      0        2 
   1    chr1_5350677     ZGre    A    G        0      0        2 
   1    chr1_5350677     ZHar    A    G        0      0        2 
   1    chr1_5350677   Sample    A    G        0      0        2 
   1    chr1_5351894     AAsi    A    G        0      0        2 
   1    chr1_5351894     AKia    A    G        0      0        2 
   1    chr1_5351894     AOna    A    G        0      0        2 
   1    chr1_5351894     ASom    A    G        0      0        2 
   1    chr1_5351894     HCab    A    G        0      0        2 
   1    chr1_5351894     HPrz    A    G        0      0        2 
   1    chr1_5351894     ZBoe    A    G        0      0        2 
   1    chr1_5351894     ZGre    A    G      0.5      1        2 
   1    chr1_5351894     ZHar    A    G        0      0        2 
   1    chr1_5351894   Sample    A    G        0      0        2 
   1    chr1_5352294     AAsi    G    T        1      2        2 
   1    chr1_5352294     AKia    G    T        1      2        2 
   1    chr1_5352294     AOna    G    T        1      2        2 
   1    chr1_5352294     ASom    G    T        1      2        2 
   1    chr1_5352294     HCab    G    T        0      0        2 
   1    chr1_5352294     HPrz    G    T        0      0        2 
   1    chr1_5352294     ZBoe    G    T        0      0        2 
   1    chr1_5352294     ZGre    G    T        0      0        2 
   1    chr1_5352294     ZHar    G    T        0      0        2 
   1    chr1_5352294   Sample    G    T        1      2        2 
   1    chr1_5354339     AAsi    T    C        0      0        2 
   1    chr1_5354339     AKia    T    C        0      0        2 
   1    chr1_5354339     AOna    T    C        0      0        2 
   1    chr1_5354339     ASom    T    C        0      0        2 
   1    chr1_5354339     HCab    T    C        0      0        2 
   1    chr1_5354339     HPrz    T    C        0      0        2 
   1    chr1_5354339     ZBoe    T    C      0.5      1        2 
   1    chr1_5354339     ZGre    T    C        0      0        2 
   1    chr1_5354339     ZHar    T    C        0      0        2 
   1    chr1_5354339   Sample    T    C        0      0        2 
   1    chr1_5355866     AAsi    T    C        0      0        2 
   1    chr1_5355866     AKia    T    C        0      0        2 
   1    chr1_5355866     AOna    T    C        0      0        2 
   1    chr1_5355866     ASom    T    C        0      0        2 
   1    chr1_5355866     HCab    T    C        0      0        2 
   1    chr1_5355866     HPrz    T    C        0      0        2 
   1    chr1_5355866     ZBoe    T    C        1      2        2 
   1    chr1_5355866     ZGre    T    C        0      0        2 
   1    chr1_5355866     ZHar    T    C        0      0        2 
   1    chr1_5355866   Sample    T    C        0      0        2 
   1    chr1_5358253     AAsi    A    G        1      2        2 
   1    chr1_5358253     AKia    A    G        0      0        2 
   1    chr1_5358253     AOna    A    G        0      0        2 
   1    chr1_5358253     ASom    A    G        0      0        2 
   1    chr1_5358253     HCab    A    G        0      0        2 
   1    chr1_5358253     HPrz    A    G        0      0        2 
   1    chr1_5358253     ZBoe    A    G        0      0        2 
   1    chr1_5358253     ZGre    A    G        0      0        2 
   1    chr1_5358253     ZHar    A    G        0      0        2 
   1    chr1_5358253   Sample    A    G        0      0        2 
   1    chr1_5359514     AAsi    C    T        1      2        2 
   1    chr1_5359514     AKia    C    T        0      0        2 
   1    chr1_5359514     AOna    C    T        0      0        2 
   1    chr1_5359514     ASom    C    T        0      0        2 
   1    chr1_5359514     HCab    C    T        0      0        2 
   1    chr1_5359514     HPrz    C    T        0      0        2 
   1    chr1_5359514     ZBoe    C    T        0      0        2 
   1    chr1_5359514     ZGre    C    T        0      0        2 
   1    chr1_5359514     ZHar    C    T        0      0        2 
   1    chr1_5359514   Sample    C    T        0      0        2 
   1    chr1_5365883     AAsi    C    A        0      0        2 
   1    chr1_5365883     AKia    C    A      0.5      1        2 
   1    chr1_5365883     AOna    C    A        0      0        2 
   1    chr1_5365883     ASom    C    A        0      0        2 
   1    chr1_5365883     HCab    C    A        0      0        2 
   1    chr1_5365883     HPrz    C    A        0      0        2 
   1    chr1_5365883     ZBoe    C    A        0      0        2 
   1    chr1_5365883     ZGre    C    A        0      0        2 
   1    chr1_5365883     ZHar    C    A        0      0        2 
   1    chr1_5365883   Sample    C    A        0      0        2 
   1    chr1_5367415     AAsi    C    T        0      0        2 
   1    chr1_5367415     AKia    C    T        0      0        2 
   1    chr1_5367415     AOna    C    T        0      0        2 
   1    chr1_5367415     ASom    C    T        0      0        2 
   1    chr1_5367415     HCab    C    T        1      2        2 
   1    chr1_5367415     HPrz    C    T        0      0        2 
   1    chr1_5367415     ZBoe    C    T        0      0        2 
   1    chr1_5367415     ZGre    C    T        0      0        2 
   1    chr1_5367415     ZHar    C    T        0      0        2 
   1    chr1_5367415   Sample    C    T        0      0        2 
   1    chr1_5369184     AAsi    T    C        0      0        2 
   1    chr1_5369184     AKia    T    C        0      0        2 
   1    chr1_5369184     AOna    T    C        0      0        2 
   1    chr1_5369184     ASom    T    C        0      0        2 
   1    chr1_5369184     HCab    T    C        1      2        2 
   1    chr1_5369184     HPrz    T    C        0      0        2 
   1    chr1_5369184     ZBoe    T    C        0      0        2 
   1    chr1_5369184     ZGre    T    C        0      0        2 
   1    chr1_5369184     ZHar    T    C        0      0        2 
   1    chr1_5369184   Sample    T    C        0      0        2 
   1    chr1_5379610     AAsi    A    G      0.5      1        2 
   1    chr1_5379610     AKia    A    G        0      0        2 
   1    chr1_5379610     AOna    A    G        0      0        2 
   1    chr1_5379610     ASom    A    G        0      0        2 
   1    chr1_5379610     HCab    A    G        0      0        2 
   1    chr1_5379610     HPrz    A    G        0      0        2 
   1    chr1_5379610     ZBoe    A    G        0      0        2 
   1    chr1_5379610     ZGre    A    G        0      0        2 
   1    chr1_5379610     ZHar    A    G        0      0        2 
   1    chr1_5379610   Sample    A    G        0      0        2 
   1    chr1_5382966     AAsi    C    G        0      0        2 
   1    chr1_5382966     AKia    C    G      0.5      1        2 
   1    chr1_5382966     AOna    C    G        0      0        2 
   1    chr1_5382966     ASom    C    G        0      0        2 
   1    chr1_5382966     HCab    C    G        0      0        2 
   1    chr1_5382966     HPrz    C    G        0      0        2 
   1    chr1_5382966     ZBoe    C    G        0      0        2 
   1    chr1_5382966     ZGre    C    G        0      0        2 
   1    chr1_5382966     ZHar    C    G        0      0        2 
   1    chr1_5382966   Sample    C    G        0      0        2 
   1    chr1_5388147     AAsi    T    C        0      0        2 
   1    chr1_5388147     AKia    T    C        0      0        2 
   1    chr1_5388147     AOna    T    C        0      0        2 
   1    chr1_5388147     ASom    T    C        0      0        2 
   1    chr1_5388147     HCab    T    C      0.5      1        2 
   1    chr1_5388147     HPrz    T    C        0      0        2 
   1    chr1_5388147     ZBoe    T    C        0      0        2 
   1    chr1_5388147     ZGre    T    C        0      0        2 
   1    chr1_5388147     ZHar    T    C        0      0        2 
   1    chr1_5388147   Sample    T    C        0      0        2 
   1    chr1_5393690     AAsi    T    C        0      0        2 
   1    chr1_5393690     AKia    T    C        0      0        2 
   1    chr1_5393690     AOna    T    C        0      0        2 
   1    chr1_5393690     ASom    T    C      0.5      1        2 
   1    chr1_5393690     HCab    T    C        0      0        2 
   1    chr1_5393690     HPrz    T    C        0      0        2 
   1    chr1_5393690     ZBoe    T    C        0      0        2 
   1    chr1_5393690     ZGre    T    C        0      0        2 
   1    chr1_5393690     ZHar    T    C        0      0        2 
   1    chr1_5393690   Sample    T    C        0      0        2 
   1    chr1_5393981     AAsi    A    G        0      0        2 
   1    chr1_5393981     AKia    A    G        0      0        2 
   1    chr1_5393981     AOna    A    G        0      0        2 
   1    chr1_5393981     ASom    A    G        0      0        2 
   1    chr1_5393981     HCab    A    G        0      0        2 
   1    chr1_5393981     HPrz    A    G        0      0        2 
   1    chr1_5393981     ZBoe    A    G      0.5      1        2 
   1    chr1_5393981     ZGre    A    G        0      0        2 
   1    chr1_5393981     ZHar    A    G        0      0        2 
   1    chr1_5393981   Sample    A    G        0      0        2 
   1    chr1_5394702     AAsi    A    C        0      0        2 
   1    chr1_5394702     AKia    A    C        0      0        2 
   1    chr1_5394702     AOna    A    C        0      0        2 
   1    chr1_5394702     ASom    A    C        0      0        2 
   1    chr1_5394702     HCab    A    C        0      0        2 
   1    chr1_5394702     HPrz    A    C      0.5      1        2 
   1    chr1_5394702     ZBoe    A    C        0      0        2 
   1    chr1_5394702     ZGre    A    C        0      0        2 
   1    chr1_5394702     ZHar    A    C        0      0        2 
   1    chr1_5394702   Sample    A    C        0      0        2 
   1    chr1_5395637     AAsi    A    C        0      0        2 
   1    chr1_5395637     AKia    A    C        0      0        2 
   1    chr1_5395637     AOna    A    C        0      0        2 
   1    chr1_5395637     ASom    A    C      0.5      1        2 
   1    chr1_5395637     HCab    A    C        0      0        2 
   1    chr1_5395637     HPrz    A    C        0      0        2 
   1    chr1_5395637     ZBoe    A    C        0      0        2 
   1    chr1_5395637     ZGre    A    C        0      0        2 
   1    chr1_5395637     ZHar    A    C        0      0        2 
   1    chr1_5395637   Sample    A    C        0      0        2 
   1    chr1_5406107     AAsi    T    A        0      0        2 
   1    chr1_5406107     AKia    T    A        0      0        2 
   1    chr1_5406107     AOna    T    A        1      2        2 
   1    chr1_5406107     ASom    T    A        0      0        2 
   1    chr1_5406107     HCab    T    A        0      0        2 
   1    chr1_5406107     HPrz    T    A        0      0        2 
   1    chr1_5406107     ZBoe    T    A        0      0        2 
   1    chr1_5406107     ZGre    T    A        0      0        2 
   1    chr1_5406107     ZHar    T    A        0      0        2 
   1    chr1_5406107   Sample    T    A        0      0        2 
   1    chr1_5411076     AAsi    A    C        0      0        2 
   1    chr1_5411076     AKia    A    C        0      0        2 
   1    chr1_5411076     AOna    A    C        0      0        2 
   1    chr1_5411076     ASom    A    C        0      0        2 
   1    chr1_5411076     HCab    A    C        1      2        2 
   1    chr1_5411076     HPrz    A    C        1      2        2 
   1    chr1_5411076     ZBoe    A    C        0      0        2 
   1    chr1_5411076     ZGre    A    C        0      0        2 
   1    chr1_5411076     ZHar    A    C        0      0        2 
   1    chr1_5411076   Sample    A    C        0      0        2 
   1    chr1_5416772     AAsi    T    G        1      2        2 
   1    chr1_5416772     AKia    T    G        0      0        2 
   1    chr1_5416772     AOna    T    G        0      0        2 
   1    chr1_5416772     ASom    T    G        1      2        2 
   1    chr1_5416772     HCab    T    G        0      0        2 
   1    chr1_5416772     HPrz    T    G        0      0        2 
   1    chr1_5416772     ZBoe    T    G        0      0        2 
   1    chr1_5416772     ZGre    T    G        0      0        2 
   1    chr1_5416772     ZHar    T    G        0      0        2 
   1    chr1_5416772   Sample    T    G        1      2        2 
   1    chr1_5418407     AAsi    C    T        0      0        2 
   1    chr1_5418407     AKia    C    T        0      0        2 
   1    chr1_5418407     AOna    C    T        0      0        2 
   1    chr1_5418407     ASom    C    T        0      0        2 
   1    chr1_5418407     HCab    C    T        0      0        2 
   1    chr1_5418407     HPrz    C    T        0      0        2 
   1    chr1_5418407     ZBoe    C    T        0      0        2 
   1    chr1_5418407     ZGre    C    T      0.5      1        2 
   1    chr1_5418407     ZHar    C    T        1      2        2 
   1    chr1_5418407   Sample    C    T        0      0        2 
   1    chr1_5423940     AAsi    T    C        0      0        2 
   1    chr1_5423940     AKia    T    C        0      0        2 
   1    chr1_5423940     AOna    T    C        0      0        2 
   1    chr1_5423940     ASom    T    C        0      0        2 
   1    chr1_5423940     HCab    T    C        1      2        2 
   1    chr1_5423940     HPrz    T    C        1      2        2 
   1    chr1_5423940     ZBoe    T    C        0      0        2 
   1    chr1_5423940     ZGre    T    C        0      0        2 
   1    chr1_5423940     ZHar    T    C        0      0        2 
   1    chr1_5423940   Sample    T    C        0      0        2 
   1    chr1_5424733     AAsi    G    A        0      0        2 
   1    chr1_5424733     AKia    G    A        0      0        2 
   1    chr1_5424733     AOna    G    A        0      0        2 
   1    chr1_5424733     ASom    G    A        0      0        2 
   1    chr1_5424733     HCab    G    A        1      2        2 
   1    chr1_5424733     HPrz    G    A        1      2        2 
   1    chr1_5424733     ZBoe    G    A        0      0        2 
   1    chr1_5424733     ZGre    G    A        0      0        2 
   1    chr1_5424733     ZHar    G    A        0      0        2 
   1    chr1_5424733   Sample    G    A        0      0        2 
   1    chr1_5424799     AAsi    C    T        1      2        2 
   1    chr1_5424799     AKia    C    T        0      0        2 
   1    chr1_5424799     AOna    C    T        0      0        2 
   1    chr1_5424799     ASom    C    T        1      2        2 
   1    chr1_5424799     HCab    C    T        0      0        2 
   1    chr1_5424799     HPrz    C    T        0      0        2 
   1    chr1_5424799     ZBoe    C    T        0      0        2 
   1    chr1_5424799     ZGre    C    T        0      0        2 
   1    chr1_5424799     ZHar    C    T        0      0        2 
   1    chr1_5424799   Sample    C    T        1      2        2 
   1    chr1_5424994     AAsi    A    G        0      0        2 
   1    chr1_5424994     AKia    A    G        0      0        2 
   1    chr1_5424994     AOna    A    G        0      0        2 
   1    chr1_5424994     ASom    A    G        0      0        2 
   1    chr1_5424994     HCab    A    G        0      0        2 
   1    chr1_5424994     HPrz    A    G        0      0        2 
   1    chr1_5424994     ZBoe    A    G        0      0        2 
   1    chr1_5424994     ZGre    A    G      0.5      1        2 
   1    chr1_5424994     ZHar    A    G        0      0        2 
   1    chr1_5424994   Sample    A    G        0      0        2 
   1    chr1_5425115     AAsi    A    G        0      0        2 
   1    chr1_5425115     AKia    A    G      0.5      1        2 
   1    chr1_5425115     AOna    A    G        0      0        2 
   1    chr1_5425115     ASom    A    G        0      0        2 
   1    chr1_5425115     HCab    A    G        0      0        2 
   1    chr1_5425115     HPrz    A    G        0      0        2 
   1    chr1_5425115     ZBoe    A    G        0      0        2 
   1    chr1_5425115     ZGre    A    G        0      0        2 
   1    chr1_5425115     ZHar    A    G        0      0        2 
   1    chr1_5425115   Sample    A    G        0      0        2 
   1    chr1_5428196     AAsi    A    G        0      0        2 
   1    chr1_5428196     AKia    A    G        0      0        2 
   1    chr1_5428196     AOna    A    G        0      0        2 
   1    chr1_5428196     ASom    A    G        0      0        2 
   1    chr1_5428196     HCab    A    G        0      0        2 
   1    chr1_5428196     HPrz    A    G        0      0        2 
   1    chr1_5428196     ZBoe    A    G        0      0        2 
   1    chr1_5428196     ZGre    A    G      0.5      1        2 
   1    chr1_5428196     ZHar    A    G        0      0        2 
   1    chr1_5428196   Sample    A    G        0      0        2 
   1    chr1_5433246     AAsi    C    T        0      0        2 
   1    chr1_5433246     AKia    C    T        0      0        2 
   1    chr1_5433246     AOna    C    T        0      0        2 
   1    chr1_5433246     ASom    C    T        0      0        2 
   1    chr1_5433246     HCab    C    T        0      0        2 
   1    chr1_5433246     HPrz    C    T        0      0        2 
   1    chr1_5433246     ZBoe    C    T        0      0        2 
   1    chr1_5433246     ZGre    C    T      0.5      1        2 
   1    chr1_5433246     ZHar    C    T        0      0        2 
   1    chr1_5433246   Sample    C    T        0      0        2 
   1    chr1_5435622     AAsi    A    G        0      0        2 
   1    chr1_5435622     AKia    A    G        0      0        2 
   1    chr1_5435622     AOna    A    G        0      0        2 
   1    chr1_5435622     ASom    A    G        0      0        2 
   1    chr1_5435622     HCab    A    G        0      0        2 
   1    chr1_5435622     HPrz    A    G        0      0        2 
   1    chr1_5435622     ZBoe    A    G        0      0        2 
   1    chr1_5435622     ZGre    A    G        0      0        2 
   1    chr1_5435622     ZHar    A    G        1      2        2 
   1    chr1_5435622   Sample    A    G        0      0        2 
   1    chr1_5439268     AAsi    G    C        0      0        2 
   1    chr1_5439268     AKia    G    C        0      0        2 
   1    chr1_5439268     AOna    G    C        0      0        2 
   1    chr1_5439268     ASom    G    C        0      0        2 
   1    chr1_5439268     HCab    G    C        0      0        2 
   1    chr1_5439268     HPrz    G    C      0.5      1        2 
   1    chr1_5439268     ZBoe    G    C        0      0        2 
   1    chr1_5439268     ZGre    G    C        0      0        2 
   1    chr1_5439268     ZHar    G    C        0      0        2 
   1    chr1_5439268   Sample    G    C        0      0        2 
   1    chr1_5441377     AAsi    G    C        0      0        2 
   1    chr1_5441377     AKia    G    C        1      2        2 
   1    chr1_5441377     AOna    G    C        1      2        2 
   1    chr1_5441377     ASom    G    C        0      0        2 
   1    chr1_5441377     HCab    G    C        0      0        2 
   1    chr1_5441377     HPrz    G    C        0      0        2 
   1    chr1_5441377     ZBoe    G    C        0      0        2 
   1    chr1_5441377     ZGre    G    C        0      0        2 
   1    chr1_5441377     ZHar    G    C        0      0        2 
   1    chr1_5441377   Sample    G    C        0      0        2 
   1    chr1_5443126     AAsi    T    C        0      0        2 
   1    chr1_5443126     AKia    T    C        1      2        2 
   1    chr1_5443126     AOna    T    C        1      2        2 
   1    chr1_5443126     ASom    T    C        0      0        2 
   1    chr1_5443126     HCab    T    C        0      0        2 
   1    chr1_5443126     HPrz    T    C        0      0        2 
   1    chr1_5443126     ZBoe    T    C        0      0        2 
   1    chr1_5443126     ZGre    T    C        0      0        2 
   1    chr1_5443126     ZHar    T    C        0      0        2 
   1    chr1_5443126   Sample    T    C        0      0        2 
   1    chr1_5443290     AAsi    C    A        0      0        2 
   1    chr1_5443290     AKia    C    A        0      0        2 
   1    chr1_5443290     AOna    C    A        0      0        2 
   1    chr1_5443290     ASom    C    A        0      0        2 
   1    chr1_5443290     HCab    C    A        1      2        2 
   1    chr1_5443290     HPrz    C    A        1      2        2 
   1    chr1_5443290     ZBoe    C    A        0      0        2 
   1    chr1_5443290     ZGre    C    A        0      0        2 
   1    chr1_5443290     ZHar    C    A        0      0        2 
   1    chr1_5443290   Sample    C    A        0      0        2 
   1    chr1_5444941     AAsi    C    T        0      0        2 
   1    chr1_5444941     AKia    C    T        0      0        2 
   1    chr1_5444941     AOna    C    T        0      0        2 
   1    chr1_5444941     ASom    C    T        0      0        2 
   1    chr1_5444941     HCab    C    T        0      0        2 
   1    chr1_5444941     HPrz    C    T        0      0        2 
   1    chr1_5444941     ZBoe    C    T      0.5      1        2 
   1    chr1_5444941     ZGre    C    T        0      0        2 
   1    chr1_5444941     ZHar    C    T        0      0        2 
   1    chr1_5444941   Sample    C    T        0      0        2 
   1    chr1_5446664     AAsi    C    T        0      0        2 
   1    chr1_5446664     AKia    C    T        0      0        2 
   1    chr1_5446664     AOna    C    T        0      0        2 
   1    chr1_5446664     ASom    C    T        0      0        2 
   1    chr1_5446664     HCab    C    T        1      2        2 
   1    chr1_5446664     HPrz    C    T        1      2        2 
   1    chr1_5446664     ZBoe    C    T        0      0        2 
   1    chr1_5446664     ZGre    C    T      0.5      1        2 
   1    chr1_5446664     ZHar    C    T        0      0        2 
   1    chr1_5446664   Sample    C    T        0      0        2 
   1    chr1_5446768     AAsi    T    C        0      0        2 
   1    chr1_5446768     AKia    T    C        0      0        2 
   1    chr1_5446768     AOna    T    C        0      0        2 
   1    chr1_5446768     ASom    T    C        0      0        2 
   1    chr1_5446768     HCab    T    C        0      0        2 
   1    chr1_5446768     HPrz    T    C        0      0        2 
   1    chr1_5446768     ZBoe    T    C        0      0        2 
   1    chr1_5446768     ZGre    T    C        1      2        2 
   1    chr1_5446768     ZHar    T    C        0      0        2 
   1    chr1_5446768   Sample    T    C        0      0        2 
   1    chr1_5453566     AAsi    A    G        1      2        2 
   1    chr1_5453566     AKia    A    G        0      0        2 
   1    chr1_5453566     AOna    A    G        0      0        2 
   1    chr1_5453566     ASom    A    G        0      0        2 
   1    chr1_5453566     HCab    A    G        1      2        2 
   1    chr1_5453566     HPrz    A    G        1      2        2 
   1    chr1_5453566     ZBoe    A    G        0      0        2 
   1    chr1_5453566     ZGre    A    G        0      0        2 
   1    chr1_5453566     ZHar    A    G        0      0        2 
   1    chr1_5453566   Sample    A    G        1      2        2 
   1    chr1_5454670     AAsi    T    C        0      0        2 
   1    chr1_5454670     AKia    T    C        0      0        2 
   1    chr1_5454670     AOna    T    C        0      0        2 
   1    chr1_5454670     ASom    T    C        0      0        2 
   1    chr1_5454670     HCab    T    C        0      0        2 
   1    chr1_5454670     HPrz    T    C        0      0        2 
   1    chr1_5454670     ZBoe    T    C        1      2        2 
   1    chr1_5454670     ZGre    T    C        0      0        2 
   1    chr1_5454670     ZHar    T    C        0      0        2 
   1    chr1_5454670   Sample    T    C        0      0        2 
   1    chr1_5457930     AAsi    A    C        0      0        2 
   1    chr1_5457930     AKia    A    C        0      0        2 
   1    chr1_5457930     AOna    A    C      0.5      1        2 
   1    chr1_5457930     ASom    A    C        0      0        2 
   1    chr1_5457930     HCab    A    C        0      0        2 
   1    chr1_5457930     HPrz    A    C        0      0        2 
   1    chr1_5457930     ZBoe    A    C        0      0        2 
   1    chr1_5457930     ZGre    A    C        0      0        2 
   1    chr1_5457930     ZHar    A    C        0      0        2 
   1    chr1_5457930   Sample    A    C        0      0        2 
   1    chr1_5461092     AAsi    G    T        0      0        2 
   1    chr1_5461092     AKia    G    T        0      0        2 
   1    chr1_5461092     AOna    G    T        0      0        2 
   1    chr1_5461092     ASom    G    T        0      0        2 
   1    chr1_5461092     HCab    G    T        1      2        2 
   1    chr1_5461092     HPrz    G    T        1      2        2 
   1    chr1_5461092     ZBoe    G    T        0      0        2 
   1    chr1_5461092     ZGre    G    T        0      0        2 
   1    chr1_5461092     ZHar    G    T        0      0        2 
   1    chr1_5461092   Sample    G    T        0      0        2 
   1    chr1_5465809     AAsi    A    G        0      0        2 
   1    chr1_5465809     AKia    A    G        0      0        2 
   1    chr1_5465809     AOna    A    G        0      0        2 
   1    chr1_5465809     ASom    A    G        0      0        2 
   1    chr1_5465809     HCab    A    G        0      0        2 
   1    chr1_5465809     HPrz    A    G      0.5      1        2 
   1    chr1_5465809     ZBoe    A    G        0      0        2 
   1    chr1_5465809     ZGre    A    G        0      0        2 
   1    chr1_5465809     ZHar    A    G        0      0        2 
   1    chr1_5465809   Sample    A    G        0      0        2 
   1    chr1_5466163     AAsi    C    G        0      0        2 
   1    chr1_5466163     AKia    C    G        0      0        2 
   1    chr1_5466163     AOna    C    G        0      0        2 
   1    chr1_5466163     ASom    C    G        0      0        2 
   1    chr1_5466163     HCab    C    G        1      2        2 
   1    chr1_5466163     HPrz    C    G        1      2        2 
   1    chr1_5466163     ZBoe    C    G        0      0        2 
   1    chr1_5466163     ZGre    C    G        0      0        2 
   1    chr1_5466163     ZHar    C    G        0      0        2 
   1    chr1_5466163   Sample    C    G        0      0        2 
   1    chr1_5466788     AAsi    T    C        0      0        2 
   1    chr1_5466788     AKia    T    C        1      2        2 
   1    chr1_5466788     AOna    T    C        0      0        2 
   1    chr1_5466788     ASom    T    C        0      0        2 
   1    chr1_5466788     HCab    T    C        0      0        2 
   1    chr1_5466788     HPrz    T    C        0      0        2 
   1    chr1_5466788     ZBoe    T    C        0      0        2 
   1    chr1_5466788     ZGre    T    C        0      0        2 
   1    chr1_5466788     ZHar    T    C        0      0        2 
   1    chr1_5466788   Sample    T    C        0      0        2 
   1    chr1_5475989     AAsi    C    T        0      0        2 
   1    chr1_5475989     AKia    C    T        0      0        2 
   1    chr1_5475989     AOna    C    T        0      0        2 
   1    chr1_5475989     ASom    C    T        0      0        2 
   1    chr1_5475989     HCab    C    T        0      0        2 
   1    chr1_5475989     HPrz    C    T        0      0        2 
   1    chr1_5475989     ZBoe    C    T        0      0        2 
   1    chr1_5475989     ZGre    C    T        1      2        2 
   1    chr1_5475989     ZHar    C    T        0      0        2 
   1    chr1_5475989   Sample    C    T        0      0        2 
   1    chr1_5478693     AAsi    T    G        0      0        2 
   1    chr1_5478693     AKia    T    G        0      0        2 
   1    chr1_5478693     AOna    T    G        0      0        2 
   1    chr1_5478693     ASom    T    G        0      0        2 
   1    chr1_5478693     HCab    T    G        0      0        2 
   1    chr1_5478693     HPrz    T    G        0      0        2 
   1    chr1_5478693     ZBoe    T    G        0      0        2 
   1    chr1_5478693     ZGre    T    G        0      0        2 
   1    chr1_5478693     ZHar    T    G        1      2        2 
   1    chr1_5478693   Sample    T    G        0      0        2 
   1    chr1_5484108     AAsi    A    C      0.5      1        2 
   1    chr1_5484108     AKia    A    C        0      0        2 
   1    chr1_5484108     AOna    A    C        0      0        2 
   1    chr1_5484108     ASom    A    C        0      0        2 
   1    chr1_5484108     HCab    A    C        0      0        2 
   1    chr1_5484108     HPrz    A    C        0      0        2 
   1    chr1_5484108     ZBoe    A    C        0      0        2 
   1    chr1_5484108     ZGre    A    C        0      0        2 
   1    chr1_5484108     ZHar    A    C        0      0        2 
   1    chr1_5484108   Sample    A    C        1      2        2 
   1    chr1_5484360     AAsi    G    T        0      0        2 
   1    chr1_5484360     AKia    G    T        0      0        2 
   1    chr1_5484360     AOna    G    T        0      0        2 
   1    chr1_5484360     ASom    G    T        0      0        2 
   1    chr1_5484360     HCab    G    T        1      2        2 
   1    chr1_5484360     HPrz    G    T        1      2        2 
   1    chr1_5484360     ZBoe    G    T        0      0        2 
   1    chr1_5484360     ZGre    G    T        0      0        2 
   1    chr1_5484360     ZHar    G    T        0      0        2 
   1    chr1_5484360   Sample    G    T        0      0        2 
   1    chr1_5488141     AAsi    C    T        0      0        2 
   1    chr1_5488141     AKia    C    T        0      0        2 
   1    chr1_5488141     AOna    C    T        0      0        2 
   1    chr1_5488141     ASom    C    T        0      0        2 
   1    chr1_5488141     HCab    C    T        1      2        2 
   1    chr1_5488141     HPrz    C    T        1      2        2 
   1    chr1_5488141     ZBoe    C    T        0      0        2 
   1    chr1_5488141     ZGre    C    T        0      0        2 
   1    chr1_5488141     ZHar    C    T        0      0        2 
   1    chr1_5488141   Sample    C    T        0      0        2 
   1    chr1_5488853     AAsi    G    C        0      0        2 
   1    chr1_5488853     AKia    G    C        0      0        2 
   1    chr1_5488853     AOna    G    C        0      0        2 
   1    chr1_5488853     ASom    G    C        0      0        2 
   1    chr1_5488853     HCab    G    C        0      0        2 
   1    chr1_5488853     HPrz    G    C        0      0        2 
   1    chr1_5488853     ZBoe    G    C        1      2        2 
   1    chr1_5488853     ZGre    G    C        0      0        2 
   1    chr1_5488853     ZHar    G    C        0      0        2 
   1    chr1_5488853   Sample    G    C        0      0        2 
   1    chr1_5502716     AAsi    A    C        0      0        2 
   1    chr1_5502716     AKia    A    C        0      0        2 
   1    chr1_5502716     AOna    A    C        0      0        2 
   1    chr1_5502716     ASom    A    C        0      0        2 
   1    chr1_5502716     HCab    A    C        1      2        2 
   1    chr1_5502716     HPrz    A    C        1      2        2 
   1    chr1_5502716     ZBoe    A    C        0      0        2 
   1    chr1_5502716     ZGre    A    C        0      0        2 
   1    chr1_5502716     ZHar    A    C        0      0        2 
   1    chr1_5502716   Sample    A    C        0      0        2 
   1    chr1_5505188     AAsi    T    C        0      0        2 
   1    chr1_5505188     AKia    T    C        1      2        2 
   1    chr1_5505188     AOna    T    C        1      2        2 
   1    chr1_5505188     ASom    T    C        0      0        2 
   1    chr1_5505188     HCab    T    C        0      0        2 
   1    chr1_5505188     HPrz    T    C        0      0        2 
   1    chr1_5505188     ZBoe    T    C        0      0        2 
   1    chr1_5505188     ZGre    T    C        0      0        2 
   1    chr1_5505188     ZHar    T    C        0      0        2 
   1    chr1_5505188   Sample    T    C        0      0        2 
   1    chr1_5506544     AAsi    G    A        0      0        2 
   1    chr1_5506544     AKia    G    A        0      0        2 
   1    chr1_5506544     AOna    G    A        0      0        2 
   1    chr1_5506544     ASom    G    A        0      0        2 
   1    chr1_5506544     HCab    G    A        0      0        2 
   1    chr1_5506544     HPrz    G    A        0      0        2 
   1    chr1_5506544     ZBoe    G    A        1      2        2 
   1    chr1_5506544     ZGre    G    A        0      0        2 
   1    chr1_5506544     ZHar    G    A        0      0        2 
   1    chr1_5506544   Sample    G    A        0      0        2 
   1    chr1_5511046     AAsi    T    G        0      0        2 
   1    chr1_5511046     AKia    T    G        0      0        2 
   1    chr1_5511046     AOna    T    G      0.5      1        2 
   1    chr1_5511046     ASom    T    G        0      0        2 
   1    chr1_5511046     HCab    T    G        0      0        2 
   1    chr1_5511046     HPrz    T    G        0      0        2 
   1    chr1_5511046     ZBoe    T    G        0      0        2 
   1    chr1_5511046     ZGre    T    G        0      0        2 
   1    chr1_5511046     ZHar    T    G        0      0        2 
   1    chr1_5511046   Sample    T    G        0      0        2 
   1    chr1_5514603     AAsi    A    G        0      0        2 
   1    chr1_5514603     AKia    A    G        0      0        2 
   1    chr1_5514603     AOna    A    G        0      0        2 
   1    chr1_5514603     ASom    A    G        0      0        2 
   1    chr1_5514603     HCab    A    G        0      0        2 
   1    chr1_5514603     HPrz    A    G        0      0        2 
   1    chr1_5514603     ZBoe    A    G      0.5      1        2 
   1    chr1_5514603     ZGre    A    G        0      0        2 
   1    chr1_5514603     ZHar    A    G        0      0        2 
   1    chr1_5514603   Sample    A    G        0      0        2 
   1    chr1_5515732     AAsi    T    C        0      0        2 
   1    chr1_5515732     AKia    T    C        0      0        2 
   1    chr1_5515732     AOna    T    C      0.5      1        2 
   1    chr1_5515732     ASom    T    C        0      0        2 
   1    chr1_5515732     HCab    T    C        0      0        2 
   1    chr1_5515732     HPrz    T    C        0      0        2 
   1    chr1_5515732     ZBoe    T    C        0      0        2 
   1    chr1_5515732     ZGre    T    C        0      0        2 
   1    chr1_5515732     ZHar    T    C        0      0        2 
   1    chr1_5515732   Sample    T    C        0      0        2 
   1    chr1_5516927     AAsi    A    T        0      0        2 
   1    chr1_5516927     AKia    A    T        0      0        2 
   1    chr1_5516927     AOna    A    T        0      0        2 
   1    chr1_5516927     ASom    A    T      0.5      1        2 
   1    chr1_5516927     HCab    A    T        0      0        2 
   1    chr1_5516927     HPrz    A    T        0      0        2 
   1    chr1_5516927     ZBoe    A    T        0      0        2 
   1    chr1_5516927     ZGre    A    T        0      0        2 
   1    chr1_5516927     ZHar    A    T        0      0        2 
   1    chr1_5516927   Sample    A    T        0      0        2 
   1    chr1_5535940     AAsi    A    G        0      0        2 
   1    chr1_5535940     AKia    A    G        0      0        2 
   1    chr1_5535940     AOna    A    G      0.5      1        2 
   1    chr1_5535940     ASom    A    G        0      0        2 
   1    chr1_5535940     HCab    A    G        0      0        2 
   1    chr1_5535940     HPrz    A    G        0      0        2 
   1    chr1_5535940     ZBoe    A    G        0      0        2 
   1    chr1_5535940     ZGre    A    G        0      0        2 
   1    chr1_5535940     ZHar    A    G        0      0        2 
   1    chr1_5535940   Sample    A    G        0      0        2 
   1    chr1_5539397     AAsi    G    A        0      0        2 
   1    chr1_5539397     AKia    G    A        0      0        2 
   1    chr1_5539397     AOna    G    A      0.5      1        2 
   1    chr1_5539397     ASom    G    A        0      0        2 
   1    chr1_5539397     HCab    G    A        0      0        2 
   1    chr1_5539397     HPrz    G    A        0      0        2 
   1    chr1_5539397     ZBoe    G    A        0      0        2 
   1    chr1_5539397     ZGre    G    A        0      0        2 
   1    chr1_5539397     ZHar    G    A        0      0        2 
   1    chr1_5539397   Sample    G    A        0      0        2 
   1    chr1_5541788     AAsi    A    G        0      0        2 
   1    chr1_5541788     AKia    A    G        1      2        2 
   1    chr1_5541788     AOna    A    G        1      2        2 
   1    chr1_5541788     ASom    A    G        0      0        2 
   1    chr1_5541788     HCab    A    G        0      0        2 
   1    chr1_5541788     HPrz    A    G        0      0        2 
   1    chr1_5541788     ZBoe    A    G        0      0        2 
   1    chr1_5541788     ZGre    A    G        0      0        2 
   1    chr1_5541788     ZHar    A    G        0      0        2 
   1    chr1_5541788   Sample    A    G        0      0        2 
   1    chr1_5542643     AAsi    G    A        0      0        2 
   1    chr1_5542643     AKia    G    A        0      0        2 
   1    chr1_5542643     AOna    G    A        0      0        2 
   1    chr1_5542643     ASom    G    A        0      0        2 
   1    chr1_5542643     HCab    G    A        1      2        2 
   1    chr1_5542643     HPrz    G    A        1      2        2 
   1    chr1_5542643     ZBoe    G    A        0      0        2 
   1    chr1_5542643     ZGre    G    A        0      0        2 
   1    chr1_5542643     ZHar    G    A        0      0        2 
   1    chr1_5542643   Sample    G    A        0      0        2 
   1    chr1_5544486     AAsi    A    G        0      0        2 
   1    chr1_5544486     AKia    A    G        0      0        2 
   1    chr1_5544486     AOna    A    G        0      0        2 
   1    chr1_5544486     ASom    A    G        0      0        2 
   1    chr1_5544486     HCab    A    G        1      2        2 
   1    chr1_5544486     HPrz    A    G        1      2        2 
   1    chr1_5544486     ZBoe    A    G        0      0        2 
   1    chr1_5544486     ZGre    A    G        0      0        2 
   1    chr1_5544486     ZHar    A    G        0      0        2 
   1    chr1_5544486   Sample    A    G        0      0        2 
   1    chr1_5544559     AAsi    G    A        1      2        2 
   1    chr1_5544559     AKia    G    A        0      0        2 
   1    chr1_5544559     AOna    G    A        0      0        2 
   1    chr1_5544559     ASom    G    A        0      0        2 
   1    chr1_5544559     HCab    G    A        0      0        2 
   1    chr1_5544559     HPrz    G    A        0      0        2 
   1    chr1_5544559     ZBoe    G    A        0      0        2 
   1    chr1_5544559     ZGre    G    A        0      0        2 
   1    chr1_5544559     ZHar    G    A        0      0        2 
   1    chr1_5544559   Sample    G    A        1      2        2 
   1    chr1_5545424     AAsi    G    T        0      0        2 
   1    chr1_5545424     AKia    G    T        0      0        2 
   1    chr1_5545424     AOna    G    T        0      0        2 
   1    chr1_5545424     ASom    G    T        0      0        2 
   1    chr1_5545424     HCab    G    T      0.5      1        2 
   1    chr1_5545424     HPrz    G    T        0      0        2 
   1    chr1_5545424     ZBoe    G    T        0      0        2 
   1    chr1_5545424     ZGre    G    T        0      0        2 
   1    chr1_5545424     ZHar    G    T        0      0        2 
   1    chr1_5545424   Sample    G    T        0      0        2 
   1    chr1_5548238     AAsi    C    T        0      0        2 
   1    chr1_5548238     AKia    C    T        0      0        2 
   1    chr1_5548238     AOna    C    T      0.5      1        2 
   1    chr1_5548238     ASom    C    T        0      0        2 
   1    chr1_5548238     HCab    C    T        1      2        2 
   1    chr1_5548238     HPrz    C    T        1      2        2 
   1    chr1_5548238     ZBoe    C    T        0      0        2 
   1    chr1_5548238     ZGre    C    T        0      0        2 
   1    chr1_5548238     ZHar    C    T        0      0        2 
   1    chr1_5548238   Sample    C    T        0      0        2 
   1    chr1_5548471     AAsi    G    A        0      0        2 
   1    chr1_5548471     AKia    G    A        1      2        2 
   1    chr1_5548471     AOna    G    A      0.5      1        2 
   1    chr1_5548471     ASom    G    A        0      0        2 
   1    chr1_5548471     HCab    G    A        0      0        2 
   1    chr1_5548471     HPrz    G    A        0      0        2 
   1    chr1_5548471     ZBoe    G    A        0      0        2 
   1    chr1_5548471     ZGre    G    A        0      0        2 
   1    chr1_5548471     ZHar    G    A        0      0        2 
   1    chr1_5548471   Sample    G    A        0      0        2 
   1    chr1_5554561     AAsi    T    C        0      0        2 
   1    chr1_5554561     AKia    T    C        0      0        2 
   1    chr1_5554561     AOna    T    C        0      0        2 
   1    chr1_5554561     ASom    T    C        0      0        2 
   1    chr1_5554561     HCab    T    C        1      2        2 
   1    chr1_5554561     HPrz    T    C        1      2        2 
   1    chr1_5554561     ZBoe    T    C        0      0        2 
   1    chr1_5554561     ZGre    T    C        0      0        2 
   1    chr1_5554561     ZHar    T    C        0      0        2 
   1    chr1_5554561   Sample    T    C        0      0        2 
   1    chr1_5554589     AAsi    T    C        0      0        2 
   1    chr1_5554589     AKia    T    C        0      0        2 
   1    chr1_5554589     AOna    T    C        0      0        2 
   1    chr1_5554589     ASom    T    C        0      0        2 
   1    chr1_5554589     HCab    T    C        0      0        2 
   1    chr1_5554589     HPrz    T    C        0      0        2 
   1    chr1_5554589     ZBoe    T    C        0      0        2 
   1    chr1_5554589     ZGre    T    C        0      0        2 
   1    chr1_5554589     ZHar    T    C        1      2        2 
   1    chr1_5554589   Sample    T    C        0      0        2 
   1    chr1_5556037     AAsi    T    C        0      0        2 
   1    chr1_5556037     AKia    T    C        0      0        2 
   1    chr1_5556037     AOna    T    C        0      0        2 
   1    chr1_5556037     ASom    T    C        0      0        2 
   1    chr1_5556037     HCab    T    C        0      0        2 
   1    chr1_5556037     HPrz    T    C        0      0        2 
   1    chr1_5556037     ZBoe    T    C      0.5      1        2 
   1    chr1_5556037     ZGre    T    C        0      0        2 
   1    chr1_5556037     ZHar    T    C        0      0        2 
   1    chr1_5556037   Sample    T    C        0      0        2 
   1    chr1_5557439     AAsi    G    C        0      0        2 
   1    chr1_5557439     AKia    G    C        0      0        2 
   1    chr1_5557439     AOna    G    C        0      0        2 
   1    chr1_5557439     ASom    G    C        0      0        2 
   1    chr1_5557439     HCab    G    C        0      0        2 
   1    chr1_5557439     HPrz    G    C        0      0        2 
   1    chr1_5557439     ZBoe    G    C        0      0        2 
   1    chr1_5557439     ZGre    G    C        1      2        2 
   1    chr1_5557439     ZHar    G    C        0      0        2 
   1    chr1_5557439   Sample    G    C        0      0        2 
   1    chr1_5565637     AAsi    A    C        0      0        2 
   1    chr1_5565637     AKia    A    C        0      0        2 
   1    chr1_5565637     AOna    A    C        0      0        2 
   1    chr1_5565637     ASom    A    C        0      0        2 
   1    chr1_5565637     HCab    A    C        1      2        2 
   1    chr1_5565637     HPrz    A    C        1      2        2 
   1    chr1_5565637     ZBoe    A    C        0      0        2 
   1    chr1_5565637     ZGre    A    C        0      0        2 
   1    chr1_5565637     ZHar    A    C        0      0        2 
   1    chr1_5565637   Sample    A    C        0      0        2 
   1    chr1_5566866     AAsi    A    C        0      0        2 
   1    chr1_5566866     AKia    A    C        0      0        2 
   1    chr1_5566866     AOna    A    C        0      0        2 
   1    chr1_5566866     ASom    A    C        0      0        2 
   1    chr1_5566866     HCab    A    C        0      0        2 
   1    chr1_5566866     HPrz    A    C        0      0        2 
   1    chr1_5566866     ZBoe    A    C        1      2        2 
   1    chr1_5566866     ZGre    A    C        0      0        2 
   1    chr1_5566866     ZHar    A    C        0      0        2 
   1    chr1_5566866   Sample    A    C        0      0        2 
   1    chr1_5569097     AAsi    T    C        0      0        2 
   1    chr1_5569097     AKia    T    C        0      0        2 
   1    chr1_5569097     AOna    T    C        0      0        2 
   1    chr1_5569097     ASom    T    C        0      0        2 
   1    chr1_5569097     HCab    T    C        0      0        2 
   1    chr1_5569097     HPrz    T    C        0      0        2 
   1    chr1_5569097     ZBoe    T    C        0      0        2 
   1    chr1_5569097     ZGre    T    C        0      0        2 
   1    chr1_5569097     ZHar    T    C        1      2        2 
   1    chr1_5569097   Sample    T    C        0      0        2 
   1    chr1_5574524     AAsi    G    A        0      0        2 
   1    chr1_5574524     AKia    G    A        0      0        2 
   1    chr1_5574524     AOna    G    A        0      0        2 
   1    chr1_5574524     ASom    G    A        0      0        2 
   1    chr1_5574524     HCab    G    A        1      2        2 
   1    chr1_5574524     HPrz    G    A        0      0        2 
   1    chr1_5574524     ZBoe    G    A        0      0        2 
   1    chr1_5574524     ZGre    G    A        0      0        2 
   1    chr1_5574524     ZHar    G    A        0      0        2 
   1    chr1_5574524   Sample    G    A        0      0        2 
   1    chr1_5578917     AAsi    T    C        0      0        2 
   1    chr1_5578917     AKia    T    C        0      0        2 
   1    chr1_5578917     AOna    T    C        0      0        2 
   1    chr1_5578917     ASom    T    C        0      0        2 
   1    chr1_5578917     HCab    T    C        0      0        2 
   1    chr1_5578917     HPrz    T    C        1      2        2 
   1    chr1_5578917     ZBoe    T    C        0      0        2 
   1    chr1_5578917     ZGre    T    C        0      0        2 
   1    chr1_5578917     ZHar    T    C        0      0        2 
   1    chr1_5578917   Sample    T    C        0      0        2 
   1    chr1_5578952     AAsi    A    C        0      0        2 
   1    chr1_5578952     AKia    A    C        0      0        2 
   1    chr1_5578952     AOna    A    C        0      0        2 
   1    chr1_5578952     ASom    A    C        0      0        2 
   1    chr1_5578952     HCab    A    C      0.5      1        2 
   1    chr1_5578952     HPrz    A    C        0      0        2 
   1    chr1_5578952     ZBoe    A    C        0      0        2 
   1    chr1_5578952     ZGre    A    C        0      0        2 
   1    chr1_5578952     ZHar    A    C        0      0        2 
   1    chr1_5578952   Sample    A    C        0      0        2 
   1    chr1_5581432     AAsi    A    T        0      0        2 
   1    chr1_5581432     AKia    A    T        1      2        2 
   1    chr1_5581432     AOna    A    T        0      0        2 
   1    chr1_5581432     ASom    A    T        0      0        2 
   1    chr1_5581432     HCab    A    T        0      0        2 
   1    chr1_5581432     HPrz    A    T        0      0        2 
   1    chr1_5581432     ZBoe    A    T        0      0        2 
   1    chr1_5581432     ZGre    A    T        0      0        2 
   1    chr1_5581432     ZHar    A    T        0      0        2 
   1    chr1_5581432   Sample    A    T        0      0        2 
   1    chr1_5585187     AAsi    G    A        1      2        2 
   1    chr1_5585187     AKia    G    A        0      0        2 
   1    chr1_5585187     AOna    G    A        0      0        2 
   1    chr1_5585187     ASom    G    A        0      0        2 
   1    chr1_5585187     HCab    G    A        0      0        2 
   1    chr1_5585187     HPrz    G    A        0      0        2 
   1    chr1_5585187     ZBoe    G    A        0      0        2 
   1    chr1_5585187     ZGre    G    A        0      0        2 
   1    chr1_5585187     ZHar    G    A        0      0        2 
   1    chr1_5585187   Sample    G    A        0      0        2 
   1    chr1_5589441     AAsi    G    A        0      0        2 
   1    chr1_5589441     AKia    G    A        0      0        2 
   1    chr1_5589441     AOna    G    A      0.5      1        2 
   1    chr1_5589441     ASom    G    A        0      0        2 
   1    chr1_5589441     HCab    G    A        0      0        2 
   1    chr1_5589441     HPrz    G    A        0      0        2 
   1    chr1_5589441     ZBoe    G    A        0      0        2 
   1    chr1_5589441     ZGre    G    A        0      0        2 
   1    chr1_5589441     ZHar    G    A        0      0        2 
   1    chr1_5589441   Sample    G    A        0      0        2 
   1    chr1_5590023     AAsi    A    C        1      2        2 
   1    chr1_5590023     AKia    A    C        0      0        2 
   1    chr1_5590023     AOna    A    C        0      0        2 
   1    chr1_5590023     ASom    A    C        0      0        2 
   1    chr1_5590023     HCab    A    C        0      0        2 
   1    chr1_5590023     HPrz    A    C        0      0        2 
   1    chr1_5590023     ZBoe    A    C        0      0        2 
   1    chr1_5590023     ZGre    A    C        0      0        2 
   1    chr1_5590023     ZHar    A    C        0      0        2 
   1    chr1_5590023   Sample    A    C        0      0        2 
   1    chr1_5593769     AAsi    C    T        0      0        2 
   1    chr1_5593769     AKia    C    T        0      0        2 
   1    chr1_5593769     AOna    C    T        0      0        2 
   1    chr1_5593769     ASom    C    T        0      0        2 
   1    chr1_5593769     HCab    C    T        0      0        2 
   1    chr1_5593769     HPrz    C    T        0      0        2 
   1    chr1_5593769     ZBoe    C    T        0      0        2 
   1    chr1_5593769     ZGre    C    T        1      2        2 
   1    chr1_5593769     ZHar    C    T        0      0        2 
   1    chr1_5593769   Sample    C    T        0      0        2 
   1    chr1_5595910     AAsi    G    A        0      0        2 
   1    chr1_5595910     AKia    G    A        1      2        2 
   1    chr1_5595910     AOna    G    A        0      0        2 
   1    chr1_5595910     ASom    G    A        0      0        2 
   1    chr1_5595910     HCab    G    A        0      0        2 
   1    chr1_5595910     HPrz    G    A        0      0        2 
   1    chr1_5595910     ZBoe    G    A        0      0        2 
   1    chr1_5595910     ZGre    G    A        0      0        2 
   1    chr1_5595910     ZHar    G    A        0      0        2 
   1    chr1_5595910   Sample    G    A        0      0        2 
   1    chr1_5603444     AAsi    A    G        0      0        2 
   1    chr1_5603444     AKia    A    G        0      0        2 
   1    chr1_5603444     AOna    A    G        0      0        2 
   1    chr1_5603444     ASom    A    G        0      0        2 
   1    chr1_5603444     HCab    A    G        0      0        2 
   1    chr1_5603444     HPrz    A    G        0      0        2 
   1    chr1_5603444     ZBoe    A    G      0.5      1        2 
   1    chr1_5603444     ZGre    A    G        0      0        2 
   1    chr1_5603444     ZHar    A    G        0      0        2 
   1    chr1_5603444   Sample    A    G        0      0        2 
   1    chr1_5624163     AAsi    C    T        0      0        2 
   1    chr1_5624163     AKia    C    T        0      0        2 
   1    chr1_5624163     AOna    C    T        0      0        2 
   1    chr1_5624163     ASom    C    T      0.5      1        2 
   1    chr1_5624163     HCab    C    T        0      0        2 
   1    chr1_5624163     HPrz    C    T        0      0        2 
   1    chr1_5624163     ZBoe    C    T        0      0        2 
   1    chr1_5624163     ZGre    C    T        0      0        2 
   1    chr1_5624163     ZHar    C    T        0      0        2 
   1    chr1_5624163   Sample    C    T        0      0        2 
   1    chr1_5626961     AAsi    T    C        0      0        2 
   1    chr1_5626961     AKia    T    C        0      0        2 
   1    chr1_5626961     AOna    T    C        0      0        2 
   1    chr1_5626961     ASom    T    C        1      2        2 
   1    chr1_5626961     HCab    T    C        0      0        2 
   1    chr1_5626961     HPrz    T    C        0      0        2 
   1    chr1_5626961     ZBoe    T    C        0      0        2 
   1    chr1_5626961     ZGre    T    C        0      0        2 
   1    chr1_5626961     ZHar    T    C        0      0        2 
   1    chr1_5626961   Sample    T    C        0      0        2 
   1    chr1_5643813     AAsi    T    C        0      0        2 
   1    chr1_5643813     AKia    T    C        0      0        2 
   1    chr1_5643813     AOna    T    C        0      0        2 
   1    chr1_5643813     ASom    T    C        0      0        2 
   1    chr1_5643813     HCab    T    C        0      0        2 
   1    chr1_5643813     HPrz    T    C        0      0        2 
   1    chr1_5643813     ZBoe    T    C      0.5      1        2 
   1    chr1_5643813     ZGre    T    C        0      0        2 
   1    chr1_5643813     ZHar    T    C        0      0        2 
   1    chr1_5643813   Sample    T    C        0      0        2 
   1    chr1_5646182     AAsi    T    C        0      0        2 
   1    chr1_5646182     AKia    T    C        0      0        2 
   1    chr1_5646182     AOna    T    C        0      0        2 
   1    chr1_5646182     ASom    T    C        0      0        2 
   1    chr1_5646182     HCab    T    C      0.5      1        2 
   1    chr1_5646182     HPrz    T    C        0      0        2 
   1    chr1_5646182     ZBoe    T    C        0      0        2 
   1    chr1_5646182     ZGre    T    C        0      0        2 
   1    chr1_5646182     ZHar    T    C        0      0        2 
   1    chr1_5646182   Sample    T    C        0      0        2 
   1    chr1_5647074     AAsi    G    A        0      0        2 
   1    chr1_5647074     AKia    G    A        0      0        2 
   1    chr1_5647074     AOna    G    A        0      0        2 
   1    chr1_5647074     ASom    G    A        0      0        2 
   1    chr1_5647074     HCab    G    A        0      0        2 
   1    chr1_5647074     HPrz    G    A        0      0        2 
   1    chr1_5647074     ZBoe    G    A        0      0        2 
   1    chr1_5647074     ZGre    G    A        1      2        2 
   1    chr1_5647074     ZHar    G    A        0      0        2 
   1    chr1_5647074   Sample    G    A        0      0        2 
   1    chr1_5647850     AAsi    T    C      0.5      1        2 
   1    chr1_5647850     AKia    T    C        0      0        2 
   1    chr1_5647850     AOna    T    C        0      0        2 
   1    chr1_5647850     ASom    T    C        0      0        2 
   1    chr1_5647850     HCab    T    C        0      0        2 
   1    chr1_5647850     HPrz    T    C        0      0        2 
   1    chr1_5647850     ZBoe    T    C        0      0        2 
   1    chr1_5647850     ZGre    T    C        0      0        2 
   1    chr1_5647850     ZHar    T    C        0      0        2 
   1    chr1_5647850   Sample    T    C        0      0        2 
   1    chr1_5648346     AAsi    C    G        0      0        2 
   1    chr1_5648346     AKia    C    G        0      0        2 
   1    chr1_5648346     AOna    C    G        0      0        2 
   1    chr1_5648346     ASom    C    G        0      0        2 
   1    chr1_5648346     HCab    C    G        1      2        2 
   1    chr1_5648346     HPrz    C    G        1      2        2 
   1    chr1_5648346     ZBoe    C    G        0      0        2 
   1    chr1_5648346     ZGre    C    G        0      0        2 
   1    chr1_5648346     ZHar    C    G        0      0        2 
   1    chr1_5648346   Sample    C    G        0      0        2 
   1    chr1_5651011     AAsi    C    G        0      0        2 
   1    chr1_5651011     AKia    C    G        0      0        2 
   1    chr1_5651011     AOna    C    G        0      0        2 
   1    chr1_5651011     ASom    C    G        0      0        2 
   1    chr1_5651011     HCab    C    G        1      2        2 
   1    chr1_5651011     HPrz    C    G        1      2        2 
   1    chr1_5651011     ZBoe    C    G        0      0        2 
   1    chr1_5651011     ZGre    C    G        0      0        2 
   1    chr1_5651011     ZHar    C    G        0      0        2 
   1    chr1_5651011   Sample    C    G        0      0        2 
   1    chr1_5652313     AAsi    A    G        0      0        2 
   1    chr1_5652313     AKia    A    G        0      0        2 
   1    chr1_5652313     AOna    A    G        0      0        2 
   1    chr1_5652313     ASom    A    G        0      0        2 
   1    chr1_5652313     HCab    A    G        1      2        2 
   1    chr1_5652313     HPrz    A    G        1      2        2 
   1    chr1_5652313     ZBoe    A    G        0      0        2 
   1    chr1_5652313     ZGre    A    G        0      0        2 
   1    chr1_5652313     ZHar    A    G        0      0        2 
   1    chr1_5652313   Sample    A    G        0      0        2 
   1    chr1_5665103     AAsi    A    C        0      0        2 
   1    chr1_5665103     AKia    A    C        0      0        2 
   1    chr1_5665103     AOna    A    C        0      0        2 
   1    chr1_5665103     ASom    A    C        0      0        2 
   1    chr1_5665103     HCab    A    C      0.5      1        2 
   1    chr1_5665103     HPrz    A    C        0      0        2 
   1    chr1_5665103     ZBoe    A    C        0      0        2 
   1    chr1_5665103     ZGre    A    C        0      0        2 
   1    chr1_5665103     ZHar    A    C        0      0        2 
   1    chr1_5665103   Sample    A    C        0      0        2 
   1    chr1_5665942     AAsi    G    T        0      0        2 
   1    chr1_5665942     AKia    G    T        0      0        2 
   1    chr1_5665942     AOna    G    T        0      0        2 
   1    chr1_5665942     ASom    G    T        0      0        2 
   1    chr1_5665942     HCab    G    T        0      0        2 
   1    chr1_5665942     HPrz    G    T        0      0        2 
   1    chr1_5665942     ZBoe    G    T        0      0        2 
   1    chr1_5665942     ZGre    G    T        1      2        2 
   1    chr1_5665942     ZHar    G    T        0      0        2 
   1    chr1_5665942   Sample    G    T        0      0        2 
   1    chr1_5669990     AAsi    G    A        0      0        2 
   1    chr1_5669990     AKia    G    A        0      0        2 
   1    chr1_5669990     AOna    G    A        0      0        2 
   1    chr1_5669990     ASom    G    A        0      0        2 
   1    chr1_5669990     HCab    G    A        1      2        2 
   1    chr1_5669990     HPrz    G    A        1      2        2 
   1    chr1_5669990     ZBoe    G    A        0      0        2 
   1    chr1_5669990     ZGre    G    A        0      0        2 
   1    chr1_5669990     ZHar    G    A        0      0        2 
   1    chr1_5669990   Sample    G    A        0      0        2 
   1    chr1_5675239     AAsi    G    A        0      0        2 
   1    chr1_5675239     AKia    G    A        0      0        2 
   1    chr1_5675239     AOna    G    A        0      0        2 
   1    chr1_5675239     ASom    G    A        0      0        2 
   1    chr1_5675239     HCab    G    A        1      2        2 
   1    chr1_5675239     HPrz    G    A        1      2        2 
   1    chr1_5675239     ZBoe    G    A        0      0        2 
   1    chr1_5675239     ZGre    G    A        0      0        2 
   1    chr1_5675239     ZHar    G    A        0      0        2 
   1    chr1_5675239   Sample    G    A        0      0        2 
   1    chr1_5679162     AAsi    T    C        0      0        2 
   1    chr1_5679162     AKia    T    C        0      0        2 
   1    chr1_5679162     AOna    T    C        0      0        2 
   1    chr1_5679162     ASom    T    C        1      2        2 
   1    chr1_5679162     HCab    T    C        0      0        2 
   1    chr1_5679162     HPrz    T    C        0      0        2 
   1    chr1_5679162     ZBoe    T    C        0      0        2 
   1    chr1_5679162     ZGre    T    C        0      0        2 
   1    chr1_5679162     ZHar    T    C        0      0        2 
   1    chr1_5679162   Sample    T    C        0      0        2 
   1    chr1_5683482     AAsi    G    T        0      0        2 
   1    chr1_5683482     AKia    G    T        0      0        2 
   1    chr1_5683482     AOna    G    T        0      0        2 
   1    chr1_5683482     ASom    G    T        0      0        2 
   1    chr1_5683482     HCab    G    T        0      0        2 
   1    chr1_5683482     HPrz    G    T        0      0        2 
   1    chr1_5683482     ZBoe    G    T        0      0        2 
   1    chr1_5683482     ZGre    G    T        0      0        2 
   1    chr1_5683482     ZHar    G    T      0.5      1        2 
   1    chr1_5683482   Sample    G    T        0      0        2 
   1    chr1_5686905     AAsi    T    A      0.5      1        2 
   1    chr1_5686905     AKia    T    A        0      0        2 
   1    chr1_5686905     AOna    T    A        0      0        2 
   1    chr1_5686905     ASom    T    A        0      0        2 
   1    chr1_5686905     HCab    T    A        0      0        2 
   1    chr1_5686905     HPrz    T    A        0      0        2 
   1    chr1_5686905     ZBoe    T    A        0      0        2 
   1    chr1_5686905     ZGre    T    A        0      0        2 
   1    chr1_5686905     ZHar    T    A        0      0        2 
   1    chr1_5686905   Sample    T    A        0      0        2 
   1    chr1_5714855     AAsi    C    T        0      0        2 
   1    chr1_5714855     AKia    C    T        0      0        2 
   1    chr1_5714855     AOna    C    T        0      0        2 
   1    chr1_5714855     ASom    C    T        0      0        2 
   1    chr1_5714855     HCab    C    T        1      2        2 
   1    chr1_5714855     HPrz    C    T        1      2        2 
   1    chr1_5714855     ZBoe    C    T        0      0        2 
   1    chr1_5714855     ZGre    C    T        0      0        2 
   1    chr1_5714855     ZHar    C    T        0      0        2 
   1    chr1_5714855   Sample    C    T        0      0        2 
   1    chr1_5715718     AAsi    C    G        0      0        2 
   1    chr1_5715718     AKia    C    G        0      0        2 
   1    chr1_5715718     AOna    C    G        0      0        2 
   1    chr1_5715718     ASom    C    G        0      0        2 
   1    chr1_5715718     HCab    C    G        1      2        2 
   1    chr1_5715718     HPrz    C    G        1      2        2 
   1    chr1_5715718     ZBoe    C    G        0      0        2 
   1    chr1_5715718     ZGre    C    G        0      0        2 
   1    chr1_5715718     ZHar    C    G        0      0        2 
   1    chr1_5715718   Sample    C    G        0      0        2 
   1    chr1_5718914     AAsi    G    A        0      0        2 
   1    chr1_5718914     AKia    G    A        0      0        2 
   1    chr1_5718914     AOna    G    A        0      0        2 
   1    chr1_5718914     ASom    G    A        1      2        2 
   1    chr1_5718914     HCab    G    A        0      0        2 
   1    chr1_5718914     HPrz    G    A        0      0        2 
   1    chr1_5718914     ZBoe    G    A        0      0        2 
   1    chr1_5718914     ZGre    G    A        0      0        2 
   1    chr1_5718914     ZHar    G    A        0      0        2 
   1    chr1_5718914   Sample    G    A        0      0        2 
   1    chr1_5721845     AAsi    A    G        0      0        2 
   1    chr1_5721845     AKia    A    G        0      0        2 
   1    chr1_5721845     AOna    A    G        0      0        2 
   1    chr1_5721845     ASom    A    G        0      0        2 
   1    chr1_5721845     HCab    A    G        0      0        2 
   1    chr1_5721845     HPrz    A    G        0      0        2 
   1    chr1_5721845     ZBoe    A    G        0      0        2 
   1    chr1_5721845     ZGre    A    G        0      0        2 
   1    chr1_5721845     ZHar    A    G        1      2        2 
   1    chr1_5721845   Sample    A    G        0      0        2 
   1    chr1_5723780     AAsi    T    C        0      0        2 
   1    chr1_5723780     AKia    T    C        0      0        2 
   1    chr1_5723780     AOna    T    C        0      0        2 
   1    chr1_5723780     ASom    T    C        0      0        2 
   1    chr1_5723780     HCab    T    C        1      2        2 
   1    chr1_5723780     HPrz    T    C        1      2        2 
   1    chr1_5723780     ZBoe    T    C        0      0        2 
   1    chr1_5723780     ZGre    T    C        0      0        2 
   1    chr1_5723780     ZHar    T    C        0      0        2 
   1    chr1_5723780   Sample    T    C        0      0        2 
   1    chr1_5725524     AAsi    A    C        0      0        2 
   1    chr1_5725524     AKia    A    C        0      0        2 
   1    chr1_5725524     AOna    A    C        0      0        2 
   1    chr1_5725524     ASom    A    C        0      0        2 
   1    chr1_5725524     HCab    A    C        1      2        2 
   1    chr1_5725524     HPrz    A    C        0      0        2 
   1    chr1_5725524     ZBoe    A    C        0      0        2 
   1    chr1_5725524     ZGre    A    C        0      0        2 
   1    chr1_5725524     ZHar    A    C        0      0        2 
   1    chr1_5725524   Sample    A    C        0      0        2 
   1    chr1_5731862     AAsi    G    A        0      0        2 
   1    chr1_5731862     AKia    G    A        0      0        2 
   1    chr1_5731862     AOna    G    A        0      0        2 
   1    chr1_5731862     ASom    G    A        0      0        2 
   1    chr1_5731862     HCab    G    A        0      0        2 
   1    chr1_5731862     HPrz    G    A        0      0        2 
   1    chr1_5731862     ZBoe    G    A        0      0        2 
   1    chr1_5731862     ZGre    G    A        0      0        2 
   1    chr1_5731862     ZHar    G    A        1      2        2 
   1    chr1_5731862   Sample    G    A        0      0        2 
   1    chr1_5736578     AAsi    A    G        0      0        2 
   1    chr1_5736578     AKia    A    G        0      0        2 
   1    chr1_5736578     AOna    A    G      0.5      1        2 
   1    chr1_5736578     ASom    A    G        0      0        2 
   1    chr1_5736578     HCab    A    G        0      0        2 
   1    chr1_5736578     HPrz    A    G        0      0        2 
   1    chr1_5736578     ZBoe    A    G        0      0        2 
   1    chr1_5736578     ZGre    A    G        0      0        2 
   1    chr1_5736578     ZHar    A    G        0      0        2 
   1    chr1_5736578   Sample    A    G        0      0        2 
   1    chr1_5742267     AAsi    C    T        0      0        2 
   1    chr1_5742267     AKia    C    T        0      0        2 
   1    chr1_5742267     AOna    C    T      0.5      1        2 
   1    chr1_5742267     ASom    C    T        0      0        2 
   1    chr1_5742267     HCab    C    T        0      0        2 
   1    chr1_5742267     HPrz    C    T        0      0        2 
   1    chr1_5742267     ZBoe    C    T        0      0        2 
   1    chr1_5742267     ZGre    C    T        0      0        2 
   1    chr1_5742267     ZHar    C    T        0      0        2 
   1    chr1_5742267   Sample    C    T        0      0        2 
   1    chr1_5747517     AAsi    G    A        0      0        2 
   1    chr1_5747517     AKia    G    A        0      0        2 
   1    chr1_5747517     AOna    G    A        0      0        2 
   1    chr1_5747517     ASom    G    A        0      0        2 
   1    chr1_5747517     HCab    G    A      0.5      1        2 
   1    chr1_5747517     HPrz    G    A        0      0        2 
   1    chr1_5747517     ZBoe    G    A        0      0        2 
   1    chr1_5747517     ZGre    G    A        0      0        2 
   1    chr1_5747517     ZHar    G    A        0      0        2 
   1    chr1_5747517   Sample    G    A        0      0        2 
   1    chr1_5749945     AAsi    C    T        0      0        2 
   1    chr1_5749945     AKia    C    T        0      0        2 
   1    chr1_5749945     AOna    C    T        0      0        2 
   1    chr1_5749945     ASom    C    T        0      0        2 
   1    chr1_5749945     HCab    C    T        0      0        2 
   1    chr1_5749945     HPrz    C    T        1      2        2 
   1    chr1_5749945     ZBoe    C    T        0      0        2 
   1    chr1_5749945     ZGre    C    T        0      0        2 
   1    chr1_5749945     ZHar    C    T        0      0        2 
   1    chr1_5749945   Sample    C    T        0      0        2 
   1    chr1_5750412     AAsi    T    C        0      0        2 
   1    chr1_5750412     AKia    T    C        0      0        2 
   1    chr1_5750412     AOna    T    C        0      0        2 
   1    chr1_5750412     ASom    T    C        0      0        2 
   1    chr1_5750412     HCab    T    C        0      0        2 
   1    chr1_5750412     HPrz    T    C        0      0        2 
   1    chr1_5750412     ZBoe    T    C      0.5      1        2 
   1    chr1_5750412     ZGre    T    C        0      0        2 
   1    chr1_5750412     ZHar    T    C        0      0        2 
   1    chr1_5750412   Sample    T    C        0      0        2 
   1    chr1_5754893     AAsi    G    A      0.5      1        2 
   1    chr1_5754893     AKia    G    A        0      0        2 
   1    chr1_5754893     AOna    G    A        0      0        2 
   1    chr1_5754893     ASom    G    A        1      2        2 
   1    chr1_5754893     HCab    G    A        0      0        2 
   1    chr1_5754893     HPrz    G    A        0      0        2 
   1    chr1_5754893     ZBoe    G    A        0      0        2 
   1    chr1_5754893     ZGre    G    A        0      0        2 
   1    chr1_5754893     ZHar    G    A        0      0        2 
   1    chr1_5754893   Sample    G    A        0      0        2 
   1    chr1_5755364     AAsi    G    A        0      0        2 
   1    chr1_5755364     AKia    G    A        0      0        2 
   1    chr1_5755364     AOna    G    A        0      0        2 
   1    chr1_5755364     ASom    G    A        0      0        2 
   1    chr1_5755364     HCab    G    A        1      2        2 
   1    chr1_5755364     HPrz    G    A        1      2        2 
   1    chr1_5755364     ZBoe    G    A        0      0        2 
   1    chr1_5755364     ZGre    G    A        0      0        2 
   1    chr1_5755364     ZHar    G    A        0      0        2 
   1    chr1_5755364   Sample    G    A        0      0        2 
   1    chr1_5761140     AAsi    A    T        0      0        2 
   1    chr1_5761140     AKia    A    T        1      2        2 
   1    chr1_5761140     AOna    A    T      0.5      1        2 
   1    chr1_5761140     ASom    A    T        0      0        2 
   1    chr1_5761140     HCab    A    T        0      0        2 
   1    chr1_5761140     HPrz    A    T        0      0        2 
   1    chr1_5761140     ZBoe    A    T        0      0        2 
   1    chr1_5761140     ZGre    A    T        0      0        2 
   1    chr1_5761140     ZHar    A    T        0      0        2 
   1    chr1_5761140   Sample    A    T        0      0        2 
   1    chr1_5762306     AAsi    A    G        0      0        2 
   1    chr1_5762306     AKia    A    G        0      0        2 
   1    chr1_5762306     AOna    A    G        0      0        2 
   1    chr1_5762306     ASom    A    G        0      0        2 
   1    chr1_5762306     HCab    A    G        0      0        2 
   1    chr1_5762306     HPrz    A    G        0      0        2 
   1    chr1_5762306     ZBoe    A    G        0      0        2 
   1    chr1_5762306     ZGre    A    G      0.5      1        2 
   1    chr1_5762306     ZHar    A    G        0      0        2 
   1    chr1_5762306   Sample    A    G        0      0        2 
   1    chr1_5762965     AAsi    A    G        0      0        2 
   1    chr1_5762965     AKia    A    G        0      0        2 
   1    chr1_5762965     AOna    A    G        0      0        2 
   1    chr1_5762965     ASom    A    G        0      0        2 
   1    chr1_5762965     HCab    A    G        0      0        2 
   1    chr1_5762965     HPrz    A    G        1      2        2 
   1    chr1_5762965     ZBoe    A    G        0      0        2 
   1    chr1_5762965     ZGre    A    G        0      0        2 
   1    chr1_5762965     ZHar    A    G        0      0        2 
   1    chr1_5762965   Sample    A    G        0      0        2 
   1    chr1_5764500     AAsi    T    C        0      0        2 
   1    chr1_5764500     AKia    T    C        0      0        2 
   1    chr1_5764500     AOna    T    C        0      0        2 
   1    chr1_5764500     ASom    T    C        0      0        2 
   1    chr1_5764500     HCab    T    C        1      2        2 
   1    chr1_5764500     HPrz    T    C        1      2        2 
   1    chr1_5764500     ZBoe    T    C        0      0        2 
   1    chr1_5764500     ZGre    T    C        0      0        2 
   1    chr1_5764500     ZHar    T    C        0      0        2 
   1    chr1_5764500   Sample    T    C        0      0        2 
   1    chr1_5766743     AAsi    G    T        0      0        2 
   1    chr1_5766743     AKia    G    T        0      0        2 
   1    chr1_5766743     AOna    G    T        0      0        2 
   1    chr1_5766743     ASom    G    T        0      0        2 
   1    chr1_5766743     HCab    G    T        1      2        2 
   1    chr1_5766743     HPrz    G    T        1      2        2 
   1    chr1_5766743     ZBoe    G    T        0      0        2 
   1    chr1_5766743     ZGre    G    T        0      0        2 
   1    chr1_5766743     ZHar    G    T        0      0        2 
   1    chr1_5766743   Sample    G    T        0      0        2 
   1    chr1_5771867     AAsi    C    A      0.5      1        2 
   1    chr1_5771867     AKia    C    A        0      0        2 
   1    chr1_5771867     AOna    C    A        0      0        2 
   1    chr1_5771867     ASom    C    A        0      0        2 
   1    chr1_5771867     HCab    C    A        0      0        2 
   1    chr1_5771867     HPrz    C    A        0      0        2 
   1    chr1_5771867     ZBoe    C    A        0      0        2 
   1    chr1_5771867     ZGre    C    A        0      0        2 
   1    chr1_5771867     ZHar    C    A        0      0        2 
   1    chr1_5771867   Sample    C    A        0      0        2 
   1    chr1_5771961     AAsi    C    A        0      0        2 
   1    chr1_5771961     AKia    C    A        0      0        2 
   1    chr1_5771961     AOna    C    A        0      0        2 
   1    chr1_5771961     ASom    C    A        0      0        2 
   1    chr1_5771961     HCab    C    A        1      2        2 
   1    chr1_5771961     HPrz    C    A        1      2        2 
   1    chr1_5771961     ZBoe    C    A        0      0        2 
   1    chr1_5771961     ZGre    C    A        0      0        2 
   1    chr1_5771961     ZHar    C    A        0      0        2 
   1    chr1_5771961   Sample    C    A        0      0        2 
   1    chr1_5774062     AAsi    A    G        0      0        2 
   1    chr1_5774062     AKia    A    G        0      0        2 
   1    chr1_5774062     AOna    A    G        0      0        2 
   1    chr1_5774062     ASom    A    G        0      0        2 
   1    chr1_5774062     HCab    A    G        0      0        2 
   1    chr1_5774062     HPrz    A    G        0      0        2 
   1    chr1_5774062     ZBoe    A    G        0      0        2 
   1    chr1_5774062     ZGre    A    G        0      0        2 
   1    chr1_5774062     ZHar    A    G        1      2        2 
   1    chr1_5774062   Sample    A    G        0      0        2 
   1    chr1_5775758     AAsi    T    C        0      0        2 
   1    chr1_5775758     AKia    T    C        0      0        2 
   1    chr1_5775758     AOna    T    C        0      0        2 
   1    chr1_5775758     ASom    T    C        0      0        2 
   1    chr1_5775758     HCab    T    C        1      2        2 
   1    chr1_5775758     HPrz    T    C        1      2        2 
   1    chr1_5775758     ZBoe    T    C        0      0        2 
   1    chr1_5775758     ZGre    T    C        0      0        2 
   1    chr1_5775758     ZHar    T    C        0      0        2 
   1    chr1_5775758   Sample    T    C        0      0        2 
   1    chr1_5779203     AAsi    C    T        0      0        2 
   1    chr1_5779203     AKia    C    T        0      0        2 
   1    chr1_5779203     AOna    C    T        0      0        2 
   1    chr1_5779203     ASom    C    T        0      0        2 
   1    chr1_5779203     HCab    C    T        0      0        2 
   1    chr1_5779203     HPrz    C    T        0      0        2 
   1    chr1_5779203     ZBoe    C    T        0      0        2 
   1    chr1_5779203     ZGre    C    T        1      2        2 
   1    chr1_5779203     ZHar    C    T        0      0        2 
   1    chr1_5779203   Sample    C    T        0      0        2 
   1    chr1_5780532     AAsi    G    A      0.5      1        2 
   1    chr1_5780532     AKia    G    A        0      0        2 
   1    chr1_5780532     AOna    G    A        0      0        2 
   1    chr1_5780532     ASom    G    A        0      0        2 
   1    chr1_5780532     HCab    G    A        0      0        2 
   1    chr1_5780532     HPrz    G    A        0      0        2 
   1    chr1_5780532     ZBoe    G    A        0      0        2 
   1    chr1_5780532     ZGre    G    A        0      0        2 
   1    chr1_5780532     ZHar    G    A        0      0        2 
   1    chr1_5780532   Sample    G    A        0      0        2 
   1    chr1_5781657     AAsi    A    C        0      0        2 
   1    chr1_5781657     AKia    A    C        0      0        2 
   1    chr1_5781657     AOna    A    C        0      0        2 
   1    chr1_5781657     ASom    A    C        0      0        2 
   1    chr1_5781657     HCab    A    C        0      0        2 
   1    chr1_5781657     HPrz    A    C        0      0        2 
   1    chr1_5781657     ZBoe    A    C      0.5      1        2 
   1    chr1_5781657     ZGre    A    C        0      0        2 
   1    chr1_5781657     ZHar    A    C        0      0        2 
   1    chr1_5781657   Sample    A    C        0      0        2 
   1    chr1_5785225     AAsi    A    G        0      0        2 
   1    chr1_5785225     AKia    A    G        0      0        2 
   1    chr1_5785225     AOna    A    G        0      0        2 
   1    chr1_5785225     ASom    A    G        0      0        2 
   1    chr1_5785225     HCab    A    G        1      2        2 
   1    chr1_5785225     HPrz    A    G        1      2        2 
   1    chr1_5785225     ZBoe    A    G        0      0        2 
   1    chr1_5785225     ZGre    A    G        0      0        2 
   1    chr1_5785225     ZHar    A    G        0      0        2 
   1    chr1_5785225   Sample    A    G        0      0        2 
   1    chr1_5785659     AAsi    T    C        1      2        2 
   1    chr1_5785659     AKia    T    C        0      0        2 
   1    chr1_5785659     AOna    T    C        0      0        2 
   1    chr1_5785659     ASom    T    C        1      2        2 
   1    chr1_5785659     HCab    T    C        0      0        2 
   1    chr1_5785659     HPrz    T    C        0      0        2 
   1    chr1_5785659     ZBoe    T    C        0      0        2 
   1    chr1_5785659     ZGre    T    C        0      0        2 
   1    chr1_5785659     ZHar    T    C        0      0        2 
   1    chr1_5785659   Sample    T    C        1      2        2 
   1    chr1_5788091     AAsi    C    T        0      0        2 
   1    chr1_5788091     AKia    C    T        0      0        2 
   1    chr1_5788091     AOna    C    T        0      0        2 
   1    chr1_5788091     ASom    C    T        0      0        2 
   1    chr1_5788091     HCab    C    T        1      2        2 
   1    chr1_5788091     HPrz    C    T        1      2        2 
   1    chr1_5788091     ZBoe    C    T        0      0        2 
   1    chr1_5788091     ZGre    C    T        0      0        2 
   1    chr1_5788091     ZHar    C    T        0      0        2 
   1    chr1_5788091   Sample    C    T        0      0        2 
   1    chr1_5788714     AAsi    C    G        0      0        2 
   1    chr1_5788714     AKia    C    G        0      0        2 
   1    chr1_5788714     AOna    C    G        1      2        2 
   1    chr1_5788714     ASom    C    G        0      0        2 
   1    chr1_5788714     HCab    C    G        0      0        2 
   1    chr1_5788714     HPrz    C    G        0      0        2 
   1    chr1_5788714     ZBoe    C    G        0      0        2 
   1    chr1_5788714     ZGre    C    G        0      0        2 
   1    chr1_5788714     ZHar    C    G        0      0        2 
   1    chr1_5788714   Sample    C    G        0      0        2 
   1    chr1_5793101     AAsi    C    T        0      0        2 
   1    chr1_5793101     AKia    C    T        0      0        2 
   1    chr1_5793101     AOna    C    T        0      0        2 
   1    chr1_5793101     ASom    C    T        0      0        2 
   1    chr1_5793101     HCab    C    T        0      0        2 
   1    chr1_5793101     HPrz    C    T        0      0        2 
   1    chr1_5793101     ZBoe    C    T      0.5      1        2 
   1    chr1_5793101     ZGre    C    T        0      0        2 
   1    chr1_5793101     ZHar    C    T        0      0        2 
   1    chr1_5793101   Sample    C    T        0      0        2 
   1    chr1_5796108     AAsi    A    G        0      0        2 
   1    chr1_5796108     AKia    A    G        0      0        2 
   1    chr1_5796108     AOna    A    G        0      0        2 
   1    chr1_5796108     ASom    A    G        0      0        2 
   1    chr1_5796108     HCab    A    G        0      0        2 
   1    chr1_5796108     HPrz    A    G        0      0        2 
   1    chr1_5796108     ZBoe    A    G      0.5      1        2 
   1    chr1_5796108     ZGre    A    G        0      0        2 
   1    chr1_5796108     ZHar    A    G        0      0        2 
   1    chr1_5796108   Sample    A    G        0      0        2 
   1    chr1_5798394     AAsi    C    T        0      0        2 
   1    chr1_5798394     AKia    C    T        0      0        2 
   1    chr1_5798394     AOna    C    T        0      0        2 
   1    chr1_5798394     ASom    C    T        0      0        2 
   1    chr1_5798394     HCab    C    T        0      0        2 
   1    chr1_5798394     HPrz    C    T        0      0        2 
   1    chr1_5798394     ZBoe    C    T        0      0        2 
   1    chr1_5798394     ZGre    C    T        1      2        2 
   1    chr1_5798394     ZHar    C    T        0      0        2 
   1    chr1_5798394   Sample    C    T        0      0        2 
   1    chr1_5800762     AAsi    C    T        1      2        2 
   1    chr1_5800762     AKia    C    T        0      0        2 
   1    chr1_5800762     AOna    C    T        0      0        2 
   1    chr1_5800762     ASom    C    T        1      2        2 
   1    chr1_5800762     HCab    C    T        0      0        2 
   1    chr1_5800762     HPrz    C    T        0      0        2 
   1    chr1_5800762     ZBoe    C    T        0      0        2 
   1    chr1_5800762     ZGre    C    T        0      0        2 
   1    chr1_5800762     ZHar    C    T        0      0        2 
   1    chr1_5800762   Sample    C    T        1      2        2 
   1    chr1_5801067     AAsi    T    C        0      0        2 
   1    chr1_5801067     AKia    T    C        0      0        2 
   1    chr1_5801067     AOna    T    C        0      0        2 
   1    chr1_5801067     ASom    T    C        0      0        2 
   1    chr1_5801067     HCab    T    C        0      0        2 
   1    chr1_5801067     HPrz    T    C        0      0        2 
   1    chr1_5801067     ZBoe    T    C      0.5      1        2 
   1    chr1_5801067     ZGre    T    C        0      0        2 
   1    chr1_5801067     ZHar    T    C        0      0        2 
   1    chr1_5801067   Sample    T    C        0      0        2 
   1    chr1_5804948     AAsi    T    C        0      0        2 
   1    chr1_5804948     AKia    T    C      0.5      1        2 
   1    chr1_5804948     AOna    T    C        0      0        2 
   1    chr1_5804948     ASom    T    C        0      0        2 
   1    chr1_5804948     HCab    T    C        0      0        2 
   1    chr1_5804948     HPrz    T    C        0      0        2 
   1    chr1_5804948     ZBoe    T    C        0      0        2 
   1    chr1_5804948     ZGre    T    C        0      0        2 
   1    chr1_5804948     ZHar    T    C        0      0        2 
   1    chr1_5804948   Sample    T    C        0      0        2 
   1    chr1_5806949     AAsi    C    G        0      0        2 
   1    chr1_5806949     AKia    C    G        0      0        2 
   1    chr1_5806949     AOna    C    G        0      0        2 
   1    chr1_5806949     ASom    C    G        0      0        2 
   1    chr1_5806949     HCab    C    G      0.5      1        2 
   1    chr1_5806949     HPrz    C    G        1      2        2 
   1    chr1_5806949     ZBoe    C    G        0      0        2 
   1    chr1_5806949     ZGre    C    G        0      0        2 
   1    chr1_5806949     ZHar    C    G        0      0        2 
   1    chr1_5806949   Sample    C    G        0      0        2 
   1    chr1_5809971     AAsi    A    C        0      0        2 
   1    chr1_5809971     AKia    A    C        0      0        2 
   1    chr1_5809971     AOna    A    C        0      0        2 
   1    chr1_5809971     ASom    A    C        0      0        2 
   1    chr1_5809971     HCab    A    C        0      0        2 
   1    chr1_5809971     HPrz    A    C        0      0        2 
   1    chr1_5809971     ZBoe    A    C        0      0        2 
   1    chr1_5809971     ZGre    A    C        0      0        2 
   1    chr1_5809971     ZHar    A    C        1      2        2 
   1    chr1_5809971   Sample    A    C        0      0        2 
   1    chr1_5811871     AAsi    C    T        0      0        2 
   1    chr1_5811871     AKia    C    T      0.5      1        2 
   1    chr1_5811871     AOna    C    T        1      2        2 
   1    chr1_5811871     ASom    C    T        0      0        2 
   1    chr1_5811871     HCab    C    T        0      0        2 
   1    chr1_5811871     HPrz    C    T        0      0        2 
   1    chr1_5811871     ZBoe    C    T        0      0        2 
   1    chr1_5811871     ZGre    C    T        0      0        2 
   1    chr1_5811871     ZHar    C    T        0      0        2 
   1    chr1_5811871   Sample    C    T        0      0        2 
   1    chr1_5818906     AAsi    C    T        0      0        2 
   1    chr1_5818906     AKia    C    T        0      0        2 
   1    chr1_5818906     AOna    C    T        0      0        2 
   1    chr1_5818906     ASom    C    T        0      0        2 
   1    chr1_5818906     HCab    C    T        0      0        2 
   1    chr1_5818906     HPrz    C    T        0      0        2 
   1    chr1_5818906     ZBoe    C    T      0.5      1        2 
   1    chr1_5818906     ZGre    C    T        0      0        2 
   1    chr1_5818906     ZHar    C    T        0      0        2 
   1    chr1_5818906   Sample    C    T        0      0        2 
   1    chr1_5820158     AAsi    A    G        0      0        2 
   1    chr1_5820158     AKia    A    G        0      0        2 
   1    chr1_5820158     AOna    A    G        0      0        2 
   1    chr1_5820158     ASom    A    G        0      0        2 
   1    chr1_5820158     HCab    A    G        1      2        2 
   1    chr1_5820158     HPrz    A    G        1      2        2 
   1    chr1_5820158     ZBoe    A    G        0      0        2 
   1    chr1_5820158     ZGre    A    G        0      0        2 
   1    chr1_5820158     ZHar    A    G        0      0        2 
   1    chr1_5820158   Sample    A    G        0      0        2 
   1    chr1_5823835     AAsi    A    G        0      0        2 
   1    chr1_5823835     AKia    A    G        0      0        2 
   1    chr1_5823835     AOna    A    G        0      0        2 
   1    chr1_5823835     ASom    A    G        0      0        2 
   1    chr1_5823835     HCab    A    G        1      2        2 
   1    chr1_5823835     HPrz    A    G        1      2        2 
   1    chr1_5823835     ZBoe    A    G        0      0        2 
   1    chr1_5823835     ZGre    A    G        0      0        2 
   1    chr1_5823835     ZHar    A    G        0      0        2 
   1    chr1_5823835   Sample    A    G        0      0        2 
   1    chr1_5828953     AAsi    T    C        0      0        2 
   1    chr1_5828953     AKia    T    C        0      0        2 
   1    chr1_5828953     AOna    T    C        0      0        2 
   1    chr1_5828953     ASom    T    C        0      0        2 
   1    chr1_5828953     HCab    T    C        0      0        2 
   1    chr1_5828953     HPrz    T    C        0      0        2 
   1    chr1_5828953     ZBoe    T    C      0.5      1        2 
   1    chr1_5828953     ZGre    T    C        0      0        2 
   1    chr1_5828953     ZHar    T    C        0      0        2 
   1    chr1_5828953   Sample    T    C        0      0        2 
   1    chr1_5833207     AAsi    T    G        0      0        2 
   1    chr1_5833207     AKia    T    G        1      2        2 
   1    chr1_5833207     AOna    T    G        1      2        2 
   1    chr1_5833207     ASom    T    G        0      0        2 
   1    chr1_5833207     HCab    T    G        0      0        2 
   1    chr1_5833207     HPrz    T    G        0      0        2 
   1    chr1_5833207     ZBoe    T    G        0      0        2 
   1    chr1_5833207     ZGre    T    G        0      0        2 
   1    chr1_5833207     ZHar    T    G        0      0        2 
   1    chr1_5833207   Sample    T    G        0      0        2 
   1    chr1_5838274     AAsi    C    T        0      0        2 
   1    chr1_5838274     AKia    C    T        0      0        2 
   1    chr1_5838274     AOna    C    T        0      0        2 
   1    chr1_5838274     ASom    C    T        0      0        2 
   1    chr1_5838274     HCab    C    T        0      0        2 
   1    chr1_5838274     HPrz    C    T        0      0        2 
   1    chr1_5838274     ZBoe    C    T        0      0        2 
   1    chr1_5838274     ZGre    C    T        0      0        2 
   1    chr1_5838274     ZHar    C    T      0.5      1        2 
   1    chr1_5838274   Sample    C    T        0      0        2 
   1    chr1_5839533     AAsi    A    G      0.5      1        2 
   1    chr1_5839533     AKia    A    G        0      0        2 
   1    chr1_5839533     AOna    A    G        0      0        2 
   1    chr1_5839533     ASom    A    G        0      0        2 
   1    chr1_5839533     HCab    A    G        0      0        2 
   1    chr1_5839533     HPrz    A    G        0      0        2 
   1    chr1_5839533     ZBoe    A    G        0      0        2 
   1    chr1_5839533     ZGre    A    G        0      0        2 
   1    chr1_5839533     ZHar    A    G        0      0        2 
   1    chr1_5839533   Sample    A    G        0      0        2 
   1    chr1_5845166     AAsi    T    C        0      0        2 
   1    chr1_5845166     AKia    T    C        0      0        2 
   1    chr1_5845166     AOna    T    C        0      0        2 
   1    chr1_5845166     ASom    T    C        0      0        2 
   1    chr1_5845166     HCab    T    C        1      2        2 
   1    chr1_5845166     HPrz    T    C        1      2        2 
   1    chr1_5845166     ZBoe    T    C        0      0        2 
   1    chr1_5845166     ZGre    T    C        0      0        2 
   1    chr1_5845166     ZHar    T    C        0      0        2 
   1    chr1_5845166   Sample    T    C        0      0        2 
   1    chr1_5845714     AAsi    C    T        0      0        2 
   1    chr1_5845714     AKia    C    T        1      2        2 
   1    chr1_5845714     AOna    C    T        0      0        2 
   1    chr1_5845714     ASom    C    T        0      0        2 
   1    chr1_5845714     HCab    C    T        1      2        2 
   1    chr1_5845714     HPrz    C    T        1      2        2 
   1    chr1_5845714     ZBoe    C    T        0      0        2 
   1    chr1_5845714     ZGre    C    T        0      0        2 
   1    chr1_5845714     ZHar    C    T        0      0        2 
   1    chr1_5845714   Sample    C    T        0      0        2 
   1    chr1_5868154     AAsi    G    A        0      0        2 
   1    chr1_5868154     AKia    G    A        1      2        2 
   1    chr1_5868154     AOna    G    A        0      0        2 
   1    chr1_5868154     ASom    G    A        0      0        2 
   1    chr1_5868154     HCab    G    A        0      0        2 
   1    chr1_5868154     HPrz    G    A        0      0        2 
   1    chr1_5868154     ZBoe    G    A        0      0        2 
   1    chr1_5868154     ZGre    G    A        0      0        2 
   1    chr1_5868154     ZHar    G    A        0      0        2 
   1    chr1_5868154   Sample    G    A        0      0        2 
   1    chr1_5869343     AAsi    T    C        0      0        2 
   1    chr1_5869343     AKia    T    C      0.5      1        2 
   1    chr1_5869343     AOna    T    C        0      0        2 
   1    chr1_5869343     ASom    T    C        0      0        2 
   1    chr1_5869343     HCab    T    C        0      0        2 
   1    chr1_5869343     HPrz    T    C        0      0        2 
   1    chr1_5869343     ZBoe    T    C        0      0        2 
   1    chr1_5869343     ZGre    T    C        0      0        2 
   1    chr1_5869343     ZHar    T    C        0      0        2 
   1    chr1_5869343   Sample    T    C        0      0        2 
   1    chr1_5886526     AAsi    T    C        0      0        2 
   1    chr1_5886526     AKia    T    C        0      0        2 
   1    chr1_5886526     AOna    T    C        0      0        2 
   1    chr1_5886526     ASom    T    C        0      0        2 
   1    chr1_5886526     HCab    T    C        1      2        2 
   1    chr1_5886526     HPrz    T    C        1      2        2 
   1    chr1_5886526     ZBoe    T    C        0      0        2 
   1    chr1_5886526     ZGre    T    C        0      0        2 
   1    chr1_5886526     ZHar    T    C        0      0        2 
   1    chr1_5886526   Sample    T    C        0      0        2 
   1    chr1_5892179     AAsi    T    C        1      2        2 
   1    chr1_5892179     AKia    T    C        0      0        2 
   1    chr1_5892179     AOna    T    C        1      2        2 
   1    chr1_5892179     ASom    T    C        1      2        2 
   1    chr1_5892179     HCab    T    C        0      0        2 
   1    chr1_5892179     HPrz    T    C        0      0        2 
   1    chr1_5892179     ZBoe    T    C        0      0        2 
   1    chr1_5892179     ZGre    T    C        0      0        2 
   1    chr1_5892179     ZHar    T    C        0      0        2 
   1    chr1_5892179   Sample    T    C        1      2        2 
   1    chr1_5893974     AAsi    C    A        0      0        2 
   1    chr1_5893974     AKia    C    A        0      0        2 
   1    chr1_5893974     AOna    C    A        0      0        2 
   1    chr1_5893974     ASom    C    A        0      0        2 
   1    chr1_5893974     HCab    C    A        0      0        2 
   1    chr1_5893974     HPrz    C    A        0      0        2 
   1    chr1_5893974     ZBoe    C    A        0      0        2 
   1    chr1_5893974     ZGre    C    A      0.5      1        2 
   1    chr1_5893974     ZHar    C    A        0      0        2 
   1    chr1_5893974   Sample    C    A        0      0        2 
   1    chr1_5901609     AAsi    T    C        0      0        2 
   1    chr1_5901609     AKia    T    C      0.5      1        2 
   1    chr1_5901609     AOna    T    C        0      0        2 
   1    chr1_5901609     ASom    T    C        0      0        2 
   1    chr1_5901609     HCab    T    C        0      0        2 
   1    chr1_5901609     HPrz    T    C        0      0        2 
   1    chr1_5901609     ZBoe    T    C        0      0        2 
   1    chr1_5901609     ZGre    T    C        0      0        2 
   1    chr1_5901609     ZHar    T    C        0      0        2 
   1    chr1_5901609   Sample    T    C        0      0        2 
   1    chr1_5903835     AAsi    T    C        0      0        2 
   1    chr1_5903835     AKia    T    C        0      0        2 
   1    chr1_5903835     AOna    T    C        0      0        2 
   1    chr1_5903835     ASom    T    C        0      0        2 
   1    chr1_5903835     HCab    T    C        1      2        2 
   1    chr1_5903835     HPrz    T    C        1      2        2 
   1    chr1_5903835     ZBoe    T    C        0      0        2 
   1    chr1_5903835     ZGre    T    C        0      0        2 
   1    chr1_5903835     ZHar    T    C        0      0        2 
   1    chr1_5903835   Sample    T    C        0      0        2 
   1    chr1_5907124     AAsi    A    C        0      0        2 
   1    chr1_5907124     AKia    A    C        0      0        2 
   1    chr1_5907124     AOna    A    C        0      0        2 
   1    chr1_5907124     ASom    A    C        0      0        2 
   1    chr1_5907124     HCab    A    C        0      0        2 
   1    chr1_5907124     HPrz    A    C        0      0        2 
   1    chr1_5907124     ZBoe    A    C        0      0        2 
   1    chr1_5907124     ZGre    A    C      0.5      1        2 
   1    chr1_5907124     ZHar    A    C        0      0        2 
   1    chr1_5907124   Sample    A    C        0      0        2 
   1    chr1_5909585     AAsi    C    A        0      0        2 
   1    chr1_5909585     AKia    C    A      0.5      1        2 
   1    chr1_5909585     AOna    C    A        0      0        2 
   1    chr1_5909585     ASom    C    A        0      0        2 
   1    chr1_5909585     HCab    C    A        0      0        2 
   1    chr1_5909585     HPrz    C    A        0      0        2 
   1    chr1_5909585     ZBoe    C    A        0      0        2 
   1    chr1_5909585     ZGre    C    A        0      0        2 
   1    chr1_5909585     ZHar    C    A        0      0        2 
   1    chr1_5909585   Sample    C    A        0      0        2 
   1    chr1_5917156     AAsi    T    A        0      0        2 
   1    chr1_5917156     AKia    T    A        0      0        2 
   1    chr1_5917156     AOna    T    A        0      0        2 
   1    chr1_5917156     ASom    T    A        0      0        2 
   1    chr1_5917156     HCab    T    A        0      0        2 
   1    chr1_5917156     HPrz    T    A        0      0        2 
   1    chr1_5917156     ZBoe    T    A        0      0        2 
   1    chr1_5917156     ZGre    T    A        0      0        2 
   1    chr1_5917156     ZHar    T    A        1      2        2 
   1    chr1_5917156   Sample    T    A        0      0        2 
   1    chr1_5918479     AAsi    T    C        0      0        2 
   1    chr1_5918479     AKia    T    C        0      0        2 
   1    chr1_5918479     AOna    T    C        0      0        2 
   1    chr1_5918479     ASom    T    C        0      0        2 
   1    chr1_5918479     HCab    T    C        0      0        2 
   1    chr1_5918479     HPrz    T    C        0      0        2 
   1    chr1_5918479     ZBoe    T    C        0      0        2 
   1    chr1_5918479     ZGre    T    C        1      2        2 
   1    chr1_5918479     ZHar    T    C        0      0        2 
   1    chr1_5918479   Sample    T    C        0      0        2 
   1    chr1_5919782     AAsi    C    G        0      0        2 
   1    chr1_5919782     AKia    C    G        0      0        2 
   1    chr1_5919782     AOna    C    G        0      0        2 
   1    chr1_5919782     ASom    C    G        0      0        2 
   1    chr1_5919782     HCab    C    G        0      0        2 
   1    chr1_5919782     HPrz    C    G        0      0        2 
   1    chr1_5919782     ZBoe    C    G        0      0        2 
   1    chr1_5919782     ZGre    C    G      0.5      1        2 
   1    chr1_5919782     ZHar    C    G        0      0        2 
   1    chr1_5919782   Sample    C    G        0      0        2 
   1    chr1_5921884     AAsi    T    C        0      0        2 
   1    chr1_5921884     AKia    T    C        0      0        2 
   1    chr1_5921884     AOna    T    C        0      0        2 
   1    chr1_5921884     ASom    T    C        0      0        2 
   1    chr1_5921884     HCab    T    C        0      0        2 
   1    chr1_5921884     HPrz    T    C        1      2        2 
   1    chr1_5921884     ZBoe    T    C        0      0        2 
   1    chr1_5921884     ZGre    T    C        0      0        2 
   1    chr1_5921884     ZHar    T    C        0      0        2 
   1    chr1_5921884   Sample    T    C        0      0        2 
   1    chr1_5925622     AAsi    C    T        0      0        2 
   1    chr1_5925622     AKia    C    T        0      0        2 
   1    chr1_5925622     AOna    C    T        0      0        2 
   1    chr1_5925622     ASom    C    T        0      0        2 
   1    chr1_5925622     HCab    C    T        1      2        2 
   1    chr1_5925622     HPrz    C    T        1      2        2 
   1    chr1_5925622     ZBoe    C    T        0      0        2 
   1    chr1_5925622     ZGre    C    T        0      0        2 
   1    chr1_5925622     ZHar    C    T        0      0        2 
   1    chr1_5925622   Sample    C    T        0      0        2 
   1    chr1_5927241     AAsi    T    C        1      2        2 
   1    chr1_5927241     AKia    T    C        0      0        2 
   1    chr1_5927241     AOna    T    C        0      0        2 
   1    chr1_5927241     ASom    T    C        0      0        2 
   1    chr1_5927241     HCab    T    C        0      0        2 
   1    chr1_5927241     HPrz    T    C        0      0        2 
   1    chr1_5927241     ZBoe    T    C        0      0        2 
   1    chr1_5927241     ZGre    T    C        0      0        2 
   1    chr1_5927241     ZHar    T    C        0      0        2 
   1    chr1_5927241   Sample    T    C        1      2        2 
   1    chr1_5927258     AAsi    T    C      0.5      1        2 
   1    chr1_5927258     AKia    T    C        0      0        2 
   1    chr1_5927258     AOna    T    C        0      0        2 
   1    chr1_5927258     ASom    T    C        0      0        2 
   1    chr1_5927258     HCab    T    C        0      0        2 
   1    chr1_5927258     HPrz    T    C        0      0        2 
   1    chr1_5927258     ZBoe    T    C        0      0        2 
   1    chr1_5927258     ZGre    T    C        0      0        2 
   1    chr1_5927258     ZHar    T    C        0      0        2 
   1    chr1_5927258   Sample    T    C        0      0        2 
   1    chr1_5939674     AAsi    A    G      0.5      1        2 
   1    chr1_5939674     AKia    A    G        0      0        2 
   1    chr1_5939674     AOna    A    G        0      0        2 
   1    chr1_5939674     ASom    A    G        0      0        2 
   1    chr1_5939674     HCab    A    G        0      0        2 
   1    chr1_5939674     HPrz    A    G        0      0        2 
   1    chr1_5939674     ZBoe    A    G        0      0        2 
   1    chr1_5939674     ZGre    A    G        0      0        2 
   1    chr1_5939674     ZHar    A    G        0      0        2 
   1    chr1_5939674   Sample    A    G        0      0        2 
   1    chr1_5941954     AAsi    G    C        0      0        2 
   1    chr1_5941954     AKia    G    C      0.5      1        2 
   1    chr1_5941954     AOna    G    C        0      0        2 
   1    chr1_5941954     ASom    G    C        0      0        2 
   1    chr1_5941954     HCab    G    C        0      0        2 
   1    chr1_5941954     HPrz    G    C        0      0        2 
   1    chr1_5941954     ZBoe    G    C        0      0        2 
   1    chr1_5941954     ZGre    G    C        0      0        2 
   1    chr1_5941954     ZHar    G    C        0      0        2 
   1    chr1_5941954   Sample    G    C        0      0        2 
   1    chr1_5942102     AAsi    T    C        0      0        2 
   1    chr1_5942102     AKia    T    C      0.5      1        2 
   1    chr1_5942102     AOna    T    C        0      0        2 
   1    chr1_5942102     ASom    T    C        0      0        2 
   1    chr1_5942102     HCab    T    C        0      0        2 
   1    chr1_5942102     HPrz    T    C        0      0        2 
   1    chr1_5942102     ZBoe    T    C        0      0        2 
   1    chr1_5942102     ZGre    T    C        0      0        2 
   1    chr1_5942102     ZHar    T    C        0      0        2 
   1    chr1_5942102   Sample    T    C        0      0        2 
   1    chr1_5944842     AAsi    T    A        0      0        2 
   1    chr1_5944842     AKia    T    A        0      0        2 
   1    chr1_5944842     AOna    T    A        0      0        2 
   1    chr1_5944842     ASom    T    A        0      0        2 
   1    chr1_5944842     HCab    T    A        0      0        2 
   1    chr1_5944842     HPrz    T    A        1      2        2 
   1    chr1_5944842     ZBoe    T    A        0      0        2 
   1    chr1_5944842     ZGre    T    A        0      0        2 
   1    chr1_5944842     ZHar    T    A        0      0        2 
   1    chr1_5944842   Sample    T    A        0      0        2 
   1    chr1_5950090     AAsi    A    G        0      0        2 
   1    chr1_5950090     AKia    A    G        0      0        2 
   1    chr1_5950090     AOna    A    G        1      2        2 
   1    chr1_5950090     ASom    A    G        0      0        2 
   1    chr1_5950090     HCab    A    G        0      0        2 
   1    chr1_5950090     HPrz    A    G        0      0        2 
   1    chr1_5950090     ZBoe    A    G        0      0        2 
   1    chr1_5950090     ZGre    A    G        0      0        2 
   1    chr1_5950090     ZHar    A    G        0      0        2 
   1    chr1_5950090   Sample    A    G        0      0        2 
   1    chr1_5957992     AAsi    A    C        0      0        2 
   1    chr1_5957992     AKia    A    C      0.5      1        2 
   1    chr1_5957992     AOna    A    C        0      0        2 
   1    chr1_5957992     ASom    A    C        0      0        2 
   1    chr1_5957992     HCab    A    C        1      2        2 
   1    chr1_5957992     HPrz    A    C        1      2        2 
   1    chr1_5957992     ZBoe    A    C        0      0        2 
   1    chr1_5957992     ZGre    A    C        0      0        2 
   1    chr1_5957992     ZHar    A    C        0      0        2 
   1    chr1_5957992   Sample    A    C        0      0        2 
   1    chr1_5966888     AAsi    G    C        0      0        2 
   1    chr1_5966888     AKia    G    C        0      0        2 
   1    chr1_5966888     AOna    G    C        0      0        2 
   1    chr1_5966888     ASom    G    C        0      0        2 
   1    chr1_5966888     HCab    G    C        1      2        2 
   1    chr1_5966888     HPrz    G    C        1      2        2 
   1    chr1_5966888     ZBoe    G    C        0      0        2 
   1    chr1_5966888     ZGre    G    C        0      0        2 
   1    chr1_5966888     ZHar    G    C        0      0        2 
   1    chr1_5966888   Sample    G    C        0      0        2 
   1    chr1_5970177     AAsi    G    A        0      0        2 
   1    chr1_5970177     AKia    G    A        0      0        2 
   1    chr1_5970177     AOna    G    A        0      0        2 
   1    chr1_5970177     ASom    G    A        0      0        2 
   1    chr1_5970177     HCab    G    A        0      0        2 
   1    chr1_5970177     HPrz    G    A        0      0        2 
   1    chr1_5970177     ZBoe    G    A        0      0        2 
   1    chr1_5970177     ZGre    G    A      0.5      1        2 
   1    chr1_5970177     ZHar    G    A        0      0        2 
   1    chr1_5970177   Sample    G    A        0      0        2 
   1    chr1_5983814     AAsi    T    C        0      0        2 
   1    chr1_5983814     AKia    T    C        0      0        2 
   1    chr1_5983814     AOna    T    C        0      0        2 
   1    chr1_5983814     ASom    T    C        0      0        2 
   1    chr1_5983814     HCab    T    C        0      0        2 
   1    chr1_5983814     HPrz    T    C        0      0        2 
   1    chr1_5983814     ZBoe    T    C      0.5      1        2 
   1    chr1_5983814     ZGre    T    C        0      0        2 
   1    chr1_5983814     ZHar    T    C        0      0        2 
   1    chr1_5983814   Sample    T    C        0      0        2 
   1    chr1_5991902     AAsi    A    G        0      0        2 
   1    chr1_5991902     AKia    A    G        0      0        2 
   1    chr1_5991902     AOna    A    G        0      0        2 
   1    chr1_5991902     ASom    A    G        0      0        2 
   1    chr1_5991902     HCab    A    G        0      0        2 
   1    chr1_5991902     HPrz    A    G        0      0        2 
   1    chr1_5991902     ZBoe    A    G        0      0        2 
   1    chr1_5991902     ZGre    A    G        1      2        2 
   1    chr1_5991902     ZHar    A    G        0      0        2 
   1    chr1_5991902   Sample    A    G        0      0        2 
   1    chr1_5992955     AAsi    C    T        0      0        2 
   1    chr1_5992955     AKia    C    T        0      0        2 
   1    chr1_5992955     AOna    C    T        0      0        2 
   1    chr1_5992955     ASom    C    T        0      0        2 
   1    chr1_5992955     HCab    C    T        0      0        2 
   1    chr1_5992955     HPrz    C    T        0      0        2 
   1    chr1_5992955     ZBoe    C    T      0.5      1        2 
   1    chr1_5992955     ZGre    C    T        0      0        2 
   1    chr1_5992955     ZHar    C    T      0.5      1        2 
   1    chr1_5992955   Sample    C    T        0      0        2 
   1    chr1_5998185     AAsi    G    T        0      0        2 
   1    chr1_5998185     AKia    G    T        0      0        2 
   1    chr1_5998185     AOna    G    T        0      0        2 
   1    chr1_5998185     ASom    G    T        0      0        2 
   1    chr1_5998185     HCab    G    T      0.5      1        2 
   1    chr1_5998185     HPrz    G    T        0      0        2 
   1    chr1_5998185     ZBoe    G    T        0      0        2 
   1    chr1_5998185     ZGre    G    T        0      0        2 
   1    chr1_5998185     ZHar    G    T        0      0        2 
   1    chr1_5998185   Sample    G    T        0      0        2 
   1    chr1_6000658     AAsi    C    A        0      0        2 
   1    chr1_6000658     AKia    C    A        1      2        2 
   1    chr1_6000658     AOna    C    A        0      0        2 
   1    chr1_6000658     ASom    C    A        0      0        2 
   1    chr1_6000658     HCab    C    A        0      0        2 
   1    chr1_6000658     HPrz    C    A        0      0        2 
   1    chr1_6000658     ZBoe    C    A        0      0        2 
   1    chr1_6000658     ZGre    C    A        0      0        2 
   1    chr1_6000658     ZHar    C    A        0      0        2 
   1    chr1_6000658   Sample    C    A        0      0        2 
   1    chr1_6019631     AAsi    T    C        0      0        2 
   1    chr1_6019631     AKia    T    C        0      0        2 
   1    chr1_6019631     AOna    T    C        0      0        2 
   1    chr1_6019631     ASom    T    C        0      0        2 
   1    chr1_6019631     HCab    T    C        0      0        2 
   1    chr1_6019631     HPrz    T    C        0      0        2 
   1    chr1_6019631     ZBoe    T    C        0      0        2 
   1    chr1_6019631     ZGre    T    C        1      2        2 
   1    chr1_6019631     ZHar    T    C        0      0        2 
   1    chr1_6019631   Sample    T    C        0      0        2 
   1    chr1_6021912     AAsi    A    G        0      0        2 
   1    chr1_6021912     AKia    A    G        0      0        2 
   1    chr1_6021912     AOna    A    G        0      0        2 
   1    chr1_6021912     ASom    A    G        0      0        2 
   1    chr1_6021912     HCab    A    G        0      0        2 
   1    chr1_6021912     HPrz    A    G        0      0        2 
   1    chr1_6021912     ZBoe    A    G        0      0        2 
   1    chr1_6021912     ZGre    A    G      0.5      1        2 
   1    chr1_6021912     ZHar    A    G        0      0        2 
   1    chr1_6021912   Sample    A    G        0      0        2 
   1    chr1_6027081     AAsi    C    T        0      0        2 
   1    chr1_6027081     AKia    C    T      0.5      1        2 
   1    chr1_6027081     AOna    C    T        0      0        2 
   1    chr1_6027081     ASom    C    T        0      0        2 
   1    chr1_6027081     HCab    C    T        0      0        2 
   1    chr1_6027081     HPrz    C    T        0      0        2 
   1    chr1_6027081     ZBoe    C    T        0      0        2 
   1    chr1_6027081     ZGre    C    T        0      0        2 
   1    chr1_6027081     ZHar    C    T        0      0        2 
   1    chr1_6027081   Sample    C    T        0      0        2 
   1    chr1_6028502     AAsi    T    C        0      0        2 
   1    chr1_6028502     AKia    T    C        0      0        2 
   1    chr1_6028502     AOna    T    C        0      0        2 
   1    chr1_6028502     ASom    T    C        0      0        2 
   1    chr1_6028502     HCab    T    C        0      0        2 
   1    chr1_6028502     HPrz    T    C        0      0        2 
   1    chr1_6028502     ZBoe    T    C      0.5      1        2 
   1    chr1_6028502     ZGre    T    C        0      0        2 
   1    chr1_6028502     ZHar    T    C        0      0        2 
   1    chr1_6028502   Sample    T    C        0      0        2 
   1    chr1_6028721     AAsi    C    T        1      2        2 
   1    chr1_6028721     AKia    C    T        0      0        2 
   1    chr1_6028721     AOna    C    T        0      0        2 
   1    chr1_6028721     ASom    C    T        0      0        2 
   1    chr1_6028721     HCab    C    T        0      0        2 
   1    chr1_6028721     HPrz    C    T        0      0        2 
   1    chr1_6028721     ZBoe    C    T        0      0        2 
   1    chr1_6028721     ZGre    C    T        0      0        2 
   1    chr1_6028721     ZHar    C    T        0      0        2 
   1    chr1_6028721   Sample    C    T        1      2        2 
   1    chr1_6029844     AAsi    T    C        0      0        2 
   1    chr1_6029844     AKia    T    C        0      0        2 
   1    chr1_6029844     AOna    T    C        0      0        2 
   1    chr1_6029844     ASom    T    C        0      0        2 
   1    chr1_6029844     HCab    T    C      0.5      1        2 
   1    chr1_6029844     HPrz    T    C        1      2        2 
   1    chr1_6029844     ZBoe    T    C        0      0        2 
   1    chr1_6029844     ZGre    T    C        0      0        2 
   1    chr1_6029844     ZHar    T    C        0      0        2 
   1    chr1_6029844   Sample    T    C        0      0        2 
   1    chr1_6031217     AAsi    G    C        0      0        2 
   1    chr1_6031217     AKia    G    C        1      2        2 
   1    chr1_6031217     AOna    G    C      0.5      1        2 
   1    chr1_6031217     ASom    G    C        0      0        2 
   1    chr1_6031217     HCab    G    C        0      0        2 
   1    chr1_6031217     HPrz    G    C        0      0        2 
   1    chr1_6031217     ZBoe    G    C        0      0        2 
   1    chr1_6031217     ZGre    G    C        0      0        2 
   1    chr1_6031217     ZHar    G    C        0      0        2 
   1    chr1_6031217   Sample    G    C        0      0        2 
   1    chr1_6037968     AAsi    C    T        0      0        2 
   1    chr1_6037968     AKia    C    T        1      2        2 
   1    chr1_6037968     AOna    C    T        0      0        2 
   1    chr1_6037968     ASom    C    T        0      0        2 
   1    chr1_6037968     HCab    C    T        0      0        2 
   1    chr1_6037968     HPrz    C    T        0      0        2 
   1    chr1_6037968     ZBoe    C    T        0      0        2 
   1    chr1_6037968     ZGre    C    T        0      0        2 
   1    chr1_6037968     ZHar    C    T        0      0        2 
   1    chr1_6037968   Sample    C    T        0      0        2 
   1    chr1_6040099     AAsi    C    T        0      0        2 
   1    chr1_6040099     AKia    C    T        0      0        2 
   1    chr1_6040099     AOna    C    T        0      0        2 
   1    chr1_6040099     ASom    C    T        0      0        2 
   1    chr1_6040099     HCab    C    T        1      2        2 
   1    chr1_6040099     HPrz    C    T        1      2        2 
   1    chr1_6040099     ZBoe    C    T        0      0        2 
   1    chr1_6040099     ZGre    C    T        0      0        2 
   1    chr1_6040099     ZHar    C    T        0      0        2 
   1    chr1_6040099   Sample    C    T        0      0        2 
```
